## Supplementary File 4. Zonkey (Schubert et al. 2017) report for donkey specimen Ancient4. for "No genetic evidence yet for hinnies at Mazongshan (400-160 BCE), northwestern China": incl_ts.tped (part 2 of 31)

```
1 chr1_69854707 0 69854707 A C A A A A A C A A A A A A A A A A A A
1 chr1_69855287 0 69855287 C C C C C C C C T T T T C T C C C C C C
1 chr1_69865221 0 69865221 C C T T T T C C T T T T T T T T T T C C
1 chr1_69872788 0 69872788 G G G G A G G G A A A A G G G G A G G G
1 chr1_69879234 0 69879234 G G G G G G G G A A A A G G G G G G G G
1 chr1_69883876 0 69883876 G G T T T T G T T T T T T T T T T T G G
1 chr1_69884447 0 69884447 G G G G G G G G G G G G G G C G G G G G
1 chr1_69885571 0 69885571 C C C C C C C C G G G G C C C C C C C C
1 chr1_69886801 0 69886801 A G A A A A A A A A A A A A A A A A A A
1 chr1_69887725 0 69887725 G G G G G T G G G G G G G G G G G G G G
1 chr1_69888870 0 69888870 C C C C C C C C C C C C C C C C A C C C
1 chr1_69891838 0 69891838 G G A G G G G G G G G G G G G G G G G G
1 chr1_69893809 0 69893809 C T C C C C C C C C C C C C C C C C T T
1 chr1_69901837 0 69901837 C C C C C C C C C C C C C C C C A C C C
1 chr1_69911711 0 69911711 G G G G G G G G G G G G G G G G C G G G
1 chr1_69921484 0 69921484 T T T T T T T T G G G G T T T T T T T T
1 chr1_69931600 0 69931600 A A A A A A A A T T T T A A A A A A A A
1 chr1_69932868 0 69932868 C C C C C C C C C C A C C C C C C C C C
1 chr1_69933675 0 69933675 C C C C C C C C C C C C C C T T C C C C
1 chr1_69941298 0 69941298 T T T T T T T T C C C C T T T T T T T T
1 chr1_69942152 0 69942152 G G G G G G G G G G G G G G G G A A G G
1 chr1_69949559 0 69949559 G G A A A A A A A A A A A A A A A A G G
1 chr1_69950893 0 69950893 G G G G G G G G A A A A G G G G G G G G
1 chr1_69955708 0 69955708 A T T T T T T T T T T T T T T T T T T T
1 chr1_69966608 0 69966608 C C C C C C C C C C C C C C C C A C C C
1 chr1_69971366 0 69971366 G G C C C C C C C C C C C C C C C C G G
1 chr1_69973028 0 69973028 G G G G G G G G T T T T G G G G G G G G
1 chr1_69973727 0 69973727 T T C C C C T T T T T T T T T T T T T T
1 chr1_69980378 0 69980378 C C T T T T C C T T T T C C C C C C C C
1 chr1_69981132 0 69981132 G G A A A A G G A A A A G G G G G G G G
1 chr1_69983559 0 69983559 C C T T T T C C C C C C C C C C C C C C
1 chr1_69986280 0 69986280 G G G G G G G G G G G G G G G G A G G G
1 chr1_69986993 0 69986993 C C T T T T C C C C C C C C C C C C C C
1 chr1_69987937 0 69987937 C C C C C C C C C C C C C T C C C C C C
1 chr1_69988256 0 69988256 C C C C C C G G C C C C C C C C C C C C
1 chr1_69992656 0 69992656 A A A A A A A A A A A A A A A C A A A A
1 chr1_69993402 0 69993402 T T T T T T T T G G G G T T T T T T T T
1 chr1_69999386 0 69999386 T T C C C C T T C C C C C C C C C C T T
1 chr1_70002349 0 70002349 T T T T T T T T T T C T T T T T T T T T
1 chr1_70014537 0 70014537 A A A A A A A A A A A G A A A A A A A A
1 chr1_70016820 0 70016820 T T T T T T T T C C C C T T T T T T T T
1 chr1_70017681 0 70017681 T T T T T T T T T T T T T T T T C C T T
1 chr1_70026426 0 70026426 T T T T C T T T T T T T T T T T T T T T
1 chr1_70028859 0 70028859 A A A A A A A A A A A A A A A A T T A A
1 chr1_70030339 0 70030339 G G G G G G G G G G G G A G G G G G G G
1 chr1_70035215 0 70035215 T T T T T T T T T T T T C T T T T T T T
1 chr1_70050545 0 70050545 T T T T T T T T T T T T A T T T T T T T
1 chr1_70060244 0 70060244 C C C C C C C C C C C C C C A A C C C C
1 chr1_70065499 0 70065499 A A A A A G A A A A A A A A A A A A A A
1 chr1_70066094 0 70066094 C C C C C C C C T T T T C C C C C C C C
1 chr1_70070038 0 70070038 G G G G G G G G C C C C G G G G G G G G
1 chr1_70073117 0 70073117 A A A A A A A A T T T T A A A A A A A A
1 chr1_70073210 0 70073210 C C C T C C C C C C C C C C C C C C C C
1 chr1_70084332 0 70084332 G G G G G G G G A A A A G G G G G G G G
1 chr1_70086530 0 70086530 A A A A A A A A A A A A A A A A A C A A
1 chr1_70088941 0 70088941 G G G G G G G T G G G G G G G G G G G G
1 chr1_70091360 0 70091360 C C C C C C C C C C C C C C T T C C C C
1 chr1_70092028 0 70092028 T T C C C C T T C C C C C C C C C C T T
1 chr1_70092952 0 70092952 G G G G G G G G G G A G G G G G G G G G
1 chr1_70093393 0 70093393 G G G G G G G G A A A A G G G G G G G G
1 chr1_70093476 0 70093476 C C C C C C C C C C C C C C C C T T C C
1 chr1_70093692 0 70093692 T T T T T T T T C C C C T T T T T T T T
1 chr1_70093803 0 70093803 A A A A A G A A A A A A A A A A A A A A
1 chr1_70095841 0 70095841 T T T T C T T T T T T T T T T T T T T T
1 chr1_70096524 0 70096524 C C C C C C C C T T T T C C C C C C C C
1 chr1_70103505 0 70103505 G G G T G T G G G G G G G G G G G G G G
1 chr1_70106094 0 70106094 T T C T T T T T T T T T T T T T T T T T
1 chr1_70107131 0 70107131 C C C C C C C C C C C C C C C C G G C C
1 chr1_70107144 0 70107144 C C C T C C C C C C C C C C C C C C C C
1 chr1_70110301 0 70110301 G G A G G G G G G G G G G G G G G G G G
1 chr1_70117617 0 70117617 C C C C C C C C C C C C C G C C C C C C
1 chr1_70121156 0 70121156 A A A G A A A A A A A A A A A A A A A A
1 chr1_70125875 0 70125875 T T G T T T T T T T T T T T T T T T T T
1 chr1_70127990 0 70127990 A A A A A A A A A A A A A C A A A A A A
1 chr1_70131046 0 70131046 T T T T T T T T C C C T T T T T T T T T
1 chr1_70141185 0 70141185 C C C C C C C C C T C C C C C C C C C C
1 chr1_70142164 0 70142164 G G G G G G G G A A A A G G G G G G G G
1 chr1_70144941 0 70144941 T T G G G G G G G G G G G G G G G G T T
1 chr1_70153732 0 70153732 G G G G G G G G A A A A G G G G G G G G
1 chr1_70161301 0 70161301 A A A A A A A A A G A A A A A A A A A A
1 chr1_70161899 0 70161899 G G G G G G G G G G G G G G G T G G G G
1 chr1_70162314 0 70162314 A A A A A A A A G G G G A A A A A A A A
1 chr1_70167485 0 70167485 G G G G G G G G A G G G G G G G G G G G
1 chr1_70168139 0 70168139 C C C C C C C C A A A A C C C C C C C C
1 chr1_70168420 0 70168420 G G G G G G G G A G G G G G G G G G G G
1 chr1_70172178 0 70172178 C C C C A C C C C C C C C C C C C C C C
1 chr1_70176495 0 70176495 A A G G G G A G G G G G G G G G G G G G
1 chr1_70182226 0 70182226 A A A A A A A A A A A A A G G G G G A A
1 chr1_70184333 0 70184333 G G G G G G G G G G G G G G A G G G G G
1 chr1_70187768 0 70187768 G G G G G G A G G G G G G G G G G G G G
1 chr1_70193987 0 70193987 G G G G G G A G G G G G G G G G G G G G
1 chr1_70197392 0 70197392 C C C C C C C C C C C C C T C C C C C C
1 chr1_70197890 0 70197890 A G A A A A A A A A A A A A A A A A A A
1 chr1_70202123 0 70202123 C C C C C C C C C C C C T T C C C C C C
1 chr1_70202755 0 70202755 A A A A A A A A A T A A A A A A A A A A
1 chr1_70203549 0 70203549 C C C C C C C C T T T T C C C C C C C C
1 chr1_70207899 0 70207899 A A A A A A A A A A A A A A G G A A A A
1 chr1_70211664 0 70211664 T T T T T T T T C C C C T T T T T T T T
1 chr1_70218343 0 70218343 C C T T T T C T T T T T T T T T T T C C
1 chr1_70223219 0 70223219 T T C C C C T T T T T T T T T T T T T T
1 chr1_70237294 0 70237294 C C C C C C T T C C C C C C C C C C C C
1 chr1_70238049 0 70238049 C C C C C C C C C T C T C C C C C C C C
1 chr1_70240794 0 70240794 G G G G G G A G G G G G G G G G G G G G
1 chr1_70258331 0 70258331 G G G G G G G G C G G G G G G G G G G G
1 chr1_70263145 0 70263145 T T T T T T T T C T C C T T T T T T T T
1 chr1_70278384 0 70278384 G G G G G G G G G G G G G G G G A A G G
1 chr1_70278460 0 70278460 G G A A G G G G G G G G G G G G G G G G
1 chr1_70280763 0 70280763 G G G G G G A G G G G G G G G G G G G G
1 chr1_70282812 0 70282812 C C C C C C C C C C C T C C C C C C C C
1 chr1_70283930 0 70283930 A A A A A A A A G G G G A A A A A A A A
1 chr1_70290609 0 70290609 C C C C T T C C C C C C C C C C C C C C
1 chr1_70291079 0 70291079 G G G G G G G G A A A A G G G G G G G G
1 chr1_70297909 0 70297909 T T C C C C T T C C C C C C C C C C T T
1 chr1_70306011 0 70306011 C C C C G G C C C C C C C C C C C C C C
1 chr1_70311216 0 70311216 G G G G A A G G G G G G G G G G G G G G
1 chr1_70313036 0 70313036 A A A A A A A A A A A A G G A A G G A A
1 chr1_70327036 0 70327036 A A G G G G A A A A A A A A A A A A A A
1 chr1_70327229 0 70327229 C C C C T T C C C C C C C C C C C C C C
1 chr1_70328101 0 70328101 C G C C C C C C C C C C C C C C C C C C
1 chr1_70330296 0 70330296 A A A A A A A A T T T T A A A A A A A A
1 chr1_70330340 0 70330340 C C C C C C C C C C C C C C A C C C C C
1 chr1_70331215 0 70331215 G G A G G G G G G G G G G G G G G G G G
1 chr1_70335301 0 70335301 C C C C C C C C C C C C C C C C T T C C
1 chr1_70335897 0 70335897 C C T T C C C C C C C C C C C C C C C C
1 chr1_70336318 0 70336318 A A A A A A A A A A A A A A G G A A A A
1 chr1_70338253 0 70338253 C C C C C C C C T T T T C C C C C C C C
1 chr1_70342120 0 70342120 G G G G G G C G G G G G G G G G G G G G
1 chr1_70354051 0 70354051 T T G G G G T T G G G G G G G G G G T T
1 chr1_70354510 0 70354510 G G G T G G G G G G G G G G G G G G G G
1 chr1_70357607 0 70357607 C C C C C T C C C C C C C C C C C C C C
1 chr1_70357773 0 70357773 C G G G G G G G G G G G G G G G G G C C
1 chr1_70358670 0 70358670 C C C C C T C C C C C C C C C C C C C C
1 chr1_70375452 0 70375452 G G G G G G G G T T T T G G G G G G G G
1 chr1_70383605 0 70383605 A A C C A A A A A A A A A A A A A A A A
1 chr1_70391542 0 70391542 C C C C C C C C C C C C C T C C C C C C
1 chr1_70400318 0 70400318 C C C C C C C C C C C T C C C C C C C C
1 chr1_70401315 0 70401315 C C C C C C C T C C C C C C C C C C C C
1 chr1_70403887 0 70403887 G G G G G G G G G G G G G G A G G G G G
1 chr1_70409760 0 70409760 A A A A A A A A A A A A A G A A A A A A
1 chr1_70416568 0 70416568 T T T T T T T T T T T T T T G T T T T T
1 chr1_70424309 0 70424309 C C C C C C C C C C C T C C C C C C C C
1 chr1_70427199 0 70427199 C C T T C C C C C C C C C C C C C C C C
1 chr1_70427688 0 70427688 T T C C C C T T T T T T T T T T T T T T
1 chr1_70429946 0 70429946 C C C C C C C C C G C C C C C C C C C C
1 chr1_70430875 0 70430875 A A A A A A A A G G G G A A A A A A A A
1 chr1_70431673 0 70431673 C T T T T T C T T T T T T T T T T T C C
1 chr1_70434153 0 70434153 A A A A A A A A A G A G A A A A A A A A
1 chr1_70434169 0 70434169 C C A C C C C C C C C C C C C C C C C C
1 chr1_70434507 0 70434507 A A G G G G A A G G G G G G G G G G A A
1 chr1_70435644 0 70435644 G G G G G G G G G G G G G G A G G G G G
1 chr1_70437586 0 70437586 C C C C C C C C C C C C C C C C A A C C
1 chr1_70444630 0 70444630 A A G G G G A A G G G G G G G G G G A A
1 chr1_70455954 0 70455954 C C C C C C C C T T T T C C C C C C C C
1 chr1_70456485 0 70456485 A A A A A A A A A A A A A G A A A A A A
1 chr1_70463790 0 70463790 C C C C C C C C T T T T C C C C C C C C
1 chr1_70474379 0 70474379 A A A A A A A A G G G G A A A A A A A A
1 chr1_70488542 0 70488542 C C C C C C C C C C C C C T C C C C T T
1 chr1_70490405 0 70490405 C C T T C C C C C C C C C C C C C C C C
1 chr1_70494342 0 70494342 C C C C T T C C C C C C C C C C C C C C
1 chr1_70497308 0 70497308 G G C C G G G G G G G G G G G G G G G G
1 chr1_70539719 0 70539719 G G G T G G G G G G G G G G G G G G G G
1 chr1_70562584 0 70562584 A A C C C C A A C C C C C C C C C C A A
1 chr1_70568757 0 70568757 C T T T T T C T T T T T T T T T T T C C
1 chr1_70569527 0 70569527 A A G G A G A A A A A A A A A A A A A A
1 chr1_70576937 0 70576937 A A A A A T A A A A A A A A A A A A A A
1 chr1_70579197 0 70579197 G G G G G G A A G G G G G G G G G G G G
1 chr1_70611292 0 70611292 G G G G G G G G G G G G G G A G G G G G
1 chr1_70619773 0 70619773 T T T T T T T T C C C C T T T T T T T T
1 chr1_70625107 0 70625107 C C C C C C C C T T T T C C C C C C C C
1 chr1_70628673 0 70628673 T T T T T T T T C C C C T T T T T T T T
1 chr1_70629456 0 70629456 G G G G G G G G A A A A G G G G G G G G
1 chr1_70634639 0 70634639 T T T T T T T T T T T T T T T T C C T T
1 chr1_70637007 0 70637007 C C C C T T C C C C C C C C C C C C C C
1 chr1_70640076 0 70640076 C C C C T T C C C C C C C C C C C C C C
1 chr1_70644316 0 70644316 A A A A A A A A A A A A A A C C A A A A
1 chr1_70645774 0 70645774 C C C T T T C C C C C C C C C C C C C C
1 chr1_70651014 0 70651014 C C C T T T C C T T T T T T T T T T C C
1 chr1_70660091 0 70660091 G G G G G G G G C C C C G G G G G G G G
1 chr1_70681318 0 70681318 A A G G G G A A G G G G G G G G G G A A
1 chr1_70689565 0 70689565 C C C C C C C C C C C C C G C C C C C C
1 chr1_70711207 0 70711207 G G G G G G G G A A A A G G G G G G G G
1 chr1_70720379 0 70720379 C C C C C C C C C C C C C C C C T T C C
1 chr1_70721851 0 70721851 A A A A A A A A G G G G A A A A A A A A
1 chr1_70722487 0 70722487 T T C C C C T T C C C C C C C C C C T T
1 chr1_70727319 0 70727319 A A A A A A A A A A A A A A A A G G A A
1 chr1_70730161 0 70730161 G G G G G G G G G G G G A G G G G G G G
1 chr1_70731092 0 70731092 T T T T T T T T C C C C T T T T T T T T
1 chr1_70741662 0 70741662 G G G G G G G G G G G G G G A A G G G G
1 chr1_70749273 0 70749273 T T T T T T T T C C C C T T T T T T T T
1 chr1_70757306 0 70757306 A A A A A A A A G G G G A A A A A A A A
1 chr1_70760752 0 70760752 G G G G A G G G G G G G G G G G G G G G
1 chr1_70774712 0 70774712 T T A T T T T T T T T T T T T T T T T T
1 chr1_70793391 0 70793391 C C C C C C C C T T T T C C C C C C C C
1 chr1_70803585 0 70803585 C T C C C C C C C C C C C C C C C C C C
1 chr1_70806683 0 70806683 A A G G G G A A G G G G G G G G G G A A
1 chr1_70813853 0 70813853 T T T T T T T T C C C C T T T T T T T T
1 chr1_70816845 0 70816845 A A T T T T A A A A A A A A A A A A A A
1 chr1_70818175 0 70818175 C C C C C C C C C C C C C T C C C C C C
1 chr1_70826864 0 70826864 T T T T T T T T T T T T C T T T T T T T
1 chr1_70829055 0 70829055 C C C C C C C C T T T T C C C C C C C C
1 chr1_70829331 0 70829331 G G G G G G G G G G G G G G G G A A G G
1 chr1_70833401 0 70833401 A A A A A A A A G G G G A A A A A A A A
1 chr1_70834299 0 70834299 G G A A A A G G A A A A A A A A A A G G
1 chr1_70835244 0 70835244 A A A A A A A A A A A A A A A A G G A A
1 chr1_70835465 0 70835465 A G A A A A A A A A A A A A A A A A A A
1 chr1_70836143 0 70836143 C C C C C C C C T T T T C C C C C C C C
1 chr1_70839475 0 70839475 T T G G G G T T T T T T T T T T T T T T
1 chr1_70839551 0 70839551 T T T T T T T T T T T T G G T T G T T T
1 chr1_70846163 0 70846163 G G G G G G A G G G G G G G G G G G G G
1 chr1_70848103 0 70848103 C C C C C C C C C C C C C C C T C C C C
1 chr1_70853378 0 70853378 A A C C A A A A A A A A A A A A A A A A
1 chr1_70855130 0 70855130 T T T T T T T T G G G G T T T T T T T T
1 chr1_70856972 0 70856972 T T T T T T T T C C C C T T T T T T T T
1 chr1_70860065 0 70860065 G G T T G G G G G G G G G G G G G G G G
1 chr1_70867272 0 70867272 T T T T T T T T T T T T T T C T T T T T
1 chr1_70876011 0 70876011 T T A A T T T T T T T T T T T T T T T T
1 chr1_70877682 0 70877682 C C C C C C C T C C C C C C C C C C C C
1 chr1_70877698 0 70877698 C C C C C C C C C C C C C C T T C C C C
1 chr1_70878016 0 70878016 T T T T T T T T C T T T T T T T T T T T
1 chr1_70878934 0 70878934 C C C C C C C C C C C C C C C C A C C C
1 chr1_70879893 0 70879893 C C C C C C C C C C C C C T C C C C C C
1 chr1_70883370 0 70883370 T T T T C T T T T T T T T T T T T T T T
1 chr1_70884325 0 70884325 C C C C C C C C C C C C C G C C C C C C
1 chr1_70887105 0 70887105 G G C G G G G G G G G G G G G G G G G G
1 chr1_70888850 0 70888850 C C C C C C C C C C C C C C T T C C C C
1 chr1_70893397 0 70893397 A A A A A A A A A A A A A A G G A A A A
1 chr1_70895415 0 70895415 T T T T T T T T T T T T T T T T C C T T
1 chr1_70899648 0 70899648 G G T T G G G G G G G G G G G G G G G G
1 chr1_70905822 0 70905822 A A A A A A A A A A A A A C A A A A A A
1 chr1_70915921 0 70915921 G G G G G G G G G G G G G G A G G G G G
1 chr1_70915927 0 70915927 G G G G G G G G A G G G G G G G G G G G
1 chr1_70921519 0 70921519 G G G G G G G G C C C C G G G G G G G G
1 chr1_70924958 0 70924958 A A G G A A A A A A A A A A A A A A A A
1 chr1_70927579 0 70927579 T T C C C C T T C C C C C C C C C C T T
1 chr1_70931642 0 70931642 T T T T C C T T T T T T T T T T T T T T
1 chr1_70941127 0 70941127 A A A A A A A A G G G G A A A A A A A A
1 chr1_70941882 0 70941882 G G G G G G G G A A A A G G G G G G G G
1 chr1_70943672 0 70943672 A G G G G G G G G G G G G G G G G G G G
1 chr1_70944816 0 70944816 C C C C C C C C C C C C C C C C T T C C
1 chr1_70947278 0 70947278 G G A A A A G G A A A A A A A A A A G G
1 chr1_70950438 0 70950438 C C C C C C C C C C C C A A A A A A C C
1 chr1_70952819 0 70952819 A A A A A A A A G G G G A A A A A A A A
1 chr1_70956173 0 70956173 T T T T T T T T T T T T T T T T A A T T
1 chr1_70959651 0 70959651 G G G G G G G G G G G G C C G G G G G G
1 chr1_70967277 0 70967277 C C T T C C C C C C C C C C C C C C C C
1 chr1_70974695 0 70974695 G G G G A A G G G G G G G G G G G G G G
1 chr1_70976462 0 70976462 G G A A G G G G G G G G G G G G G G G G
1 chr1_70978137 0 70978137 C C C C C C C C C C C C C C C C T T C C
1 chr1_70979666 0 70979666 A G A A A A A A A A A A A A A A A A G G
1 chr1_70983076 0 70983076 T T T T T T T T T T T T T T T T C C T T
1 chr1_70983378 0 70983378 A A A A A A A A A A A C A A A A A A A A
1 chr1_70983916 0 70983916 G G G T G G G G G G G G G G G G G G G G
1 chr1_70988027 0 70988027 T T A A A A T T A A A A A A A A A A T T
1 chr1_70989942 0 70989942 A A A A A A A A A A A A A A A A A G A A
1 chr1_70990860 0 70990860 T T T T T T T T A T T T T T T T T T T T
1 chr1_70991918 0 70991918 C C C C C C C C C C C C T T T T T T C C
1 chr1_71002384 0 71002384 A A A A A A A A G G G G A A A A A A A A
1 chr1_71003956 0 71003956 G G G G G G G G G G G T G G G G G G G G
1 chr1_71006949 0 71006949 T T T T T T T T T T T T T T C T T T T T
1 chr1_71012214 0 71012214 C C C C C C C C G G G G C C C C C C C C
1 chr1_71018421 0 71018421 G G G G G G G G T T T T G G G G G G G G
1 chr1_71019123 0 71019123 A G A A A A A G A A A A A A A A A A G G
1 chr1_71024489 0 71024489 C C C T C C C C C C C C C C C C C C C C
1 chr1_71037638 0 71037638 A A A A A A A A A A A A A A G G A A A A
1 chr1_71037916 0 71037916 C C C C C C C C C C C C C G C C C C C C
1 chr1_71038436 0 71038436 A A A A A A A A C C C C A A A A A A A A
1 chr1_71046698 0 71046698 A A A A A A A A G G G G A A A A A A A A
1 chr1_71056924 0 71056924 C C C C C C C C C C C C C C C C C T C C
1 chr1_71061793 0 71061793 G G G G G G G G A A A A G G G G G G G G
1 chr1_71063686 0 71063686 C C C C C C C C T T T T C C C C C C C C
1 chr1_71066324 0 71066324 C C C C C C C C C C C C C C C C C G C C
1 chr1_71069162 0 71069162 C C C C C C C C C C C C C C C C G G C C
1 chr1_71070861 0 71070861 C C C C C C C C C T C C C C C C C C C C
1 chr1_71076567 0 71076567 T T T T T T T T T T T T T T C C T T T T
1 chr1_71083027 0 71083027 T T C C C C T T T T T T T T T T T T T T
1 chr1_71085512 0 71085512 G G G G G G G G A A A A G G G G G G G G
1 chr1_71086044 0 71086044 C C C C C C C C C C C C T T T T C C C C
1 chr1_71090344 0 71090344 C C T T T T C C C C C C C C C C C C C C
1 chr1_71093455 0 71093455 T T T T T T T T C C C C T T T T T T T T
1 chr1_71094490 0 71094490 A A A A A A A A A A A G A A A A A A A A
1 chr1_71100222 0 71100222 C C C C C C C C C C C G C C C C C C C C
1 chr1_71102170 0 71102170 C C C C C C C C C C C C C T C C C C C C
1 chr1_71110833 0 71110833 G G G G G G G G C C C G G G G G G G G G
1 chr1_71111006 0 71111006 T T C C C C C C C C C C C C C C C C C C
1 chr1_71118386 0 71118386 A A A A A A A A A A A A A A C C A A A A
1 chr1_71121084 0 71121084 C C C C C C C C C C C T C C C C C C C C
1 chr1_71121537 0 71121537 C C C C C C C C A C C C C C C C C C C C
1 chr1_71124177 0 71124177 G G G G G G G G G G G G G G G G A A G G
1 chr1_71125341 0 71125341 G G T T T T G G G G G G G G G G G G G G
1 chr1_71125601 0 71125601 G G G G G G G G G T G T G G G G G G G G
1 chr1_71126023 0 71126023 T T T T C T T T T T T T T T T T T T T T
1 chr1_71127952 0 71127952 A T T T T T T T T T T T T T T T T T A A
1 chr1_71128525 0 71128525 A T T T T T T T T T T T T T T T T T T T
1 chr1_71137570 0 71137570 G G G G G G G G G G G G G G G G A G G G
1 chr1_71144250 0 71144250 A A A A A A A A A A A A A A G G A A A A
1 chr1_71147992 0 71147992 G G G G G G G G C C C C G G G G G G G G
1 chr1_71148775 0 71148775 T T C C C C C C C C C C C C C C C C T T
1 chr1_71150254 0 71150254 A A A A G G A A A A A A A A A A A A A A
1 chr1_71150316 0 71150316 T T T T T T T T T T T T T T T T C C T T
1 chr1_71151070 0 71151070 T T C C C C C C C C C C C C C C C C T T
1 chr1_71151374 0 71151374 A G A A A A A A A A A A A A A A A A G G
1 chr1_71153536 0 71153536 C C C C C C C C C T C C C C C C C C C C
1 chr1_71156384 0 71156384 C C C C C C C C C C C C C C C C T T T T
1 chr1_71157254 0 71157254 C C C C C C C C C T C C C C C C C C C C
1 chr1_71159505 0 71159505 G G G G A G G G G G G G G G G G G G G G
1 chr1_71162845 0 71162845 G G G G G G G G G T G T G G G G G G G G
1 chr1_71164432 0 71164432 C C T T C C C C C C C C C C C C C C C C
1 chr1_71164781 0 71164781 G G G G G G G G A A A A G G G G G G G G
1 chr1_71165373 0 71165373 G G G G G G G G A A A A G G G G G G G G
1 chr1_71179926 0 71179926 T T T T T T T T G G G G T T T T T T T T
1 chr1_71187847 0 71187847 C T C C C C C C C C C C C C C C C C T T
1 chr1_71189063 0 71189063 G G G G G T G G G G G G G G G G G G G G
1 chr1_71191305 0 71191305 G G C C G G G G G G G G G G G G G G G G
1 chr1_71204321 0 71204321 G G G G G G G G G G G G G T G G G G G G
1 chr1_71210910 0 71210910 G G G G G G G G G G G G G G G G C G G G
1 chr1_71213800 0 71213800 G G G G A G G G G G G G G G G G G G G G
1 chr1_71228818 0 71228818 T T T T T T T T T T T T G G G G G G T T
1 chr1_71229985 0 71229985 T T T T T T C C T T T T T T T T T T T T
1 chr1_71230842 0 71230842 T T T T A T T T T T T T T T T T T T T T
1 chr1_71235131 0 71235131 G G G G G G G G G G G G A G G G G G G G
1 chr1_71235459 0 71235459 A A A A A A A A A A A G A A A A A A A A
1 chr1_71236370 0 71236370 G G G G G G G G G G G G G G A A G G G G
1 chr1_71238800 0 71238800 T T T T C T T T T T T T T T T T T T T T
1 chr1_71240095 0 71240095 T T T T T T T T C C C C T T T T T T T T
1 chr1_71246996 0 71246996 G G G G G G G G A A A A G G G G G G G G
1 chr1_71248982 0 71248982 T T T T T T T T C C C C T T T T T T T T
1 chr1_71253022 0 71253022 A G G G G G G G G G G G G G G G G G G G
1 chr1_71253466 0 71253466 C C C C C C C C C C C C C T C C C C C C
1 chr1_71254243 0 71254243 A A A A G G A A A A A A A A A A A A A A
1 chr1_71260880 0 71260880 G G G G A A G G G G G G G G G G G G G G
1 chr1_71266594 0 71266594 G G G G C G G G G G G G G G G G G G G G
1 chr1_71267406 0 71267406 C C C C C C C C A A A A C C C C C C C C
1 chr1_71269617 0 71269617 T T T T T T T T A T T T T T T T T T T T
1 chr1_71274340 0 71274340 G G G G G G G G G G A G G G G G G G G G
1 chr1_71275229 0 71275229 A A A A A G A A A A A A A A A A A A A A
1 chr1_71280896 0 71280896 C C G G C C C C C C C C C C C C C C C C
1 chr1_71284740 0 71284740 T T T T C T T T T T T T T T T T T T T T
1 chr1_71320924 0 71320924 T T T T T T T T G G G G T T T T T T T T
1 chr1_71324295 0 71324295 G G G G C G G G G G G G G G G G G G G G
1 chr1_71324355 0 71324355 C G C C C C C C C C C C C C C C C C C C
1 chr1_71332195 0 71332195 T T T T T T T T T T T T T T T T A A T T
1 chr1_71346319 0 71346319 G G A A A G G G G G G G G G G G G G G G
1 chr1_71348628 0 71348628 T T T T T T T T C T C C T T T T T T T T
1 chr1_71351969 0 71351969 G G G G A G G G G G G G G G G G G G G G
1 chr1_71360694 0 71360694 C C C C C C C C G G G G C C C C C C C C
1 chr1_71360860 0 71360860 G G G G G G G G G G G G A G G G G G G G
1 chr1_71366301 0 71366301 G G G G C C G G G G G G G G G G G G G G
1 chr1_71373430 0 71373430 G G G G A A G G G G G G G G G G G G G G
1 chr1_71388347 0 71388347 C C C C C C C C C C C C G G C C C C C C
1 chr1_71391153 0 71391153 C C C T C C C C C C C C C C C C C C C C
1 chr1_71396131 0 71396131 A A A A A A A A A G A A A A A A A A A A
1 chr1_71403202 0 71403202 T T T T T T T T T T T T C T T T T T T T
1 chr1_71409182 0 71409182 A A A A A A A A A G A A A A A A A A A A
1 chr1_71413995 0 71413995 G G A G G G G G G G G G G G G G G G G G
1 chr1_71416816 0 71416816 A A A A A A A T A A A A A A A A A A A A
1 chr1_71416856 0 71416856 C C C C C C C C A A A A C C C C C C C C
1 chr1_71417801 0 71417801 G G G G G G G G A G A G G G G G G G G G
1 chr1_71427828 0 71427828 T T T T T T T T T T T T T T T T C C T T
1 chr1_71432713 0 71432713 C C C C C C C C A A A A C C C C C C C C
1 chr1_71436586 0 71436586 G G G G G G G G G G G G G G A G G G G G
1 chr1_71463293 0 71463293 T T T T T T T T C C C C T T T T T T T T
1 chr1_71469985 0 71469985 G G G G G G G G G G G G A A G G G G G G
1 chr1_71479884 0 71479884 T T T T T T T T C T C T C C T T T T T T
1 chr1_71484003 0 71484003 G G G G G G G G C G G G G G G G G G G G
1 chr1_71484364 0 71484364 T T T T T T T T G T G T T T T T T T T T
1 chr1_71487074 0 71487074 C C C C C C C C C C C C C C C G C C C C
1 chr1_71494776 0 71494776 C C C C C C C C C C C C C T C C C C C C
1 chr1_71495361 0 71495361 A G G G G G G G G G G G G G G G G G G G
1 chr1_71504991 0 71504991 T T T T T T T T T T T T T T T T C C T T
1 chr1_71507376 0 71507376 T T T T T T C C T T T T T T T T T T T T
1 chr1_71511359 0 71511359 C C C C C C C C T T T T C C C C C C C C
1 chr1_71514100 0 71514100 C C C C C C C C C C C C C C C C T T C C
1 chr1_71514822 0 71514822 C C T T T T C C T T T T T T T T T T C C
1 chr1_71515650 0 71515650 C C C T C C C C C C C C C C C C C C C C
1 chr1_71540637 0 71540637 G G G G G G C C G G G G G G G G G G G G
1 chr1_71544690 0 71544690 T T T T T T T T C T C C T T T T T T T T
1 chr1_71556400 0 71556400 A A A A A A A A A A A A A A A A A T A A
1 chr1_71561327 0 71561327 T T G G G T T T T T T T T T T T T T T T
1 chr1_71562292 0 71562292 A A A A A G A A A A A A A A A A A A A A
1 chr1_71570251 0 71570251 A A A C A A A A A A A A A A A A A A A A
1 chr1_71571508 0 71571508 A A A A A A A A G G G G A A A A A A A A
1 chr1_71579063 0 71579063 T T T T T T T T T T T T C T T T T T T T
1 chr1_71582232 0 71582232 G G G G G G G G G T G T G G G G G G G G
1 chr1_71592919 0 71592919 G G A A A G G G G G G G G G G G G G G G
1 chr1_71596028 0 71596028 C C C C C C C C T T T T C C C C C C C C
1 chr1_71596131 0 71596131 G G G G G G G G A A A A G G G G G G G G
1 chr1_71599192 0 71599192 T T T T T T T T A A A A T T T T T T T T
1 chr1_71599859 0 71599859 C C C C C C C C C C C C C C C C C G C C
1 chr1_71615110 0 71615110 G G G G G G G G G G G G G G G T G G G G
1 chr1_71615251 0 71615251 C C C C C C C C C G C G C C C C C C C C
1 chr1_71618491 0 71618491 G G G G G G G G G G G G G G G G A G G G
1 chr1_71618743 0 71618743 A A A A A A A A A A A A A A A G A A A A
1 chr1_71624093 0 71624093 C C C C C C C C C C C C A C C C C C C C
1 chr1_71629245 0 71629245 T T T T C T T T T T T T T T T T T T T T
1 chr1_71634435 0 71634435 T T T T T T T T T T C T T T T T T T T T
1 chr1_71635301 0 71635301 C C C C C C C C C C C C A C C C C C C C
1 chr1_71640050 0 71640050 A A A A A A A A A A A A A T A A A A A A
1 chr1_71640802 0 71640802 G G G G G G G G G G G G A G G G G G G G
1 chr1_71643433 0 71643433 G G G G G G G G G G G G A A G G A A G G
1 chr1_71645550 0 71645550 G G G G G G C C G G G G G G G G G G G G
1 chr1_71667102 0 71667102 C C C C C C C C C C C C C C T T C C C C
1 chr1_71671353 0 71671353 A A A A A A A A A A A A A A G G A A A A
1 chr1_71683557 0 71683557 G G G G A G G G G G G G G G G G G G G G
1 chr1_71692316 0 71692316 C C C C C C C C C C C C C C C T C C C C
1 chr1_71707390 0 71707390 C C C C C T C C C T T T C T C C C C T T
1 chr1_71707409 0 71707409 G G G G G G C C G G G G G G G G G G G G
1 chr1_71714574 0 71714574 C C C C C C C C T T T T C C C C C C C C
1 chr1_71723554 0 71723554 C C C T C T C C C C C C C C C C C C C C
1 chr1_71727278 0 71727278 A A A A A G A A A A A A A A A A A A A A
1 chr1_71735557 0 71735557 C C C C C C C C C C C C C T C C C C C C
1 chr1_71736246 0 71736246 T T T T T T T T T T T T T T C T T T T T
1 chr1_71756219 0 71756219 T T T T T T T T T T T T T T T T C T T T
1 chr1_71764287 0 71764287 C C C C C C C C C C C C C T C C C C C C
1 chr1_71772349 0 71772349 G G G G A G G G G G G G G G G G G G G G
1 chr1_71785247 0 71785247 G G G G G G G G G G G G G T G G G G G G
1 chr1_71792666 0 71792666 T T T T T T T T T T T T C T T T T T T T
1 chr1_71794408 0 71794408 C C C C C C C C C C C C C C C T C C C C
1 chr1_71797009 0 71797009 C C C C C C C C C C C C C C C C G G C C
1 chr1_71803119 0 71803119 G G G G G G G G G G G G A G G G A A G G
1 chr1_71814313 0 71814313 G G G G G G G G G T G G G G G G G G G G
1 chr1_71815652 0 71815652 C C C C C C C C C C C C A C C C C C C C
1 chr1_71816287 0 71816287 C T C C C C C C C C C C C C C C C C C C
1 chr1_71827920 0 71827920 C C C C C C C C C C C C C C C T C C C C
1 chr1_71830234 0 71830234 C C C C C G C C C C C C C C C C C C C C
1 chr1_71830856 0 71830856 G G G G G T G G G G G G G G G G G G G G
1 chr1_71833097 0 71833097 C C C C C C C C T T T T C C C C C C C C
1 chr1_71834735 0 71834735 T T G T T T T T T T T T T T T T T T T T
1 chr1_71839703 0 71839703 G G G G G G G G G G G G G G G G C C G G
1 chr1_71844216 0 71844216 T T T T T T T T T T T T G G T T T T T T
1 chr1_71852049 0 71852049 A A A G A G A A A A A A A A A A A A A A
1 chr1_71856979 0 71856979 A A A A A A A A A A A A A A A G A A A A
1 chr1_71868191 0 71868191 C C C C C C C C T T T T C C C C C C C C
1 chr1_71869206 0 71869206 G G G G G G G G G G G G G G G G A A G G
1 chr1_71885205 0 71885205 T T C C C C C C T T T T C C C C C C T T
1 chr1_71886952 0 71886952 T T C C C C T T T T T T C C C C C C T T
1 chr1_71890196 0 71890196 A A A A A A A A G G G G A A A A A A A A
1 chr1_71895668 0 71895668 A A A A A A A A A C A A A A A A A A A A
1 chr1_71909790 0 71909790 C C C C C C C C C C C C C C C C T T C C
1 chr1_71910188 0 71910188 C C C C C C C C C C C C C T C C C C C C
1 chr1_71913408 0 71913408 G G G G G G G G G G G G G G T T G G G G
1 chr1_71915052 0 71915052 G G C G G G G G G G G G G G G G G G G G
1 chr1_71918871 0 71918871 T T T T T T T T C C C C T T T T T T T T
1 chr1_71923999 0 71923999 A A A A A G A A A A A A A A A A A A A A
1 chr1_71926136 0 71926136 A G G G G G G G G G G G G G G G G G G G
1 chr1_71927764 0 71927764 T T T T T T T T G G G G T T T T T T T T
1 chr1_71928096 0 71928096 C C C C C T C C C C C C C C C C C C C C
1 chr1_71928623 0 71928623 G G G G G G G G A A A A G G G G G G G G
1 chr1_71939861 0 71939861 T T C C C C T T C C C C C C C C C C T T
1 chr1_71949086 0 71949086 A A A A A A A A A A A A A A A G A A A A
1 chr1_71962268 0 71962268 T T T T T T T T T T C T T T T T T T T T
1 chr1_71967785 0 71967785 A A A A A G A A A A A A A A A A A A A A
1 chr1_71969083 0 71969083 G G G G G G G G T T T T G G G G G G G G
1 chr1_71973459 0 71973459 C C T T C C C C C C C C C C C C C C C C
1 chr1_71973990 0 71973990 C C C C C C C C C C C T C C C C C C C C
1 chr1_71974085 0 71974085 T T T T T T G G T T T T T T T T T T T T
1 chr1_71974917 0 71974917 C C C C C T C C C T C C C C C C C C C C
1 chr1_71975419 0 71975419 C C C C C C C C G G G G C C C C C C C C
1 chr1_71979162 0 71979162 C C C T C C C C C C C C C C C C C C C C
1 chr1_71983546 0 71983546 G G A A G G G G G G G G G G G G G G G G
1 chr1_71984261 0 71984261 G G G G G G G G A A A A G G G G G G G G
1 chr1_71985927 0 71985927 C C C C C C C C C C C C C C C C C T C C
1 chr1_71993242 0 71993242 C C C T C C C C C C C C C C C C C C C C
1 chr1_71995433 0 71995433 C C C C C T C C C C C C C C C T C C C C
1 chr1_71996209 0 71996209 A T A A A A A A A A A A A A A A A A A A
1 chr1_71996512 0 71996512 A A A A A A A A A A A A A A A A C C A A
1 chr1_71996518 0 71996518 T T T T C T T T T T T T T T T T T T T T
1 chr1_71997247 0 71997247 C C G G C C C C C C C C C C C C C C C C
1 chr1_71997412 0 71997412 G G G G G G G G G G G G G G A A G G G G
1 chr1_72022001 0 72022001 G G G G G G G G A A A A G G G G G G G G
1 chr1_72022579 0 72022579 G G G G G G G G A A A A G G G G G G G G
1 chr1_72025091 0 72025091 C C C C A C C C C C C C C C C C C C C C
1 chr1_72029413 0 72029413 T T T T T T T T T T T T C C C C T T T T
1 chr1_72031510 0 72031510 C C C T C C C C C C C C C C C C C C C C
1 chr1_72035899 0 72035899 G G G G G G G G G G G G G G G T G G G G
1 chr1_72045144 0 72045144 T T T T T T T T C T C T T T T T T T T T
1 chr1_72048189 0 72048189 G G T T T T G G G G G G T T T T T T G G
1 chr1_72050618 0 72050618 C C C C C C C C T T T T C C T T C C C C
1 chr1_72053393 0 72053393 C C C C C C C C C C C C C T C C C C C C
1 chr1_72056864 0 72056864 A A A A A A A A C C C C A A A A A A A A
1 chr1_72060638 0 72060638 G G G G G G G G G G G G G G A G G G G G
1 chr1_72064756 0 72064756 C T C C C C C C C C C C C C C C C C T T
1 chr1_72066546 0 72066546 G G G G G G G G G G G G G G G G G T G G
1 chr1_72066841 0 72066841 T T T T T T T T C C C C T T T T T T T T
1 chr1_72067183 0 72067183 C C C C C C C C C C C C C C C C G G C C
1 chr1_72067323 0 72067323 C C C C C C C C C T C C C C C C C C C C
1 chr1_72067432 0 72067432 A A A A A T A A A A A A A A A A A A A A
1 chr1_72067967 0 72067967 G G G G G G G G G G G G A A G G G G G G
1 chr1_72070027 0 72070027 A A A A A A A A A A A G A A A A A A A A
1 chr1_72071790 0 72071790 C C C C C T C C C C C C C C C C C C C C
1 chr1_72076173 0 72076173 T T T T T T T T T T T T G G T T T T T T
1 chr1_72088243 0 72088243 C C C C C C C C C C C C C C C G C C C C
1 chr1_72097068 0 72097068 A A T T T T A A T T T T T T T T T T A A
1 chr1_72103137 0 72103137 G G G G G G G G A A A A G G G G G G G G
1 chr1_72108816 0 72108816 C C C T C C C C C C C C C C C C C C C C
1 chr1_72109314 0 72109314 G G G G G G G G A A A A G G G G G G G G
1 chr1_72115156 0 72115156 C C C C C C C C C C C C G G C C G G C C
1 chr1_72120127 0 72120127 A A A A A A A A A A C C A A A A A A A A
1 chr1_72120375 0 72120375 C C C C C C C C C C C C C C C C T T C C
1 chr1_72126445 0 72126445 G G G G G G G G C G G G G G G G G G G G
1 chr1_72136225 0 72136225 A G A A A A A A A A A A A A A A A A A A
1 chr1_72137501 0 72137501 C C C C C C C C T T T T C C C C C C C C
1 chr1_72145077 0 72145077 A A A A A A A A A A A A A A A G A A A A
1 chr1_72151919 0 72151919 A G G G G G G G G G G G G G G G G G G G
1 chr1_72157149 0 72157149 C C C C C C C C C C C C C T C C C C C C
1 chr1_72163667 0 72163667 C C C C C C C C C T C C C C C C C C C C
1 chr1_72168675 0 72168675 T T T T T T T T T T T T C C T T T T T T
1 chr1_72173013 0 72173013 T T C C C C T T C C C C C C C C C C T T
1 chr1_72177255 0 72177255 C C C C C C C C C C C C C C C C T T C C
1 chr1_72179299 0 72179299 C C C C C C C C C C C C C T C C C C C C
1 chr1_72196618 0 72196618 A A G G G G G G G G G G G G G G G G G G
1 chr1_72197136 0 72197136 G G G G G G G G A G G G G G G G G G G G
1 chr1_72199660 0 72199660 G G A G G G G G G G G G G G G G G G G G
1 chr1_72205882 0 72205882 C C T T C C C C C C C C C C C C C C C C
1 chr1_72206435 0 72206435 T T G G T T T T T T T T T T T T T T T T
1 chr1_72207703 0 72207703 G G G G A A G G G G G G G G G G G G G G
1 chr1_72210235 0 72210235 C T T T T T T T T T T T T T T T T T T T
1 chr1_72217446 0 72217446 A A A A A A A A A A A A A A T T A A A A
1 chr1_72223598 0 72223598 G G G G G G G G G G G G A A G G G G G G
1 chr1_72224291 0 72224291 G G G G G G G G G G G G A G G G G G G G
1 chr1_72230794 0 72230794 A A A C A A A A A A A A A A A A A A A A
1 chr1_72233463 0 72233463 C C C C A A C C C C C C C C C C C C C C
1 chr1_72240911 0 72240911 A A A A A A A A A A A G A A A A A A A A
1 chr1_72249721 0 72249721 C C A C C C C C C C C C C C C C C C C C
1 chr1_72258613 0 72258613 T T T T T T T T C C C C T T T T T T T T
1 chr1_72259003 0 72259003 C C T T T T T T T T T T T T T T T T C C
1 chr1_72265870 0 72265870 A A A A A A A A A A A A A A A G A A A A
1 chr1_72266088 0 72266088 A A A A A A A A G G G G A A A A A A A A
1 chr1_72266987 0 72266987 A A A A A A A A A A A A A G A A A A A A
1 chr1_72277458 0 72277458 C C C C C C C C T T T T C C C C C C C C
1 chr1_72282091 0 72282091 C C C C C C A A C C C C C C C C C C C C
1 chr1_72287688 0 72287688 T T T T T T T T C C C C T T T T T T T T
1 chr1_72296390 0 72296390 G G A A A A G G G G G G G G G G G G G G
1 chr1_72299616 0 72299616 G G G G G G G G G G G G A G G G G G G G
1 chr1_72305743 0 72305743 T T T T T T T T C T C C T T T T T T T T
1 chr1_72307891 0 72307891 T T T T T T T T T T T T C T T T T T T T
1 chr1_72308882 0 72308882 A A A A A G A A A A A A A A A A A A A A
1 chr1_72312268 0 72312268 C C C C C C C C C C C C T T C C C C C C
1 chr1_72312791 0 72312791 G G A A A A G G A A A A A A A A A A G G
1 chr1_72313661 0 72313661 T T T T C T T T T T T T T T T T T T T T
1 chr1_72314443 0 72314443 T T T T T T T T A A A A T T T T T T T T
1 chr1_72316619 0 72316619 C T T T T T T T T T T T T T T T T T T T
1 chr1_72316967 0 72316967 C C T T C C C C C C C C C C C C C C C C
1 chr1_72324725 0 72324725 A G G G G G G G G G G G G G G G G G G G
1 chr1_72326023 0 72326023 A A A A A A A A G G G G A A A A A A A A
1 chr1_72326057 0 72326057 A A A G A G A A A A A A A A A A A A A A
1 chr1_72327561 0 72327561 G G G G G G G G G T G G G G G G G G G G
1 chr1_72331282 0 72331282 A A A A A A A A A A A C A A A A A A A A
1 chr1_72353581 0 72353581 T T T T T T T T T T C T T T T T T T T T
1 chr1_72354688 0 72354688 G G G G G G A G G G G G G G G G G G G G
1 chr1_72355177 0 72355177 C C C C C C C C T T T T C C C C C C C C
1 chr1_72356547 0 72356547 C C C C C C C C T T T T C C C C C C C C
1 chr1_72357793 0 72357793 T T T T T T T T C C C C T T T T T T T T
1 chr1_72358847 0 72358847 A A A A A A A A A A A A A C A A A A A A
1 chr1_72361844 0 72361844 T T T T T T T T T T T T C T T T T T T T
1 chr1_72374207 0 72374207 C C C C C C C C C T C C C C C C C C C C
1 chr1_72376937 0 72376937 C C C C C C C C C T C C C C C C C C C C
1 chr1_72379165 0 72379165 T T C C C C T T T T T T C C C C C C T T
1 chr1_72383252 0 72383252 T T T T T T T T T T T T G T G G T T T T
1 chr1_72385027 0 72385027 G G G G G G G G G G G G C G G G G G G G
1 chr1_72390095 0 72390095 G G G G G G G G G G G G C G G G G G G G
1 chr1_72399642 0 72399642 G G A A A A G G A A A A A A A A A A G G
1 chr1_72401019 0 72401019 G G G G G G G G T T T T G G G G G G G G
1 chr1_72401973 0 72401973 C C C C C C C C C C A C C C C C C C C C
1 chr1_72402180 0 72402180 T T G G G T T T T T T T T T T T T T T T
1 chr1_72410047 0 72410047 G G G G G G A G G G G G G G G G G G G G
1 chr1_72412281 0 72412281 G G G G G G G G G G G G A G G G G G G G
1 chr1_72419076 0 72419076 A A A A A A A A T T T T A A A A A A A A
1 chr1_72419653 0 72419653 G G G G G G A A G G G G G G G G G G G G
1 chr1_72427106 0 72427106 A A A A A A A A A A A A A T A A A A A A
1 chr1_72433253 0 72433253 A A A A A A A A A A A T A A A A A A A A
1 chr1_72443431 0 72443431 C C T T C T C C C C C C C C C C C C C C
1 chr1_72451042 0 72451042 G G G G G G G G C C C C G G G G G G G G
1 chr1_72453840 0 72453840 G G G G G G G G G G G G C G G G G G G G
1 chr1_72497788 0 72497788 G G G G G G G G G G A G G G G G G G G G
1 chr1_72498767 0 72498767 G G G G C C G G G G G G G G G G G G G G
1 chr1_72504341 0 72504341 T T T T T T T T C C C C T T T T T T T T
1 chr1_72506297 0 72506297 C C C C G G C C C C C C C C C C C C C C
1 chr1_72520280 0 72520280 C C C C C C C C T T T T C C C C C C C C
1 chr1_72524699 0 72524699 C C C C C C C C C C C C C C C C C G C C
1 chr1_72527721 0 72527721 C C C C C C C C C C C C C T C C C C C C
1 chr1_72528226 0 72528226 G G G G G G G G G G G T G G G G G G G G
1 chr1_72529413 0 72529413 A A A A A A A A A A A A A A A A A T A A
1 chr1_72529592 0 72529592 T T T T T T T T T T T T A T T T T T T T
1 chr1_72530362 0 72530362 C C C C C C C C C G C C C C C C C C C C
1 chr1_72531177 0 72531177 G G G G G G G G G G G G G G G G A G G G
1 chr1_72539022 0 72539022 C C A A A A A C A A A A A A A A A A C C
1 chr1_72547181 0 72547181 A A A A A A A A A A A A A C A A A A A A
1 chr1_72547325 0 72547325 C G C C C C C C C C C C C C C C C C C C
1 chr1_72557800 0 72557800 T T T T T T T T T T T T T T T T C C T T
1 chr1_72560017 0 72560017 C C C C C C C C T T T T C C C C C C C C
1 chr1_72563907 0 72563907 C C C T C C C T C C C C C C C C C C C C
1 chr1_72571868 0 72571868 C C C C A A C C C C C C C C C C C C C C
1 chr1_72582928 0 72582928 G G G G G G G G G G G G G G G G A A G G
1 chr1_72583418 0 72583418 G G G G G G G G G G G G T T G G G G G G
1 chr1_72584824 0 72584824 C C C C C C C C C C C C C T C C C C C C
1 chr1_72588599 0 72588599 T T C T T T T T T T T T T T T T T T T T
1 chr1_72592946 0 72592946 C C C C C T C C C C C C C C C C C C C C
1 chr1_72593276 0 72593276 G G G G G G G G G G G G A G G G G G G G
1 chr1_72593863 0 72593863 A A A A A A A A T T T T A A A A A A A A
1 chr1_72607778 0 72607778 G G G G G G G G G G G G G G A G G G G G
1 chr1_72608319 0 72608319 A A A A A A A A A A A A A A A T A A A A
1 chr1_72609075 0 72609075 C C C C C T C C C C C C C C C C C C C C
1 chr1_72619301 0 72619301 A A A A A G A A A A A A A A A A A A A A
1 chr1_72619341 0 72619341 C C C C C C C T C C C C C C C C C C C C
1 chr1_72629309 0 72629309 G G A G G G G G G G G G G G G G G G G G
1 chr1_72639184 0 72639184 C T C C C C C C C C C C C C C C C C C C
1 chr1_72657204 0 72657204 G G G G G G G G G G G G C G G G G G G G
1 chr1_72658468 0 72658468 C C C C C C C C C C C C C C C C C T C C
1 chr1_72661278 0 72661278 G G G G A G G G G G G G G G G G G G G G
1 chr1_72661829 0 72661829 A A A A A A A A A A A A A A A A A C A A
1 chr1_72667779 0 72667779 C C C C C C C C T T T T C C C C C C C C
1 chr1_72681044 0 72681044 G G G G G G G G A A A A G G G G G G G G
1 chr1_72689994 0 72689994 T T T T T T T T C T T T T T T T T T T T
1 chr1_72697534 0 72697534 A A A A A A A A A A A A A A A C A A A A
1 chr1_72722368 0 72722368 A A A A A A A A G G G G A A A A A A A A
1 chr1_72725886 0 72725886 T T T T T T T T C C C C T T T T T T T T
1 chr1_72728350 0 72728350 A C A A A A A A A A A A A A A A A A A A
1 chr1_72734476 0 72734476 T T T T T T T T T T T T T T A A T T T T
1 chr1_72736522 0 72736522 G G G G G G G G G G A A G G G G G G G G
1 chr1_72739565 0 72739565 G G G G G G G G A A A A G G G G G G G G
1 chr1_72740330 0 72740330 G G G G G G G G C C C C G G G G G G G G
1 chr1_72744995 0 72744995 A A A A A A A A G G G G A A A A A A A A
1 chr1_72754126 0 72754126 C C C C C C C C T T T T C C C C C C C C
1 chr1_72756910 0 72756910 G G G G G G G G C G C C G G G G G G G G
1 chr1_72759747 0 72759747 T T T T T T T T T T T T C T T T T T T T
1 chr1_72791853 0 72791853 T T T T T T T T C C C C T T T T T T T T
1 chr1_72792195 0 72792195 G G G G G G G G T T T T G G G G G G G G
1 chr1_72798188 0 72798188 G G G G G G G G A A A A G G G G G G G G
1 chr1_72811376 0 72811376 C C C C C C C C G G G G C C C C C C C C
1 chr1_72819693 0 72819693 G G G G G G G G A A A A G G G G G G G G
1 chr1_72823427 0 72823427 A A A G A G A A A A A A A A A A A A A A
1 chr1_72830102 0 72830102 G G G G G G G G G G C C G G G G G G G G
1 chr1_72833183 0 72833183 T T T T T T T T C C C C T T T T T T T T
1 chr1_72846772 0 72846772 A G G G G G G G G G G G G G G G G G G G
1 chr1_72856632 0 72856632 G G G G G G G G G G G G G G A A G G G G
1 chr1_72873544 0 72873544 A A A A A A A A A G A A A A A A A A A A
1 chr1_72874691 0 72874691 G G G G G G G G G G G G A G G G A A G G
1 chr1_72878373 0 72878373 C C C C C C C C C T C C C C C C C C C C
1 chr1_72879792 0 72879792 T T T T T T T T C C C C T T T T T T T T
1 chr1_72899260 0 72899260 G G G G G G G G A A A A G G G G G G G G
1 chr1_72899284 0 72899284 T T A A T T T T T T T T T T T T T T T T
1 chr1_72908244 0 72908244 C C C C C C C T C C C C C C C C C C C C
1 chr1_72913143 0 72913143 T T T T T T T T G G G G T T T T T T T T
1 chr1_72918629 0 72918629 C C C C C C C C T T T T C C C C C C C C
1 chr1_72923471 0 72923471 G G G G G G G G A A A A G G G G G G G G
1 chr1_72937054 0 72937054 G G G G G G G G A G G G G G G G G G G G
1 chr1_72942626 0 72942626 A A A A A G A A A A A A A A A A A A A A
1 chr1_72944231 0 72944231 A G G G G G G G G G G G G G G G G G A A
1 chr1_72948885 0 72948885 C C C C C C C C C C C C T T C C C C C C
1 chr1_72950692 0 72950692 T T T T T T T T T T T T T T T T C T T T
1 chr1_72958472 0 72958472 A A A A A A A A T T T T A A A A A A A A
1 chr1_72958582 0 72958582 A G A A A A A G A A A A A A A A A A A A
1 chr1_72961845 0 72961845 A A A A A A A A G G G G A A A A A A A A
1 chr1_72966779 0 72966779 G G G G G G G G C G G G G G G G G G G G
1 chr1_72966936 0 72966936 A A A A A A A A T T T T A A A A A A A A
1 chr1_72969577 0 72969577 T T T T T T T T T T T T T T T T C T T T
1 chr1_72969582 0 72969582 G G C C C C C C C C C C C C C C C C C C
1 chr1_72972738 0 72972738 C C C C T T C C C C T T C C C C C C C C
1 chr1_72978969 0 72978969 T T T T T T T T C C C C T T T T T T T T
1 chr1_72979096 0 72979096 T T T T T T C C T T T T T T T T T T T T
1 chr1_72979217 0 72979217 C C C C C C C C G G G G C C C C C C C C
1 chr1_72985168 0 72985168 A A A A A A A A A A G G A A A A A A A A
1 chr1_72989840 0 72989840 C C C C C C C C T T T T C C C C C C C C
1 chr1_72996256 0 72996256 C C C C C C C C C C C C C C T T C C C C
1 chr1_73015068 0 73015068 A A A A A A A T A A A A A A A A A A A A
1 chr1_73019692 0 73019692 G G G G G G G G G G G G G G G G A A G G
1 chr1_73030933 0 73030933 C C C C C C C C C C C C G G C C C C C C
1 chr1_73031156 0 73031156 A A A A A A G G A A A A A A A A A A A A
1 chr1_73045270 0 73045270 C C T T T T C C T T T T T T T T T T C C
1 chr1_73047834 0 73047834 G G G G G G G G G G G G G G G G C C G G
1 chr1_73050872 0 73050872 C C C C C C C C T T T T C C C C C C C C
1 chr1_73066158 0 73066158 A A A A A G A A A A A A A A A A A A A A
1 chr1_73068900 0 73068900 A A A A A A A A A A A A A A A A G G A A
1 chr1_73080144 0 73080144 A A A A A G A A A A A A A A A A A A A A
1 chr1_73082402 0 73082402 T T T T T T T T C C C C T T T T T T T T
1 chr1_73082746 0 73082746 G G G G G G G G G G G G A G G G G G G G
1 chr1_73087727 0 73087727 G G G G G G G G G G G G G G A A A A G G
1 chr1_73096367 0 73096367 A A A A A A A A G G G G A A A A A A A A
1 chr1_73111591 0 73111591 G G G G G G G G G G G T G G G G G G G G
1 chr1_73129520 0 73129520 C C C C C C C C T T T T C C C C C C C C
1 chr1_73135161 0 73135161 A A A A A A A A A G A A A A A A A A A A
1 chr1_73142250 0 73142250 C C C C C C C C C C C T C C C C C C C C
1 chr1_73143052 0 73143052 T T C C C T T T T T T T T T T T T T T T
1 chr1_73154320 0 73154320 A A G G A G A A A A A A A A A A A A A A
1 chr1_73155344 0 73155344 T T C C C C T T T T T T T T T T T T T T
1 chr1_73156038 0 73156038 G G G G C G G G G G G G G G G G G G G G
1 chr1_73159739 0 73159739 A A A A A A A A G G G G A A A A A A A A
1 chr1_73168990 0 73168990 A A A A A A A A A A A A C C A A A A A A
1 chr1_73176100 0 73176100 G G G G A A G G G G G G G G G G G G G G
1 chr1_73189145 0 73189145 C C C C C C C C C C C C G G C C C C C C
1 chr1_73197436 0 73197436 C C C C C C C C A A A A C C A C C C C C
1 chr1_73209862 0 73209862 G G G G A A G G G G G G A A A A A A G G
1 chr1_73217309 0 73217309 C C C C C C C C C C C T C C C C C C C C
1 chr1_73227174 0 73227174 C C C C C C C C C C C C C C T T C C C C
1 chr1_73229768 0 73229768 T T T T C T T T T T T T T T T T T T T T
1 chr1_73235501 0 73235501 C C C C C C C C C C C C C C T T C C C C
1 chr1_73244822 0 73244822 C C C C C C C T C C C C C C C C C C C C
1 chr1_73254362 0 73254362 A A G G A G A A G G G G A A A A A A A A
1 chr1_73272628 0 73272628 G G G G G G T T G G G G G G G G G G G G
1 chr1_73280266 0 73280266 A A G G G G G G G G G G G G G G G G G G
1 chr1_73289548 0 73289548 C C C C C T C C C C C C C C C C C C C C
1 chr1_73296604 0 73296604 G G G G G G G G A A A A G G G G G G G G
1 chr1_73306235 0 73306235 A A A A A A A A C C A C A A A A A A A A
1 chr1_73307038 0 73307038 C C A A A A A C A A A A A A A A A A C C
1 chr1_73308407 0 73308407 G G A A G G G G G G G G G G G G G G G G
1 chr1_73310037 0 73310037 C C C C C C C C C C C T C C C C C C C C
1 chr1_73315457 0 73315457 C C C C A C C C C C C C C C C C C C C C
1 chr1_73326796 0 73326796 C C C C C C C C C C C C C C T T C C C C
1 chr1_73332413 0 73332413 G G G G G G G G G G G G G G A A G G G G
1 chr1_73341932 0 73341932 A A A A A A A A A A A A A T A A A A A A
1 chr1_73349289 0 73349289 A A A A A A A A A A A T A A A A A A A A
1 chr1_73350113 0 73350113 G G A A A A G G A A A A A A A A A A G G
1 chr1_73352364 0 73352364 G G G G G G G G A A A A G G G G G G G G
1 chr1_73355846 0 73355846 G G G G G G C G G G G G G G G G G G G G
1 chr1_73356528 0 73356528 C C T T T T C C C C C C C C C C C C C C
1 chr1_73363016 0 73363016 A A A A A A A A A A A A A A A A A G A A
1 chr1_73366821 0 73366821 A A A A A A A A A A A A A G A A A A A A
1 chr1_73375705 0 73375705 T T T T T T T T C C C C T T T T T T T T
1 chr1_73376346 0 73376346 T T T T T T T T C C T T T T T T T T T T
1 chr1_73377738 0 73377738 A A A A A A A A G G G G A A A A A A A A
1 chr1_73378700 0 73378700 G G G G G G G G G G G G G G G G G T G G
1 chr1_73384897 0 73384897 A G A A A A G G A A A A A A A A A A A A
1 chr1_73390153 0 73390153 A A A A A A A A G G G G G G G G G G A A
1 chr1_73393830 0 73393830 T T T T T T T T T T T T G T T T T T T T
1 chr1_73400122 0 73400122 G G G G G G G G G G G G G G C C G G G G
1 chr1_73406499 0 73406499 G G G G C G G G G G G G G G G G G G G G
1 chr1_73409527 0 73409527 C C C C C C C C C C C C C C A A C C C C
1 chr1_73421157 0 73421157 G G G G G T G G G G G G G G G G G G G G
1 chr1_73421497 0 73421497 T T T T T T T T T T T T C T T T T T T T
1 chr1_73424118 0 73424118 T T T T T T T T C C C C T T T T T T T T
1 chr1_73425960 0 73425960 T T T T T T T T T T T T T T G G T T T T
1 chr1_73427589 0 73427589 C T C C C C C C C C C C C C C C C C C C
1 chr1_73428152 0 73428152 T T T T T T T T C C C C T T T T T T T T
1 chr1_73429355 0 73429355 A A A A A A A A A A A A A G A A G G A A
1 chr1_73458222 0 73458222 A A G G A A A A A A A A A A A A A A A A
1 chr1_73459143 0 73459143 T T T T T T T T T T T T C T T T T T T T
1 chr1_73460752 0 73460752 G G G G G G G G G G G G C G G G G G G G
1 chr1_73462115 0 73462115 G G G G G G G G A G G G G G G G G G G G
1 chr1_73463991 0 73463991 A A A A A A A A C C C C A A A A A A A A
1 chr1_73481607 0 73481607 G G G G G G G G A A A A G G G G G G G G
1 chr1_73486178 0 73486178 C C C C C C C C A A A A C C C C C C C C
1 chr1_73489199 0 73489199 G G G G G G G G C C C C G G G G G G G G
1 chr1_73490541 0 73490541 C C C C C C C C C T C C C C C C C C C C
1 chr1_73493530 0 73493530 C C C C C C C C C C C C C T C C C C C C
1 chr1_73496228 0 73496228 A A A A A A A A C C C C A A A A A A A A
1 chr1_73501789 0 73501789 T T T T T T T T T T T T T T C T T T T T
1 chr1_73504355 0 73504355 C C C C C C C C T T T T C C C C C C C C
1 chr1_73506594 0 73506594 A A A A A A A A A A A A A A A A A G A A
1 chr1_73507041 0 73507041 A A A A A A A A A T A A A A A A A A A A
1 chr1_73515765 0 73515765 C C C C C T C C C C C C C C C C C C C C
1 chr1_73527594 0 73527594 C C C C A A C C C C C C C C C C C C C C
1 chr1_73528127 0 73528127 G G G G G G A A G G G G G G G G G G G G
1 chr1_73528449 0 73528449 C T C C C C C C C C C C C C C C C C C C
1 chr1_73534377 0 73534377 G G G G A A G G G G G G G G G G G G G G
1 chr1_73545707 0 73545707 T T T T T T C C T T T T T T T T T T T T
1 chr1_73554235 0 73554235 A A A A A A A A A G A A A A A A A A A A
1 chr1_73557239 0 73557239 C C C C C C C C T T T T C C C C C C C C
1 chr1_73560520 0 73560520 T T G G T T T T T T T T T T T T T T T T
1 chr1_73562380 0 73562380 G G G G A G G G G G G G G G G G G G G G
1 chr1_73564378 0 73564378 T T C C C C T T T T T T T T T T T T T T
1 chr1_73567194 0 73567194 T T T T T T T T T T T T T T C C T T T T
1 chr1_73579296 0 73579296 A A A A A A A A G G G G A A A A A A A A
1 chr1_73580692 0 73580692 A A A A A A A A G G G G A A A A A A A A
1 chr1_73581451 0 73581451 A A A A A A A A A A A G A A A A A A A A
1 chr1_73581557 0 73581557 C C C C C C C C C C C C C C C C A C C C
1 chr1_73581600 0 73581600 G G G G G G G G G G A G G G G G G G G G
1 chr1_73588996 0 73588996 T T T T T T T T T T C C T T T T T T T T
1 chr1_73589184 0 73589184 A A A A A A A A A A A A A A C C A A A A
1 chr1_73594182 0 73594182 C C G G G G G G G G G G G G G G G G C C
1 chr1_73602392 0 73602392 G G G G G G G G G G G G G G A G G G G G
1 chr1_73602807 0 73602807 G G G G G G G G A A A A G G G G G G G G
1 chr1_73603286 0 73603286 A A A A A A A A A A A G A A A A A A A A
1 chr1_73603948 0 73603948 G G G G G G G G G G G G A G G G G G G G
1 chr1_73604883 0 73604883 T T G G G G T T G G G G G G G G G G T T
1 chr1_73605735 0 73605735 A A A A A G A A A A A A A A A A A A A A
1 chr1_73607476 0 73607476 A A A A A A A A C C C C A A A A A A A A
1 chr1_73610983 0 73610983 A C A A A A A A A A A A A A A A A A C C
1 chr1_73612984 0 73612984 T T T T T T T T T T T T G G T T T T T T
1 chr1_73616902 0 73616902 G G G G G G G G G G A G G G G G G G G G
1 chr1_73627182 0 73627182 A A A A A A A A G G G G A A A A A A A A
1 chr1_73629845 0 73629845 C C C C C C C C T T T T C C C C C C C C
1 chr1_73631627 0 73631627 T T T T T T T T C C C C T T T T T T T T
1 chr1_73635711 0 73635711 C C C C C C C C C C C C C C T T T T C C
1 chr1_73636630 0 73636630 C C C C C C C C C C C C C C T T T T C C
1 chr1_73639631 0 73639631 C C C C C C C C C C C C C C C T C C C C
1 chr1_73640611 0 73640611 C C C C C C C C C C C C G G G G G G C C
1 chr1_73648523 0 73648523 A A A A A A A A A A A A A A A A A G A A
1 chr1_73656603 0 73656603 T T T T C T T T T T T T T T T T T T T T
1 chr1_73662632 0 73662632 G G A A A G G G G G G G G G G G G G G G
1 chr1_73662976 0 73662976 G G G G G G G G G G G G G G G G C G G G
1 chr1_73671019 0 73671019 G G G G G G G G A A A A A A A A A A A A
1 chr1_73676116 0 73676116 G G G G A G G G G G G G G G G G G G G G
1 chr1_73683458 0 73683458 C C C C C C C C C C C C C C T T C C C C
1 chr1_73685548 0 73685548 G G G G G G G G G G G G G G T T G G G G
1 chr1_73688075 0 73688075 G G A A A G G G G G G G G G G G G G G G
1 chr1_73692682 0 73692682 G G G G G G G G G G G G G G G G A G G G
1 chr1_73698968 0 73698968 C C C C C C C C C C C C C C C C C T C C
1 chr1_73700591 0 73700591 G G G G G G G G G G G G A G G G G G G G
1 chr1_73708939 0 73708939 T T T T T T T T A A A A T T T T T T T T
1 chr1_73709779 0 73709779 C C A A A A C C A A A A A A A A A A C C
1 chr1_73711122 0 73711122 G G G G G G A A G G G G G G G G G G G G
1 chr1_73716477 0 73716477 T T T T T T T T C C C C T T T T T T T T
1 chr1_73743387 0 73743387 C C C C C C C C A A A A C C C C C C C C
1 chr1_73745468 0 73745468 A A A A A A A A A C A A A A A A A A A A
1 chr1_73745677 0 73745677 C C C C C C C C T T T T C C C C C C C C
1 chr1_73749079 0 73749079 G G G G G G G G G G G G G G G G A A G G
1 chr1_73752002 0 73752002 A A A A A A A A A A G G A A A A A A A A
1 chr1_73756247 0 73756247 T T T T T T T T T T T T T T T T C T T T
1 chr1_73756465 0 73756465 C C C C C C C C C C C C C C T T C C C C
1 chr1_73764185 0 73764185 C C C C C C A A C C C C C C C C C C C C
1 chr1_73769944 0 73769944 C C C C C C C C G G G G C C C C C C C C
1 chr1_73786049 0 73786049 C C C C C C C C G G G G C C C C C C C C
1 chr1_73789514 0 73789514 T T T T T T T T G G T T T T T T T T T T
1 chr1_73794971 0 73794971 T T T T T T T T T T C C T T T T T T T T
1 chr1_73805261 0 73805261 A A C C C C A A A A A A A A A A A A A A
1 chr1_73805566 0 73805566 C C C C C C C C C C C C C C G G C C C C
1 chr1_73811274 0 73811274 C C C C C C C C C C C C C T C C C C C C
1 chr1_73817025 0 73817025 C T C C C C C C C C C C C C C C C C C C
1 chr1_73822152 0 73822152 T T T T T T T T C T T T T T T T T T T T
1 chr1_73822647 0 73822647 C C G G C C C C C C C C C C C C C C C C
1 chr1_73831860 0 73831860 A A A A A A A A A A A A A A G G A A A A
1 chr1_73838108 0 73838108 C C C C C C C C C C C C A C C C C C C C
1 chr1_73842903 0 73842903 A A G G G G A A A A A A A A A A A A A A
1 chr1_73847547 0 73847547 C C C C C C C C C T C T C C C C C C C C
1 chr1_73849471 0 73849471 C C T T C T C C T T T T C C C C C C C C
1 chr1_73850478 0 73850478 T T T T T T T T G T G T T T T T T T T T
1 chr1_73860803 0 73860803 C C G G C C C C C C C C C C C C C C C C
1 chr1_73868056 0 73868056 T T T T T T T T T T T T C C T T T T T T
1 chr1_73868917 0 73868917 A A A A C C A A A A A A A A A A A A A A
1 chr1_73869619 0 73869619 T T T T T T T T C C C C T T T T T T T T
1 chr1_73870653 0 73870653 C C C C C C C C C C C C C C C C T T C C
1 chr1_73873659 0 73873659 G G G G G G G G A A A A G G G G G G G G
1 chr1_73881322 0 73881322 C C C C C C C C G G G G C C C C C C C C
1 chr1_73884926 0 73884926 C C C C C C C C C C C C C C C C C G C C
1 chr1_73887860 0 73887860 T T T T A T T T T T T T T T T T T T T T
1 chr1_73894968 0 73894968 T T T T T T C C T T T T T T T T T T T T
1 chr1_73901765 0 73901765 T T T T T T T T C T C C T T T T T T T T
1 chr1_73902797 0 73902797 G G G G G G G G G G G G G G G G A G G G
1 chr1_73906327 0 73906327 T T C C C C T T T T T T T T T T T T T T
1 chr1_73908142 0 73908142 A A A A A A G G A A A A A A A A A A A A
1 chr1_73908386 0 73908386 A A G G G G A A G G G G A A A A A A A A
1 chr1_73908591 0 73908591 G G G G G G G G G G G G C G G G G G G G
1 chr1_73922270 0 73922270 G G G G G G G G C C C C G G G G G G G G
1 chr1_73926465 0 73926465 G G G G G G G G T T T T G G G G G G G G
1 chr1_73935915 0 73935915 G G G G G G G G C C C C G G G G G G G G
1 chr1_73936039 0 73936039 G T G G G G G G G G G G G G G G G G G G
1 chr1_73936286 0 73936286 A A A A A A G G A A A A A A A A A A A A
1 chr1_73936402 0 73936402 C C C C C C C C T T T T C C C C C C C C
1 chr1_73939608 0 73939608 T T T T T T T T C C C C T T T T T T T T
1 chr1_73952109 0 73952109 T T T T T T T T T T T T T T T T G G T T
1 chr1_73952832 0 73952832 A A A A A G A A A A A A A A A A A A A A
1 chr1_73959887 0 73959887 T T T T T T T T T T T T T T T T G G T T
1 chr1_73961521 0 73961521 T T T T T T T T T T T T T T T T G G T T
1 chr1_73963268 0 73963268 T T T T T T T T T T T T C T T T T T T T
1 chr1_73963540 0 73963540 C C C C C C C C T T T T C C C C C C C C
1 chr1_73983784 0 73983784 G G G G A G G G G G G G G G G G G G G G
1 chr1_73986190 0 73986190 A A A A A A A A A A A A A C A A A A A A
1 chr1_73994755 0 73994755 A A A A A A A A G G G G A A A A A A A A
1 chr1_73996215 0 73996215 G G G G C C G G G G G G G G G G G G G G
1 chr1_74000575 0 74000575 G G G G G G G G A A A A G G G G G G G G
1 chr1_74001637 0 74001637 A A A A G G A A A A A A A A A A A A A A
1 chr1_74011423 0 74011423 T T C C C C T T T T T T T T T T T T T T
1 chr1_74015236 0 74015236 T T T T T T T T C C C C T T T T T T T T
1 chr1_74018373 0 74018373 C C C C C C C C T T T T C C C C C C C C
1 chr1_74021960 0 74021960 T T T T T T T T A A A A T T T T T T T T
1 chr1_74041688 0 74041688 A A A G A A A A A A A A A A A A A A A A
1 chr1_74046728 0 74046728 G G G G G G G G G G G G G G A A G G G G
1 chr1_74050309 0 74050309 A A A A A A A A A A A A A G A A A A A A
1 chr1_74063822 0 74063822 A G G G G G G G G G G G G G G G G G A A
1 chr1_74080202 0 74080202 C C T T C C C C C C C C C C C C C C C C
1 chr1_74086165 0 74086165 C C T T T T C C T T T T T T T T T T C C
1 chr1_74094308 0 74094308 T T T T T T T T T T T T C T C T T T T T
1 chr1_74094575 0 74094575 A A A A A G A A A A A A A A A A A A A A
1 chr1_74099646 0 74099646 C C C C C C C C T T T T C C C C C C C C
1 chr1_74099896 0 74099896 A A A A A A A A A A A A A C A A A A A A
1 chr1_74100927 0 74100927 C C C C C C C C T T T T C C C C C C C C
1 chr1_74102074 0 74102074 G G G G G G G G G G G G G G A G G G G G
1 chr1_74119095 0 74119095 G G C C C C G G C C C C C C C C C C G G
1 chr1_74124683 0 74124683 T T T T T T T T C C C C T T T T T T T T
1 chr1_74125889 0 74125889 C C C C G G C C C C C C C C C C C C C C
1 chr1_74130203 0 74130203 G G G G G G G G C C C C G G G G G G G G
1 chr1_74137829 0 74137829 C C C G C C C C C C C C C C C C C C C C
1 chr1_74138689 0 74138689 A A A A A A A A A A A A A A A A G G A A
1 chr1_74150459 0 74150459 T T T T T T T T T T T T C T T T T T T T
1 chr1_74150525 0 74150525 T T C C C C T T C C C C C C C C C C T T
1 chr1_74150863 0 74150863 G G G G G G G G A A A A G G G G G G G G
1 chr1_74151708 0 74151708 A A A A A A A A A A A A A A A G A A A A
1 chr1_74155586 0 74155586 C C C C C C C C C C C C C C C T C C C C
1 chr1_74166288 0 74166288 C C C C C C A A C C C C C C C C C C C C
1 chr1_74168314 0 74168314 A A A A A A A A T T T T A A A A A A A A
1 chr1_74173607 0 74173607 G G G G G G G G A A A A G G G G G G G G
1 chr1_74178111 0 74178111 T T C C C C T T T T T T T T T T T T T T
1 chr1_74182606 0 74182606 C C C C C C C C C C C C C C C C T T C C
1 chr1_74182904 0 74182904 C C C G C C C C C C C C C C C C C C C C
1 chr1_74182958 0 74182958 C C C C C C C C C C C C C C C C T T C C
1 chr1_74191451 0 74191451 C C C C C C C C C C C C C C C C G G C C
1 chr1_74196538 0 74196538 C T T T T T C C T T T T T T T T T T T T
1 chr1_74202526 0 74202526 C C A A A A C C A A A A A A A A A A C C
1 chr1_74204441 0 74204441 G G G G G G G G A A A A G G G G G G G G
1 chr1_74204915 0 74204915 T T C C C T T T T T T T T T T T T T T T
1 chr1_74205077 0 74205077 G G G G A G G G G G G G G G G G G G G G
1 chr1_74207217 0 74207217 C C C C C C C C C C C C C T C C C C C C
1 chr1_74211546 0 74211546 T T T T T T T T T T T T T T T T G T T T
1 chr1_74223978 0 74223978 T T T T T T T T A T T T T T T T T T T T
1 chr1_74225375 0 74225375 T T T T T T T T T T T T T T T T C T T T
1 chr1_74225426 0 74225426 A A A A A A A A G G G G A A A A A A A A
1 chr1_74227498 0 74227498 C C C C C C C C C C C C C C C T C C C C
1 chr1_74238233 0 74238233 G G G G A G G G G G G G G G G G G G G G
1 chr1_74251333 0 74251333 G G G G G G G G A G G G G G G G G G G G
1 chr1_74264521 0 74264521 G G A A A A G G G G G G G G G G G G G G
1 chr1_74266670 0 74266670 T T T T C T T T T T T T T T T T T T T T
1 chr1_74267156 0 74267156 C C C C A C C C C C C C C C C C C C C C
1 chr1_74269549 0 74269549 T T T T T T T T T T T T T T C C T T T T
1 chr1_74274043 0 74274043 C C C T C T C C C C C C C C C C C C C C
1 chr1_74274995 0 74274995 T T G G T T T T T T T T T T T T T T T T
1 chr1_74280700 0 74280700 C C C C C C C C C C C C C G C C C C C C
1 chr1_74281057 0 74281057 C C C C C C C C T T T T C C C C C C C C
1 chr1_74287072 0 74287072 C C C C C C C C C T C C C C C C C C C C
1 chr1_74292393 0 74292393 G G G G G G G G G G G G A G G G G G G G
1 chr1_74293340 0 74293340 C C C T C C C C C C C C C C C C C C C C
1 chr1_74300373 0 74300373 T T T T T T T T C C C C T T T T T T T T
1 chr1_74307065 0 74307065 G G G G G G G G G G G G G G G G C G G G
1 chr1_74308959 0 74308959 T T T T T T T T T T T T C T T T T T T T
1 chr1_74318694 0 74318694 A A A A A A A A A A A A A A A A C C A A
1 chr1_74323863 0 74323863 A A A A A A A A A A A A A T A A A A A A
1 chr1_74323980 0 74323980 T T T T G G T T T T T T T T T T T T T T
1 chr1_74329408 0 74329408 T T G T G G T T T T T T T T T T T T T T
1 chr1_74334854 0 74334854 T T T T T T T T T T T T T T T T C T T T
1 chr1_74338219 0 74338219 A A A A A A A A A A A A A G A A A A A A
1 chr1_74341658 0 74341658 A A A A A A A A C C C C A A A A A A A A
1 chr1_74343129 0 74343129 A A A A A A A A A A A A A C A A A A A A
1 chr1_74344982 0 74344982 T T T T T T T T C C C C T T T T T T T T
1 chr1_74358087 0 74358087 C C C C C C C C C C C T C C C C C C C C
1 chr1_74362695 0 74362695 A A A G A G A A G G G G G G G G G G A A
1 chr1_74367006 0 74367006 C C C T C T C C C C C C C C C C C C C C
1 chr1_74372836 0 74372836 G G G G G G G G G G G G G G C C G G G G
1 chr1_74382626 0 74382626 G G G T G T G G T T T T T T T T T T G G
1 chr1_74396300 0 74396300 T T T T T T T T T T T T T T T T A A T T
1 chr1_74400806 0 74400806 G G G G G G G G A A A A G G G G G G G G
1 chr1_74402325 0 74402325 C C C C C C C C C C C C T T T T T T C C
1 chr1_74403915 0 74403915 T T T T G G T T T T T T T T T T T T T T
1 chr1_74404567 0 74404567 C C A A A C C C C C C C A A A A A A C C
1 chr1_74405164 0 74405164 T T C C C C T T C C C C C C C C C C T T
1 chr1_74410386 0 74410386 A A A A A A A A G G G G A A A A A A A A
1 chr1_74412750 0 74412750 A A G G A G A A G G G G A A A A A A A A
1 chr1_74416220 0 74416220 A A A A A A A A A A A A A A A A A C A A
1 chr1_74425881 0 74425881 T T T T T T T T T T T T A T T T T T T T
1 chr1_74428425 0 74428425 G G G G G G G G G G G G G G A A G G G G
1 chr1_74429096 0 74429096 T T T T T T T T T T T T T T T T G T T T
1 chr1_74434550 0 74434550 T T T T C T T T T T T T T T T T T T T T
1 chr1_74437878 0 74437878 C C C C C C C C C C C G C C C C C C C C
1 chr1_74444127 0 74444127 C C C C C C C C C C C T C C C C C C C C
1 chr1_74447150 0 74447150 T T T T T T T T T T T T A A T T T T T T
1 chr1_74449319 0 74449319 T T G G G G T T T T T T T T T T T T T T
1 chr1_74451302 0 74451302 A A G G A G A A A A A A A A A A A A A A
1 chr1_74452965 0 74452965 C C G G C C C C C C C C C C C C C C C C
1 chr1_74454056 0 74454056 G G G G G G G G G G G G G G A A G G G G
1 chr1_74454525 0 74454525 C C C C C C C C C C C C A A C C C C C C
1 chr1_74458827 0 74458827 C C C C C C C C C C C T C C C C C C C C
1 chr1_74464694 0 74464694 A A G G G G A A G G G G G G G G G G A A
1 chr1_74465558 0 74465558 T T T T T T T T C C C C T T T T T T T T
1 chr1_74468383 0 74468383 A A A A A A A A C C C C A A A A A A A A
1 chr1_74471547 0 74471547 T T T T T T T T C T C C T T T T T T T T
1 chr1_74473618 0 74473618 T T T T T T T T A T T T T T T T T T T T
1 chr1_74476259 0 74476259 T T T T T T T T T T C C T T T T T T T T
1 chr1_74485029 0 74485029 T T T T C T T T T T T T T T T T T T T T
1 chr1_74487190 0 74487190 T T T T T T T T C C C C T T T T T T T T
1 chr1_74487439 0 74487439 C C C C C C C C C C C C T T C C C C C C
1 chr1_74491169 0 74491169 C C C C C C C C C C C C C C T T C C C C
1 chr1_74494135 0 74494135 G G G G G G G G A A A A G G G G G G G G
1 chr1_74496366 0 74496366 C C T T C C C C C C C C C C C C C C T T
1 chr1_74500554 0 74500554 T T C C T T T T T T T T T T T T T T T T
1 chr1_74509218 0 74509218 C C C C C C C C C C C C A A C C C C C C
1 chr1_74516580 0 74516580 A A A A A A A A A A A A A A A A A G A A
1 chr1_74522618 0 74522618 T T C C C C T T C C C C C C C C C C T T
1 chr1_74527322 0 74527322 T T T T T T T T C C C C T T T T T T T T
1 chr1_74529828 0 74529828 A A A A A G A A A A A A A A A A A A A A
1 chr1_74532719 0 74532719 A A A A A A A A A A A A A A A A G G A A
1 chr1_74533018 0 74533018 C C C C C C C C C C C C C C A A C C C C
1 chr1_74546718 0 74546718 G G A A G G G G G G G G G G G G G G G G
1 chr1_74549517 0 74549517 C C C C C C C C T T T T C C C C C C C C
1 chr1_74566678 0 74566678 T T G G G G T T T T T T T T T T T T T T
1 chr1_74566686 0 74566686 T T T T T T T T G G G G T T T T T T T T
1 chr1_74571310 0 74571310 C C C C C C C C A A A A C C C C C C C C
1 chr1_74574060 0 74574060 A A A A A A A A A A A A A A A A T T A A
1 chr1_74575703 0 74575703 A A T T A A A A A A A A A A A A A A A A
1 chr1_74575835 0 74575835 C T T T T T C C T T T T T T T T T T T T
1 chr1_74589225 0 74589225 G G C C C C G G G G G G G G G G G G G G
1 chr1_74592607 0 74592607 C C C C C C C C T T T T C C C C C C C C
1 chr1_74596335 0 74596335 G G G G G G G G G G G G G G G G A A G G
1 chr1_74604909 0 74604909 G G G G G G G G G G G G G G T T G G G G
1 chr1_74612668 0 74612668 G G G G G G G G G G G G A G G G G G G G
1 chr1_74614185 0 74614185 G G G G G G G G G G G G A G G G G G G G
1 chr1_74630458 0 74630458 G G G G G G G G G G G G A G G G G G G G
1 chr1_74630757 0 74630757 C C C C C C C C C C C C C C C C T T C C
1 chr1_74639189 0 74639189 G G G G G G G G G G G G G G A A G G G G
1 chr1_74639670 0 74639670 C C C C C C C C A C C C C C C C C C C C
1 chr1_74640677 0 74640677 C C T T C C C C C C C C C C C C C C C C
1 chr1_74642904 0 74642904 C C C C C C C C C C C C C C C C C T C C
1 chr1_74650359 0 74650359 G G G G G G G G G G G G G G G G A G G G
1 chr1_74656901 0 74656901 T T T T T T T T C C C C T T T T T T T T
1 chr1_74660171 0 74660171 C C C C C C C C C C C C C T C C C C C C
1 chr1_74660822 0 74660822 A A G G A A A A A A A A A A A A A A A A
1 chr1_74663030 0 74663030 C C C C C C C C G G G G C C C C C C C C
1 chr1_74683638 0 74683638 G G G G G G G G G G G G G G G G G T G G
1 chr1_74684423 0 74684423 C C T T C T C C T T T T T T T T T T C C
1 chr1_74686068 0 74686068 G G G G G G G G G G G T G G G G G G G G
1 chr1_74705433 0 74705433 T T T T T T T T T T T T T T T T C T T T
1 chr1_74713209 0 74713209 A A A A A A A A T T T T A A A A A A A A
1 chr1_74715794 0 74715794 C C C C C C C C T T T T C C C C C C C C
1 chr1_74719933 0 74719933 C C A A A A C C A A A A A A A A A A C C
1 chr1_74723490 0 74723490 C C C C C C C C C C C C C C C T C C C C
1 chr1_74724637 0 74724637 G G G G G G G G A A A A G G G G G G G G
1 chr1_74726644 0 74726644 C C C T C C C C C C C C C C C C C C C C
1 chr1_74730750 0 74730750 A A A A A A A A C C C C A A A A A A A A
1 chr1_74735834 0 74735834 G G G G A G G G G G G G G G G G G G G G
1 chr1_74743450 0 74743450 G G G G G G G G G G A G G G G G G G A A
1 chr1_74745878 0 74745878 T T C T T T T T T T T T T T T T T T T T
1 chr1_74751958 0 74751958 G G G G G G G G G G G G G G G G A A G G
1 chr1_74758475 0 74758475 C T C C C C C C C C C C C C C C C C C C
1 chr1_74770095 0 74770095 C C C C C C C C T T C C C C C C C C C C
1 chr1_74773316 0 74773316 G G G G G G G G A A A A G G G G G G G G
1 chr1_74774430 0 74774430 T T T T T T T T A A A A T T T T T T T T
1 chr1_74780222 0 74780222 C C C C C C C C T T T T C C C C C C C C
1 chr1_74793456 0 74793456 T T T T T T T T A A A A T T T T T T T T
1 chr1_74801075 0 74801075 C C C T C C C C C C C C C C C C C C C C
1 chr1_74805280 0 74805280 A A A A A A A A A A A A A G A A A A A A
1 chr1_74808581 0 74808581 C C T T C T C C C C C C C C C C C C C C
1 chr1_74819453 0 74819453 A A A A A G A A A A A A A A A A A A A A
1 chr1_74830474 0 74830474 C C C C C C C C C C C C C C A C C C C C
1 chr1_74831403 0 74831403 G G A A A A G G A A A A A A A A A A G G
1 chr1_74836482 0 74836482 C C C C C C C C G G G G C C C C C C C C
1 chr1_74838173 0 74838173 G G G G G G G G G G G G G G A A G G G G
1 chr1_74838793 0 74838793 T T T T T T T T T T C C T T T T T T T T
1 chr1_74839143 0 74839143 T T T T T T T T T T T T T T A T T T T T
1 chr1_74842005 0 74842005 G G A A A A A A A A A A A A A A A A G G
1 chr1_74848032 0 74848032 G G G G G G G G C C C C G G G G G G G G
1 chr1_74849842 0 74849842 T T T T T T T T T T T T T T C T T T T T
1 chr1_74858220 0 74858220 C C T T C C C C C C C C C C C C C C C C
1 chr1_74867255 0 74867255 A A A A A A A A T T T T A A A A A A A A
1 chr1_74875784 0 74875784 T T T T T T T T T T T T C T T T T T T T
1 chr1_74878256 0 74878256 A A A A A A A A A A A A A A A C A A A A
1 chr1_74881719 0 74881719 G G G G G G G G G G A G G G G G G G G G
1 chr1_74884104 0 74884104 G G G G G G G G A A A A G G G G G G G G
1 chr1_74884696 0 74884696 A A A A A A A A A A A A A A C C A A A A
1 chr1_74887297 0 74887297 A A A A A A A A A A A A A A A A G G A A
1 chr1_74895788 0 74895788 C C C C C C C C T T T T C C C T C C C C
1 chr1_74913112 0 74913112 T T T T T T T T T T T T T T C T T T T T
1 chr1_74915020 0 74915020 G G G G G G G G G G A G G G G G G G G G
1 chr1_74919527 0 74919527 C C C C C C C C C C C C C T C C C C C C
1 chr1_74931593 0 74931593 C C C C C C C C T T C C C C C C C C C C
1 chr1_74938884 0 74938884 A A A A A A A A G G A A A A A A A A A A
1 chr1_74943644 0 74943644 G G G G G G G G C C G G G G G G G G G G
1 chr1_74949853 0 74949853 C C C C C C C C G G G G C C C C C C C C
1 chr1_74951776 0 74951776 T T T T T T T T T T T T T T C T T T T T
1 chr1_74952027 0 74952027 G G G G G G G G G G A G G G G G G G G G
1 chr1_74961153 0 74961153 T T T T T T T T T T T T T T A T T T T T
1 chr1_74962977 0 74962977 T T T T T T T T T T T T C T T T T T T T
1 chr1_74975214 0 74975214 A A A A A A A A G G G G A A A A A A A A
1 chr1_74978006 0 74978006 C C C C C C C C C C C C C C C T C C C C
1 chr1_74978971 0 74978971 G T G G G G G G G G G G G G G G G G G G
1 chr1_74980956 0 74980956 G G G G G G G G G G G G G G G G C C G G
1 chr1_74984126 0 74984126 A A A A A A A A G G G G A A A A A A A A
1 chr1_74987410 0 74987410 T T T T T T T T T T T T G T T T T T T T
1 chr1_74987419 0 74987419 C C C C C T C C C C C C C C C C C C C C
1 chr1_74991891 0 74991891 C C C C C C C C C C C C G G C C C C C C
1 chr1_74998585 0 74998585 A G A A A G A A G G G G G G G G G G G G
1 chr1_75011195 0 75011195 A A A A A A A A A A G G A A A A A A A A
1 chr1_75018474 0 75018474 A A A A A A A A G G G G A A A A A A G G
1 chr1_75018721 0 75018721 C C C C C C C C C C C C C C G G C C C C
1 chr1_75020386 0 75020386 G G G G G G G G G G G G G G G T G G G G
1 chr1_75022316 0 75022316 G G G G A G G G G G G G G G G G G G G G
1 chr1_75046455 0 75046455 G G G G G G G G G G G G G G T T G G G G
1 chr1_75052381 0 75052381 A A A A A A A A G G G G A A A A A A A A
1 chr1_75052914 0 75052914 G G G G G G G G G G G G G G G G G T G G
1 chr1_75064034 0 75064034 C C C C C C C C T T T T C C C C C C C C
1 chr1_75064764 0 75064764 G G A A A G G G G G G G G G G G G G G G
1 chr1_75066166 0 75066166 A A A A A A A A A A A A A G A A A A A A
1 chr1_75071327 0 75071327 G G G G A G G G G G G G G G G G G G G G
1 chr1_75074242 0 75074242 G G A A G G G G G G G G G G G G G G G G
1 chr1_75079771 0 75079771 G G G G G G G G T T T T G G G G G G G G
1 chr1_75083498 0 75083498 G G G G G G G G C C C C C C C C C C G G
1 chr1_75095631 0 75095631 C C C C C C C C C C C C C T C C C C C C
1 chr1_75096664 0 75096664 G G A A A A G G G G G G G G G G G G G G
1 chr1_75098691 0 75098691 T T T T T T T T C C C C T T T T T T T T
1 chr1_75099033 0 75099033 G G A A A G G G G G G G G G G G G G G G
1 chr1_75107189 0 75107189 A A A A A A A A G G A G A A A A A A A A
1 chr1_75108042 0 75108042 G G G G G G G G G G G G G G G G A G G G
1 chr1_75108638 0 75108638 T T T T C T T T T T T T T T T T T T T T
1 chr1_75108997 0 75108997 C C C C C C C C T T T T C C C C C C C C
1 chr1_75110536 0 75110536 C C C C C C C C C C C C C T C C C C C C
1 chr1_75111160 0 75111160 C C C C C C C C C C C C C C T T C C C C
1 chr1_75113640 0 75113640 T T T T T T T T T T T T T T T T G T T T
1 chr1_75115815 0 75115815 C C T T T T C C C C C C C C C C C C C C
1 chr1_75118853 0 75118853 G G G G G G G G A A A A G G G G G G G G
1 chr1_75120704 0 75120704 G G T T T T G G T T T T G G G G G G G G
1 chr1_75127827 0 75127827 T T G G G G T T T T T T T T T T T T T T
1 chr1_75129190 0 75129190 A A A A A A A A G G G G A A A A A A A A
1 chr1_75133771 0 75133771 G G G G G G G G G G G G G G A G G G G G
1 chr1_75145529 0 75145529 G G G G G G G G G G G G G G A A G G G G
1 chr1_75146900 0 75146900 T T T T A A T T T T T T A A A A A A T T
1 chr1_75147343 0 75147343 C C T T T T C C C C C C C C C C C C C C
1 chr1_75149765 0 75149765 G G G G G G G G G G A A G G G G G G G G
1 chr1_75150365 0 75150365 G G G G G G G G G G G G G G A G G G G G
1 chr1_75157233 0 75157233 C C C C C C C C T T T T C C C C C C C C
1 chr1_75160149 0 75160149 C C T T C C C C C C C C C C C C C C C C
1 chr1_75167112 0 75167112 G G G G G G G G A A G G G G G G G G G G
1 chr1_75181186 0 75181186 C C C C C C C C C C C C C T C C C C C C
1 chr1_75187248 0 75187248 A A A A A A A A G G G G A A A A A A A A
1 chr1_75189670 0 75189670 C T C C C C T T C C C C C C C C C C T T
1 chr1_75200322 0 75200322 A G A A A A A A A A A A A A A A A A A A
1 chr1_75214302 0 75214302 C C C C C C C C C C C C T T C C C C C C
1 chr1_75214687 0 75214687 C C C C A C C C C C C C C C C C C C C C
1 chr1_75225398 0 75225398 G G C C C C G G C C C C C C C C C C G G
1 chr1_75234902 0 75234902 C C G G C C C C C C C C C C C C C C C C
1 chr1_75237534 0 75237534 A A A A A A A A A A A A A A A G A A A A
1 chr1_75240045 0 75240045 G G G G G G G G G G A G G G G G G G G G
1 chr1_75240317 0 75240317 T T G G T T T T T T T T T T T T T T T T
1 chr1_75243343 0 75243343 A A A A G G A A A A A A A A A A A A A A
1 chr1_75243877 0 75243877 C C C C C C C C C C C C C C C C T T C C
1 chr1_75255035 0 75255035 C C C C C T C C C C C C C C C C C C C C
1 chr1_75257804 0 75257804 A G G G G G G G G G G G G G G G G G G G
1 chr1_75274309 0 75274309 T T T T T T T T C T T T T T T T T T T T
1 chr1_75275135 0 75275135 C C T T C T C C C C C C C C C C C C C C
1 chr1_75281357 0 75281357 C C C C C C C C C C C C C G C C C C C C
1 chr1_75281957 0 75281957 T T T T T T T T G T G T T T T T T T T T
1 chr1_75283949 0 75283949 C C G G G G C C C C C C C C C C C C C C
1 chr1_75287348 0 75287348 A A A A A A A A A A A A A G G G A A A A
1 chr1_75289586 0 75289586 T T A A A A T T T T T T T T T T T T T T
1 chr1_75290229 0 75290229 T T T T T T T T G G G T T T T T T T T T
1 chr1_75291648 0 75291648 A A A A A A A A A A A A A A C C A A A A
1 chr1_75293075 0 75293075 G G G G G G G G G G A G G G G G G G G G
1 chr1_75293934 0 75293934 G G G G G G G G C C C C G G G G G G G G
1 chr1_75297160 0 75297160 A A A A A A A A G G G G A A A A A A A A
1 chr1_75297723 0 75297723 C C C C C C C C C C C C C C C C A C C C
1 chr1_75300116 0 75300116 T T T T T T T T C C C C T T T T T T T T
1 chr1_75300807 0 75300807 G G G G G G G G G G G G A G G G G G G G
1 chr1_75307942 0 75307942 C C C C C C C C C C C C C C G G C C C C
1 chr1_75308906 0 75308906 G G G G G G G G G T G T G G G G G G G G
1 chr1_75313154 0 75313154 C C C C C C C C C G C G C C C C C C C C
1 chr1_75315432 0 75315432 C C C C C C C C C C C C C C G G C C C C
1 chr1_75318216 0 75318216 G G G G G G G G G G G G G G G T G G G G
1 chr1_75318997 0 75318997 T T T T T T T T T T T T T T A T T T T T
1 chr1_75320293 0 75320293 T T T T C T T T T T T T T T T T T T T T
1 chr1_75340319 0 75340319 T T T T T T T T C C C C T T T T T T T T
1 chr1_75353502 0 75353502 C C C C C C C C C C C C C C C G C C C C
1 chr1_75354595 0 75354595 A A A A A A A A G G G G A A A A A A A A
1 chr1_75358205 0 75358205 T T T T T T T T C C C C T T T T T T T T
1 chr1_75360253 0 75360253 C C C C C C C C C C C C C C C C T T C C
1 chr1_75361325 0 75361325 G G G G G G G G A A A A G G G G G G G G
1 chr1_75363119 0 75363119 T T T T T T T T T T T T T T C C T T T T
1 chr1_75370232 0 75370232 C C C C C C C C A A A A C C C C C C C C
1 chr1_75379503 0 75379503 A A A A A A A A G G G G G G G G A A A A
1 chr1_75391945 0 75391945 C C C C C C C C C C C C C T C C C C C C
1 chr1_75392301 0 75392301 C C C C C C C C C C C C C T C C C C C C
1 chr1_75392478 0 75392478 C C T T C C C C C C C C C C C C C C C C
1 chr1_75396667 0 75396667 T T T T T T T T T T A T T T T T T T T T
1 chr1_75399181 0 75399181 C C C C C C T T C C C C C C C C C T C C
1 chr1_75405118 0 75405118 C C T T C C C C C C C C C C C C C C C C
1 chr1_75409288 0 75409288 G G G G G G G G G G C C G G G G G G G G
1 chr1_75413109 0 75413109 C C C C C T C C C C C C C C C C C C C C
1 chr1_75416812 0 75416812 T T T T T T T T C C C C T T T T T T T T
1 chr1_75417895 0 75417895 C C T T C C C C C C C C C C C C C C C C
1 chr1_75419211 0 75419211 T T T T T T T T T T T T G T T T T T T T
1 chr1_75419811 0 75419811 A G A A A A A A A A A A A A A A A A G G
1 chr1_75421166 0 75421166 G G G G G G G G A A A A G G G G G G G G
1 chr1_75423459 0 75423459 A A A A A A A A A A A G A A A A A A A A
1 chr1_75425194 0 75425194 G G G G G G G G A A A G G G G G G G G G
1 chr1_75436502 0 75436502 T T A A A A T T A A A A A A A A A A T T
1 chr1_75440837 0 75440837 C C C C C C C C C C C C C T C C C C C C
1 chr1_75457667 0 75457667 C C C C C T C C C C C C C C C C C C C C
1 chr1_75458135 0 75458135 G G G G A G G G G G G G G G G G G G G G
1 chr1_75459747 0 75459747 G G G G A G G G G G G G G G G G G G G G
1 chr1_75462343 0 75462343 G G G G G G G G G G G G A G G G G G G G
1 chr1_75464523 0 75464523 C C T T T T C C C C C C C C C C C C C C
1 chr1_75469549 0 75469549 G G G G G G G G G G G G A A A A A A G G
1 chr1_75476090 0 75476090 C C T T C T C C T T T T C C T T C C C C
1 chr1_75481197 0 75481197 G G G G G G G G G G G G G G A G G G G G
1 chr1_75491788 0 75491788 T T T T T T T T C C C C T T T T T T T T
1 chr1_75492107 0 75492107 T T T T T T T T C C C C T T T T T T T T
1 chr1_75492644 0 75492644 A A A A A A A A G G G G A A A A A A A A
1 chr1_75496483 0 75496483 T T T T T T T T T T T T C C C C C C T T
1 chr1_75506923 0 75506923 C C C C C C C C C C C C C C C T C C C C
1 chr1_75519631 0 75519631 C C C C C T C C C C C C C C C C C C C C
1 chr1_75523327 0 75523327 C C C C C C C C C T T T C C C C C C C C
1 chr1_75523524 0 75523524 A A A A A A A A G G G G A A A A A A A A
1 chr1_75524390 0 75524390 G G G G G G G G G G G G G G A A G G G G
1 chr1_75545498 0 75545498 C C C C C C C C G G G G C C C C C C C C
1 chr1_75566714 0 75566714 G G G G G G G G A G A G G G G G G G G G
1 chr1_75567247 0 75567247 T T T T T T T T T T C T T T T T T T T T
1 chr1_75581679 0 75581679 A A G G G G A A G G G G G G G G G G A A
1 chr1_75582753 0 75582753 T T T T T T T T T T T T C T T T T T T T
1 chr1_75582864 0 75582864 T T T T C T T T T T T T T T T T T T T T
1 chr1_75588302 0 75588302 G G G G G G G G G G G G G G A G G G G G
1 chr1_75599500 0 75599500 A G A A A A G G A A A A A A A A A A G G
1 chr1_75601822 0 75601822 A A A A A A A A A A A A A A A A C C A A
1 chr1_75605937 0 75605937 C C C C C C C C C T C C C C C C C C C C
1 chr1_75614207 0 75614207 C C C C C C C C C T C T C C C C C C C C
1 chr1_75635865 0 75635865 C C C C C C C C C C C C C T C C C C C C
1 chr1_75649264 0 75649264 C C C C C C C C T T T T C C C C C C C C
1 chr1_75649892 0 75649892 C C C C C C C C C C C C C C T T C C C C
1 chr1_75655015 0 75655015 G G G G C C G G G G G G G G G G G G G G
1 chr1_75656929 0 75656929 A A A A A C A A A A A A A A A A A A A A
1 chr1_75668049 0 75668049 C C C C C C C C T T T T C C C C C C C C
1 chr1_75672565 0 75672565 A A A A A A A A A A A G A A A A A A A A
1 chr1_75679051 0 75679051 C C C C C C C C C C C T C C C C C C C C
1 chr1_75679306 0 75679306 T T T T T T T T T T C T T T T T T T T T
1 chr1_75703902 0 75703902 G G G G G G G G G G G G C G G G G G G G
1 chr1_75712966 0 75712966 T T T T T T T T G G G G T T T T T T T T
1 chr1_75714869 0 75714869 T T T T T T T T C C C C T T T T T T T T
1 chr1_75715097 0 75715097 G G G G G G G G A A A A G G G G G G G G
1 chr1_75729763 0 75729763 A A G G G G A A A A A A A A A A A A A A
1 chr1_75756201 0 75756201 G G A A A A G G G G G G G G G G G G G G
1 chr1_75766627 0 75766627 G G G G G G G G A A A A G G G G G G G G
1 chr1_75770302 0 75770302 G G G G G G G G C C C C G G G G G G G G
1 chr1_75774064 0 75774064 G G A G G G G G G G G G G G G G G G G G
1 chr1_75776347 0 75776347 C C C C C C C C C T C C C C C C C C T T
1 chr1_75776704 0 75776704 G G G G G G G G G G G G G G G G A A G G
1 chr1_75776964 0 75776964 G G G G G G G G A G G G G G G G G G G G
1 chr1_75778113 0 75778113 C C C C C C C C G G G G C C C C C C C C
1 chr1_75779902 0 75779902 A A A C A A A A A A A A A A A A A A A A
1 chr1_75780311 0 75780311 G G G G G G G G G G G G G G G G A A G G
1 chr1_75782193 0 75782193 A A A A A A A A G G G G A A A A A A A A
1 chr1_75782510 0 75782510 C C C C C C C C C C C C C C T T C C C C
1 chr1_75786998 0 75786998 C C C C C C C C C C C C T T C C C C C C
1 chr1_75792801 0 75792801 A A A A A C A A A A A A A A A A A A A A
1 chr1_75794745 0 75794745 C C C C C C C C C C C C C C C C T T C C
1 chr1_75797824 0 75797824 A A A A A C A A A A A A A A A A A A A A
1 chr1_75798443 0 75798443 C C C C C C C C C C C C C G C C C C C C
1 chr1_75798750 0 75798750 G G G G G G G G G G G G G G G G A A G G
1 chr1_75801209 0 75801209 C C C C C C C C C C C T C C C C C C C C
1 chr1_75804981 0 75804981 C C C C C C C C C C C C C T C C C C C C
1 chr1_75805265 0 75805265 C C C C C C C C C C C C C C C C T T C C
1 chr1_75815879 0 75815879 C C C C C C C C G G G G C C C C C C C C
1 chr1_75826407 0 75826407 A A A A A A A A A A A A A A A A C C A A
1 chr1_75838048 0 75838048 G G A G G G G G G G G G G G G G G G G G
1 chr1_75840581 0 75840581 C C C C C C C C C C C C C C C C T T C C
1 chr1_75841288 0 75841288 T T T T G G T T T T T T T T T T T T T T
1 chr1_75841969 0 75841969 A T T T T T T T T T T T T T T T T T T T
1 chr1_75845918 0 75845918 G G G G G G G G T T T T G G G G G G G G
1 chr1_75856587 0 75856587 C C C C T T C C C C C C C C C C C C C C
1 chr1_75895424 0 75895424 A A G G G G A A A A A A G G A A A A A A
1 chr1_75906491 0 75906491 G G G G G G G G G G G G C G G G G G G G
1 chr1_75908118 0 75908118 G G G G G G G G G G G G G G A A G G A A
1 chr1_75911700 0 75911700 A A G G G G A A A A A A A A A A A A A A
1 chr1_75921494 0 75921494 G G C C G G G G G G G G G G G G G G G G
1 chr1_75928012 0 75928012 T T C C C C T T C C C C C C C C C C T T
1 chr1_75932538 0 75932538 T T T T T T T T A A A A T T T T T T T T
1 chr1_75946624 0 75946624 C C C C C C C C T T T T C C C C C C C C
1 chr1_75949312 0 75949312 T T T T T T T T T T T T T T C T T T T T
1 chr1_75949699 0 75949699 T T T T T T T T A A A A T T T T T T T T
1 chr1_75955665 0 75955665 T T T T T T T T T T T T C C T T T T T T
1 chr1_75976632 0 75976632 T T T T T T T T T T T T T T T T G G T T
1 chr1_75977689 0 75977689 T T C C T T T T T T T T T T T T T T T T
1 chr1_75988464 0 75988464 A A A A A A A A G G G G A A A A A A A A
1 chr1_76003735 0 76003735 C C T T T T C C C C C C C C C C C C C C
1 chr1_76008818 0 76008818 G G G G G G G G C C C C G G G G G G G G
1 chr1_76011284 0 76011284 G G G G G G G G T T T T G G G G G G G G
1 chr1_76011649 0 76011649 A A A A A A A A A A A C A A A A A A A A
1 chr1_76047691 0 76047691 G G C G G G G G G G G G G G G G G G G G
1 chr1_76085329 0 76085329 G G G G G G G G G G G G G G G G C C G G
1 chr1_76088780 0 76088780 T T T T T T T T C C C C T T T T T T T T
1 chr1_76107594 0 76107594 A A A A A A A A A A A A G G A A A A A A
1 chr1_76128410 0 76128410 T T T T T T T T C C C C T T T T T T T T
1 chr1_76129648 0 76129648 A A A A A A A A G G G G A A A A A A A A
1 chr1_76149167 0 76149167 A A A A G G A A A A A A A A A A A A A A
1 chr1_76162180 0 76162180 C C C C T T C C C C C C C C C C C C C C
1 chr1_76162677 0 76162677 C C C C C C C C C C C G C C C C C C C C
1 chr1_76164154 0 76164154 C C C C C C C C C C C C C C C C T T C C
1 chr1_76167700 0 76167700 T T A A T T T T T T T T T T T T T T T T
1 chr1_76178398 0 76178398 A A A A A A A A A G A G A A A A A A A A
1 chr1_76182143 0 76182143 C C C C C C C C C C C C C C C G C C C C
1 chr1_76194215 0 76194215 T T T T T T T T T T T T T T T T G G T T
1 chr1_76200138 0 76200138 T T T T T T T T T T T T T T T T C C T T
1 chr1_76200809 0 76200809 A A A A A A A A G G G G A A A A A A A A
1 chr1_76200896 0 76200896 G G G G A G G G G G G G G G G G G G G G
1 chr1_76205117 0 76205117 A A A A A A A A A A A A G G A A A A A A
1 chr1_76214297 0 76214297 G G G G G G G G G G G G A G G G G G G G
1 chr1_76221385 0 76221385 C C C C C C C C T T T T C C C C C C C C
1 chr1_76224170 0 76224170 G G C C C C G G G G G G G G G G G G G G
1 chr1_76225695 0 76225695 C C C C C C C C C C C C C C A C C C C C
1 chr1_76229035 0 76229035 C C C C C C C C C C C C C C T T C C C C
1 chr1_76237653 0 76237653 G G G G G G G G G G G G G G G G A A G G
1 chr1_76243816 0 76243816 G G G G G G G G A A A A G G G G G G G G
1 chr1_76244377 0 76244377 C C C C C C C C C C C T C C C C C C C C
1 chr1_76248884 0 76248884 C C C C C C C C C C C C T T C C C C C C
1 chr1_76253609 0 76253609 T T C C T T T T T T T T T T T T T T T T
1 chr1_76277641 0 76277641 G G G G G G G G C C C C G G G G G G G G
1 chr1_76279321 0 76279321 A A A A A A A A C C C C A A A A A A A A
1 chr1_76280776 0 76280776 A G A A G G A A G G G G G G G G G G G G
1 chr1_76290288 0 76290288 C C C C C C C C C C C C T T C C C C C C
1 chr1_76290296 0 76290296 C C C C C C C C C C C C C G C C C C C C
1 chr1_76293427 0 76293427 C C T T T T C C C C C C C C C C C C C C
1 chr1_76294145 0 76294145 C C C C C C C C C C C C C C C C G G C C
1 chr1_76294543 0 76294543 G G G G G G G G G G G G G G A G G G G G
1 chr1_76294739 0 76294739 G G G G G G G G G G G G A A G G G G G G
1 chr1_76295620 0 76295620 C C A A A A C C C C C C C C C C C C C C
1 chr1_76295984 0 76295984 T T T T T T T T C C C C T T T T T T T T
1 chr1_76304182 0 76304182 G G G G G G G G A A A A G G G G G G G G
1 chr1_76310807 0 76310807 C C C C C C C C T T T T C C C C C C C C
1 chr1_76316431 0 76316431 T T T T T T T T A A A A T T T T T T T T
1 chr1_76317838 0 76317838 T T T T T T T T T T T T T T T T C C T T
1 chr1_76325313 0 76325313 C C C C T T C C C C C C C C C C C C C C
1 chr1_76327801 0 76327801 C C C C C C C C T T C C C C C C C C C C
1 chr1_76328065 0 76328065 T T T T T T T T C C C C T T T T T T T T
1 chr1_76345600 0 76345600 G G G G G T G G G G G G G G G G G G G G
1 chr1_76346653 0 76346653 C C C C C C C C C C C C C T C C C C C C
1 chr1_76347544 0 76347544 G G G G G G G G A A A A G G G G G G G G
1 chr1_76356121 0 76356121 G G G G G G G G T T T T G G G G G G G G
1 chr1_76360116 0 76360116 G G G G G G G G G G G G G G T T G G G G
1 chr1_76361096 0 76361096 A A A A A G A A A A A A A A A A A A A A
1 chr1_76368001 0 76368001 C T C C C C C C T T T T C C C C C C C C
1 chr1_76369170 0 76369170 C C T T T T C C T T T T T T T T T T C C
1 chr1_76370238 0 76370238 T T T T T T T T A A A A T T T T T T T T
1 chr1_76393678 0 76393678 C C C C C C C C C C C T C C C C C C C C
1 chr1_76398702 0 76398702 A A A A A A A A G G G G A A A A A A A A
1 chr1_76401193 0 76401193 C C T T C T C C C C C C C C C C C C C C
1 chr1_76404655 0 76404655 C C C C C C C C C C C C T T T T T T C C
1 chr1_76407763 0 76407763 C C C C C C C C C C C C C T C C C C C C
1 chr1_76409653 0 76409653 G G T T G G G G G G G G G G G G G G G G
1 chr1_76411294 0 76411294 C C C C C C C C C C C C C C C G C C C C
1 chr1_76412919 0 76412919 T T T T T T T T C C C C T T T T T T T T
1 chr1_76414086 0 76414086 A A A A A A A A A A A A A G G G A A A A
1 chr1_76414186 0 76414186 G G G G G G G G G G G G G G A A G G G G
1 chr1_76414476 0 76414476 A A A A A A A A G G G G A A A A A A A A
1 chr1_76416683 0 76416683 G G G G G G G G A A A A G G G G G G G G
1 chr1_76417517 0 76417517 G G G G G G G G G G G G A G G G G G G G
1 chr1_76418317 0 76418317 T T T T T T T T T T T T T T T T C C T T
1 chr1_76419040 0 76419040 T T T T T T T T T T T T T T C C T T T T
1 chr1_76428696 0 76428696 C C C C T T C C C C C C C C C C C C C C
1 chr1_76434158 0 76434158 C C C C C C C C C C C C C C C C T T C C
1 chr1_76445584 0 76445584 C C C C C C C C C C C C C C C C T T C C
1 chr1_76445804 0 76445804 G G T T T T G G G G G G G G G G G G G G
1 chr1_76446376 0 76446376 T T T T T T T T C C C C T T T T T T T T
1 chr1_76453099 0 76453099 G G G G G G G G G G G G G G G G A A G G
1 chr1_76456427 0 76456427 T T G G G T T T T T T T T T T T T T T T
1 chr1_76457174 0 76457174 C C C C C T C C C C C C C C C C C C C C
1 chr1_76467445 0 76467445 G G G G G G G G A A A A G G G G G G G G
1 chr1_76468293 0 76468293 A G A A A A A A A A A A A A A A A A G G
1 chr1_76472290 0 76472290 A A A A A A A A A A A G A A A A A A A A
1 chr1_76474924 0 76474924 C C C C C C C C C C C T C C C C C C C C
1 chr1_76475230 0 76475230 T T T T T T T T C C C C T T T T T T T T
1 chr1_76476397 0 76476397 C C G G G G C C G G G G G G G G G G C C
1 chr1_76480006 0 76480006 G G G G G G G G G G A G G G G G G G G G
1 chr1_76490589 0 76490589 A A A A A A A A A A A C A A A A A A A A
1 chr1_76494479 0 76494479 C C C C C C C C T T T T C C C C C C C C
1 chr1_76499423 0 76499423 T T T T T T T T T T A T T T T T T T T T
1 chr1_76504042 0 76504042 C C C C C C C C G G G G C C C C C C C C
1 chr1_76504269 0 76504269 A A A A A A A A A A A T A A A A A A A A
1 chr1_76508728 0 76508728 C C C C C C C C T T C T C C C C C C C C
1 chr1_76519826 0 76519826 G G G G G G G G G G A G G G G G G G G G
1 chr1_76522601 0 76522601 G G T T G G G G G G G G G G G G G G G G
1 chr1_76525755 0 76525755 C C T T T T C C C C C C C C C C C C C C
1 chr1_76527471 0 76527471 G T G G G G G G G G G G G G G G G G G G
1 chr1_76532705 0 76532705 A A G G G G G G G G G G G G G G G G A A
1 chr1_76534102 0 76534102 C C C C C T C C C C C C C C C C C C C C
1 chr1_76534717 0 76534717 G G A A A G G G G G G G G G G G G G G G
1 chr1_76534880 0 76534880 C C C C C C C C T T T T C C C C C C C C
1 chr1_76538679 0 76538679 G G G G G G G G G G G G G G G G T T G G
1 chr1_76539207 0 76539207 A A A A A A A A A A A A G G A A A A A A
1 chr1_76539739 0 76539739 A A A A A A A A A A A A A A A A G G A A
1 chr1_76544316 0 76544316 A A A A A A A A A A A A G G A A A A A A
1 chr1_76547478 0 76547478 T T T T T T T T T T T T T T A A T T T T
1 chr1_76547715 0 76547715 A A A A A A A A G G G G A A A A A A A A
1 chr1_76553874 0 76553874 A A A A A A A A A A A A A A G G A A A A
1 chr1_76556855 0 76556855 A A A A A A A A C C C C A A A A A A A A
1 chr1_76560914 0 76560914 A A A A G G A A A A A A A A A A A A A A
1 chr1_76569262 0 76569262 C C C C C C C C A A A A C C C C C C C C
1 chr1_76574030 0 76574030 A A A A A G A A A A A A A A G G A A A A
1 chr1_76586412 0 76586412 G G G G G G G G A A A G G G G G G G G G
1 chr1_76587041 0 76587041 C C C C C C C C C C C C C C C T C C C C
1 chr1_76587507 0 76587507 C C C C C C C C C C C C T T C C C C C C
1 chr1_76595280 0 76595280 G G G G G G G G G G G G G G A G G G G G
1 chr1_76595290 0 76595290 A A T T T T A A T T T T T T T T T T A A
1 chr1_76604051 0 76604051 G G G G G G G G G G G G A G G G G G G G
1 chr1_76609752 0 76609752 T T C C C C T T T T T T T T T T T T T T
1 chr1_76622093 0 76622093 C C C C C C C C C C C C C C C C T T C C
1 chr1_76627407 0 76627407 G G G G G G G G G G G G G G G G A A G G
1 chr1_76637684 0 76637684 A A A A A A A A A G A A A A A A A A A A
1 chr1_76640534 0 76640534 A A A A A A A A A G A A A A A A A A A A
1 chr1_76654289 0 76654289 A A G G G G A A G G G G G G G G G G A A
1 chr1_76655839 0 76655839 C C C C C C C C C C C C G G G G G G C C
1 chr1_76655884 0 76655884 T T C C C C T T T T T T T T T T T T T T
1 chr1_76658207 0 76658207 G G G G G G G G G G G G A G G G G G G G
1 chr1_76660566 0 76660566 T T T T T T T T T T T T G T T T T T T T
1 chr1_76663300 0 76663300 G G A A G G G G G G G G G G G G G G G G
1 chr1_76684435 0 76684435 C C C C C C C C T T T T C C C C C C C C
1 chr1_76685847 0 76685847 C C C C C C C C T T T T C C C C C C C C
1 chr1_76693825 0 76693825 C C C C C C C C C C C C C C C C G G C C
1 chr1_76694117 0 76694117 C C C C C C C C C C C C C C C T C C C C
1 chr1_76699786 0 76699786 A A A A A A A A C C C C A A A A A A A A
1 chr1_76699860 0 76699860 T T T T T T T T T T T T A T T T T T T T
1 chr1_76700432 0 76700432 G G G G G G G G A G A G G G G G G G G G
1 chr1_76709583 0 76709583 C C C C C C C C C C C C C C C C T T C C
1 chr1_76709789 0 76709789 C C T T T T C C C C C C C C C C C C C C
1 chr1_76710025 0 76710025 A A G G G G A A G G G G G G G G G G A A
1 chr1_76710444 0 76710444 C C C C C C C C C C C C T T T T T T C C
1 chr1_76710784 0 76710784 C C C C C C C C A C A C C C C C C C C C
1 chr1_76712470 0 76712470 A C C C C C C C C C C C C C C C C C C C
1 chr1_76731388 0 76731388 T T T T T T T T A A A A T T T T T T T T
1 chr1_76733495 0 76733495 C C T T C C C C C C C C C C C C C C C C
1 chr1_76738387 0 76738387 C C G G C C C C C C C C C C C C C C C C
1 chr1_76738694 0 76738694 G G G G A G G G G G G G G G G G G G G G
1 chr1_76741238 0 76741238 A A A A A A A A G G G G A A A A A A A A
1 chr1_76742255 0 76742255 A A A A A A A A A A A A A G A A A A A A
1 chr1_76745106 0 76745106 C C C C C T C C C C C C C C C C C C C C
1 chr1_76749000 0 76749000 T T C C T T T T T T T T T T T T T T T T
1 chr1_76753605 0 76753605 G G G G G G G G G G G G G G A G G G G G
1 chr1_76754685 0 76754685 G G G G G G G G T T T T G G G G G G T T
1 chr1_76757752 0 76757752 G G G G G G G G G G G G G G G G A A G G
1 chr1_76769317 0 76769317 G G A A G G G G G G G G G G G G G G G G
1 chr1_76776145 0 76776145 C C C C C C C C C C C C C C C T C C C C
1 chr1_76777152 0 76777152 T T T T T T T T G G G G T T T T T T T T
1 chr1_76778048 0 76778048 G G G G G G G G G G G G G G A A G G G G
1 chr1_76780544 0 76780544 T T T T T T T T C T C T T T T T T T T T
1 chr1_76781667 0 76781667 G G G G A G G G G G G G G G G G G G G G
1 chr1_76785216 0 76785216 T T A A T T T T T T T T T T T T T T T T
1 chr1_76807537 0 76807537 T T T T T T T T T T T T T T T T C T T T
1 chr1_76812303 0 76812303 G G G G G G G G G G G G G G A A G G G G
1 chr1_76816433 0 76816433 A A A A A A A A A A A A A G A A A A A A
1 chr1_76818188 0 76818188 G G G G G G G G A A A A G G G G G G G G
1 chr1_76821259 0 76821259 G G G G G G G G G G G G A A A A A A G G
1 chr1_76835137 0 76835137 C C C C A A C C C C C C C C C C C C C C
1 chr1_76841392 0 76841392 G G G G G G A A G G G G G G G G G G G G
1 chr1_76854684 0 76854684 A A A A A A A A A A A A G G A A G G A A
1 chr1_76854984 0 76854984 G G G G G G G G A A A A G G G G G G G G
1 chr1_76855088 0 76855088 A A A A A A A A A A A A A A A A A G A A
1 chr1_76860675 0 76860675 C C C C C C C C C T C T C C C C C C C C
1 chr1_76870014 0 76870014 A A A A A A A A A T A A A A A A A A A A
1 chr1_76870988 0 76870988 G G G G G G G G G G A G G G G G G G G G
1 chr1_76873490 0 76873490 G G G G G G G G G T G T G G G G G G G G
1 chr1_76881353 0 76881353 G G G G G G G G G T G T G G G G G G G G
1 chr1_76884227 0 76884227 T T T T T T T T T T T T C C T T T T T T
1 chr1_76884396 0 76884396 A C C C C C C C C C C C C C C C C C C C
1 chr1_76884457 0 76884457 A A A A A A A A A A A A A C A A A A A A
1 chr1_76893985 0 76893985 G T G G G G T T G G G G G G G G G G G G
1 chr1_76895392 0 76895392 T T T T T T T T C T C T T T T T T T T T
1 chr1_76899794 0 76899794 A A A A A A A A A A A A A G A A A A A A
1 chr1_76900393 0 76900393 G G G G G G G G A A A A G G G G G G G G
1 chr1_76901227 0 76901227 G G A A A A G G G G G G G G G G G G G G
1 chr1_76908360 0 76908360 G G G G G G G G G G G G A G G G G G G G
1 chr1_76917205 0 76917205 C C C C C C C C C C C C C C C C C T C C
1 chr1_76917458 0 76917458 C C C C C C C C C C C C C C C C C T C C
1 chr1_76919444 0 76919444 C C C C C C C C T T T T C C C C C C C C
1 chr1_76932481 0 76932481 C C C C C C C C C C C C C C C T C C C C
1 chr1_76937962 0 76937962 T T T T G T T T T T T T T T T T T T T T
1 chr1_76938972 0 76938972 G G G G G G G G A G A G G G G G G G G G
1 chr1_76939131 0 76939131 T T T T T T T T C T C T T T T T T T T T
1 chr1_76952918 0 76952918 C C C C C C C C C T C T C C C C C C C C
1 chr1_76954559 0 76954559 T T T T G T T T T T T T T T T T T T T T
1 chr1_76958046 0 76958046 C C C C C C A A C C C C C C C C C C C C
1 chr1_76958559 0 76958559 A G G G G G G G G G G G G G G G G G G G
1 chr1_76959202 0 76959202 G G G G G G G G A G A A G G G G G G G G
1 chr1_76961370 0 76961370 C C C C C C C C C C C C A C C C C C C C
1 chr1_76964107 0 76964107 A A A A A A A A A A A A A A A G A A A A
1 chr1_76964375 0 76964375 A A A A T T A A A A A A A A A A A A A A
1 chr1_76965563 0 76965563 A A A A A A A A A A A A A A A G A A A A
1 chr1_76968343 0 76968343 G G G G G G G G T T T T G G G G G G G G
1 chr1_76977491 0 76977491 T T T T T T T T T T T T T T A T T T T T
1 chr1_76980216 0 76980216 A A G G A G A A A A A A A A A A A A A A
1 chr1_76981166 0 76981166 G T T T T T G G T T T T T T T T T T T T
1 chr1_76983896 0 76983896 C C C C C C C C C C C C T T C C C C C C
1 chr1_76994429 0 76994429 C C C C C C C C A C C C C C C C C C C C
1 chr1_76995164 0 76995164 C C C C C T C C C C C C C C C C C C C C
1 chr1_76995971 0 76995971 T T T T T T T T T T T T C T T T T T T T
1 chr1_76997508 0 76997508 C C C C C C C C T T T T C C C C C C C C
1 chr1_77001770 0 77001770 C C C C C C C C T T T T C C C C C C C C
1 chr1_77001803 0 77001803 A A A A A A A A A A A A A A A C A A A A
1 chr1_77002303 0 77002303 C C C C C C C C C C C T C C C C C C C C
1 chr1_77004183 0 77004183 C C C C C C C C C T C C C C C C C C C C
1 chr1_77004908 0 77004908 G T G G G G G G G G G G G G G G G G G G
1 chr1_77006241 0 77006241 A A A A A A A A G G G G A A A A A A A A
1 chr1_77008483 0 77008483 C C T T C C C C C C C C C C C C C C C C
1 chr1_77011267 0 77011267 G G G G A G G G G G G G G G G G G G G G
1 chr1_77021027 0 77021027 A A A A A A A A A A A A A C A A A A A A
1 chr1_77030783 0 77030783 C C C C C C C C C C C G C C C C C C C C
1 chr1_77047472 0 77047472 C C C C C C C C C C C C C C C T C C C C
1 chr1_77049258 0 77049258 A A A A C C A A A A A A A A A A A A A A
1 chr1_77050853 0 77050853 C C C C C C C C C C A C C C C C C C C C
1 chr1_77064653 0 77064653 G G G G G G G G G G G G G G G G T T G G
1 chr1_77066963 0 77066963 G G A A A A G G A A A A A A A A A A G G
1 chr1_77067057 0 77067057 G G A A A G G G G G G G G G G G G G G G
1 chr1_77072582 0 77072582 C C C C C C C C C C C C A C C C C C C C
1 chr1_77073112 0 77073112 T T C C C C T T C C C C C C C C C C T T
1 chr1_77074771 0 77074771 G G G G G G G G G G G G A G G G G G G G
1 chr1_77079733 0 77079733 A A A A A A A A A A A A A A A G A A A A
1 chr1_77081520 0 77081520 G G G G G G G G G G G G G G C G G G G G
1 chr1_77086081 0 77086081 C C C C C C C C C C C C C C C C G G C C
1 chr1_77086143 0 77086143 C C T T C C C C C C C C T T T T T T C C
1 chr1_77089800 0 77089800 T T T T T T T T C C C C T T T T T T T T
1 chr1_77098132 0 77098132 G G G G G G G G G G G G G T G G G G G G
1 chr1_77099251 0 77099251 C C T T C C C C C C C C C C C C C C C C
1 chr1_77101553 0 77101553 G G A A G G G G G G G G G G G G G G G G
1 chr1_77103405 0 77103405 C C C C C C C C C T C T C C C C C C C C
1 chr1_77108489 0 77108489 C C C C C C C C C T C C C C C C C C C C
1 chr1_77127291 0 77127291 T T T T T T T T G G G G T T T T T T T T
1 chr1_77129240 0 77129240 T T T T T T T T C C C T T T T T T T T T
1 chr1_77135859 0 77135859 C C C C C C C C C C C T C C C C C C C C
1 chr1_77136301 0 77136301 C C C C C C C C C C C C C C C C T T C C
1 chr1_77141197 0 77141197 C C C C C C C C C C C C C T C C C C C C
1 chr1_77141569 0 77141569 G G G G A G G G G G G G G G G G G G G G
1 chr1_77142286 0 77142286 C C C C C T C C T T T T C C C C T T C C
1 chr1_77143426 0 77143426 T T T T G T T T G G G G T T T T G G T T
1 chr1_77143777 0 77143777 C C C C C T C C C C C C C C C C T T C C
1 chr1_77148089 0 77148089 G G G G C C G G G G G G G G G G G G G G
1 chr1_77148162 0 77148162 T T G T T T T T T T T T T T T T T T T T
1 chr1_77157569 0 77157569 G G G G G G G G C G G G G G G G G G G G
1 chr1_77166389 0 77166389 C C C C A C C C C C C C C C C C C C C C
1 chr1_77168987 0 77168987 T T A T T T T T T T T T T T T T T T T T
1 chr1_77170307 0 77170307 A A A A A A A A A A A A A C C C A A A A
1 chr1_77170859 0 77170859 T T C C C C C C C C C C C C C C C C T T
1 chr1_77171172 0 77171172 C C C C T T C C C C C C C C C C C C C C
1 chr1_77178809 0 77178809 A A A A A A A A C C C C A A A A A A A A
1 chr1_77179629 0 77179629 T T T T T T T T C C C C T T T T T T T T
1 chr1_77182128 0 77182128 C C C C C C C C C T C C C C C C C C C C
1 chr1_77196633 0 77196633 G G A G G G G G G G G G G G G G G G G G
1 chr1_77198013 0 77198013 G G G G G G G G G G G G G G A G G G G G
1 chr1_77199552 0 77199552 C C C C C C T T C C C C C C C C C C C C
1 chr1_77201861 0 77201861 C C C C C C C C A A A A C C C C C C C C
1 chr1_77209951 0 77209951 C C C C C C C C T T T T C C C C C C C C
1 chr1_77213432 0 77213432 G G G G G G G G G G G G G G C C G G G G
1 chr1_77214536 0 77214536 G G G G G G G G A A A A G G G G G G G G
1 chr1_77214735 0 77214735 C C C C C C C C G G G G C C C C C C C C
1 chr1_77216074 0 77216074 G G G G G G G G A A A A G G G G G G G G
1 chr1_77223844 0 77223844 T T T T T T T T C C C C T T T T T T T T
1 chr1_77230485 0 77230485 T T T T G T T T T T T T T T T T T T T T
1 chr1_77231436 0 77231436 C C C C C T C C C C C C C C C C C C C C
1 chr1_77233265 0 77233265 C G G G G G G G G G G G C G G G G G G G
1 chr1_77234729 0 77234729 G G G G G G G G G G G G G G A G G G G G
1 chr1_77237785 0 77237785 G G C C C C G G C C C C C C C C C C G G
1 chr1_77238440 0 77238440 C C C C C C C C C C C C C C C C T T C C
1 chr1_77242067 0 77242067 T T T T T T T T C C C C T T T T T T T T
1 chr1_77242206 0 77242206 A A A A A G A A A A A A A A A A A A A A
1 chr1_77246515 0 77246515 G G G G A G G G G G G G G G G G G G G G
1 chr1_77249142 0 77249142 T T C C T T T T T T T T T T T T T T T T
1 chr1_77250634 0 77250634 C C C C T T C C C C C C C C C C C C C C
1 chr1_77256336 0 77256336 G G G G G G G G G G G G A A G G G G G G
1 chr1_77256551 0 77256551 A A A A A A A A A A A A A A A A T T A A
1 chr1_77257361 0 77257361 C T C C C C C C C C C C C C C C C C C C
1 chr1_77259835 0 77259835 T T T T A T T T T T T T T T T T T T T T
1 chr1_77267110 0 77267110 T T T T T T T T C C C C T T T T T T T T
1 chr1_77269411 0 77269411 A T T T T T T T T T T T T T T T T T T T
1 chr1_77269742 0 77269742 T T T T T T T T T T T T T T T T C C T T
1 chr1_77278960 0 77278960 C C C C C C C C C C C C C T C C C C C C
1 chr1_77286393 0 77286393 T T T T C T T T T T T T T T T T T T T T
1 chr1_77290223 0 77290223 T T T T T T T T T T T T C C C C C C T T
1 chr1_77292292 0 77292292 G G A G G G G G G G G G G G G G G G G G
1 chr1_77292621 0 77292621 C C C C C C C C A C C C C C C C C C C C
1 chr1_77299041 0 77299041 C C T T C C C C C C C C C C C C C C C C
1 chr1_77299744 0 77299744 A A A A G G G G A A A A A A A A A A A A
1 chr1_77307742 0 77307742 C C T T C T C C T T T T C C C C C C C C
1 chr1_77318732 0 77318732 C C C C C C T T C C C C C C C C C C C C
1 chr1_77322278 0 77322278 A A C C A A A A A A A A A A A A A A A A
1 chr1_77326883 0 77326883 A A A A A A A A A C A A A A A A A A A A
1 chr1_77331002 0 77331002 A G G G G G G G G G G G G G G G G G A A
1 chr1_77333024 0 77333024 T T T T T T C C T T T T T T T T T T T T
1 chr1_77336621 0 77336621 T T T T T T T T T T G G T T T T T T T T
1 chr1_77336669 0 77336669 G G G G G G G G G G G G A G G G G G G G
1 chr1_77336794 0 77336794 G G A A G G G G G G G G G G G G G G G G
1 chr1_77344774 0 77344774 C C C C C C C C C C G G C C C C C C C C
1 chr1_77345848 0 77345848 A A A A A A A A G G G G A A A A A A A A
1 chr1_77346684 0 77346684 T T G G G G T T G G G G G G G G G G T T
1 chr1_77346926 0 77346926 C C C C C C C C C C C C C C C T C C C C
1 chr1_77348969 0 77348969 A A A A A A A A C C C C A A A A A A A A
1 chr1_77349130 0 77349130 T T C C C C C C C C C C C C C C C C C C
1 chr1_77349866 0 77349866 A A A A A A A A A A A A G G A A A A A A
1 chr1_77357824 0 77357824 G G G G G G G G C C C C G G G G G G G G
1 chr1_77359790 0 77359790 A A A A A A A A G G A A A A A A A A A A
1 chr1_77361971 0 77361971 G G G G G G G G G T G G G G G G G G G G
1 chr1_77362477 0 77362477 G G A A G G G G G G G G G G G G G G G G
1 chr1_77362590 0 77362590 G G G G G G G G C G G G G G G G G G G G
1 chr1_77362598 0 77362598 A G A A A A A A A A A A A A A A A A A A
1 chr1_77364169 0 77364169 G G G G G G G G G G G G G G A G G G G G
1 chr1_77372296 0 77372296 G G G G G G G G G G G G G G A G G G G G
1 chr1_77378569 0 77378569 A A A A A A A A A A A A A G A A A A A A
1 chr1_77379212 0 77379212 C C C C C C C C T T C C C C C C C C C C
1 chr1_77380005 0 77380005 C C C C C C C C C C A A C C C C C C C C
1 chr1_77380232 0 77380232 C C C C C C C C T T T T C C C C C C C C
1 chr1_77381602 0 77381602 C C C C C C C C T T T T C C C C C C C C
1 chr1_77388100 0 77388100 A A A A A C A A A A A A A A A A A A A A
1 chr1_77390255 0 77390255 T T T T T T T T G G G G T T T T T T T T
1 chr1_77393185 0 77393185 A A A A A A A A A A A A A A C C A A A A
1 chr1_77396711 0 77396711 C C C C C C C C G G G G C C C C C C C C
1 chr1_77397596 0 77397596 C C A A C C C C C C C C C C C C C C C C
1 chr1_77398862 0 77398862 G G G G A G G G A A A A G G G G G G G G
1 chr1_77400396 0 77400396 A A A A A A A A G G G G A A A A A A A A
1 chr1_77402867 0 77402867 G G G G G G G G G G G G C G G G G G G G
1 chr1_77403363 0 77403363 G T T T T T T T T T T T T T T T T T T T
1 chr1_77414902 0 77414902 C C T T C C C C C C C C C C C C C C C C
1 chr1_77418415 0 77418415 G G G G G G G G A A G G G G G G A G G G
1 chr1_77423949 0 77423949 T T T T T T T T C C T T T T T T T T T T
1 chr1_77429426 0 77429426 G G A A G G G G G G G G G G G G G G G G
1 chr1_77429637 0 77429637 T T T T T T T T T T T T T T A T T T T T
1 chr1_77435849 0 77435849 A A A A A A A A G G G G A A A A A A A A
1 chr1_77437226 0 77437226 T T T T T T T T C C C C T T T T C C T T
1 chr1_77440054 0 77440054 C C C C C C C C T T C C C C C C C C C C
1 chr1_77441176 0 77441176 T T T T T T T T T T C C T T T T T T T T
1 chr1_77447717 0 77447717 T T T T T T T T T T T T C T T T T T T T
1 chr1_77449297 0 77449297 C C C C C G C C C C C C C C C C C C C C
1 chr1_77452038 0 77452038 A A A A A A A A C C A A A A A A A A A A
1 chr1_77454962 0 77454962 A A G G G G A A G G G G G G G G G G A A
1 chr1_77456881 0 77456881 T T T T T T T T G G G G T T T T T T T T
1 chr1_77465037 0 77465037 T T C C C C C C T T T T T T T T T T C C
1 chr1_77467173 0 77467173 C C C C C C T T C C C C C C C C C C C C
1 chr1_77468272 0 77468272 T T T T T T T T T T T T T T T T G G T T
1 chr1_77472784 0 77472784 C C C C C C C C C C T T C C C C C C C C
1 chr1_77479634 0 77479634 T T T T C T T T T T T T T T T T T T T T
1 chr1_77486434 0 77486434 G G G G G G G G G G G G A G G G G G G G
1 chr1_77492048 0 77492048 A A A A A A A A A A A A T T A A A A A A
1 chr1_77501253 0 77501253 A A A A A A A A A A A A A A G G A A A A
1 chr1_77505709 0 77505709 T T T T T T T T T T T T C C T T C C T T
1 chr1_77518848 0 77518848 C C C C C C C C C C C C G G G G G G C C
1 chr1_77521916 0 77521916 C C C C C C C C C C C C C C C G C C C C
1 chr1_77531061 0 77531061 C G C C C C C C C C C C C C C C C C C C
1 chr1_77536284 0 77536284 A A A A A A A A A A A G A A A A A A A A
1 chr1_77552401 0 77552401 G G G G G G G G T T T T G G G G G G G G
1 chr1_77555608 0 77555608 A C A A A A A A A A A A A A A A A A A A
1 chr1_77561566 0 77561566 T T T T T T T T C C C C T T T T T T T T
1 chr1_77583761 0 77583761 C C C C C T C C C C C C C C C C C C C C
1 chr1_77586368 0 77586368 C C C C C C C C C C C C C C C T C C C C
1 chr1_77589534 0 77589534 C C C C C C C C T T T T C C C C C C C C
1 chr1_77591817 0 77591817 G G G G G G G G G G G G G G A G G G G G
1 chr1_77592625 0 77592625 G G G G G G T T G G G G G G G G G G G G
1 chr1_77597174 0 77597174 G G G G G G G G G G G G G G C G G G G G
1 chr1_77599785 0 77599785 A A A A A A A A A A A A A G A A A A A A
1 chr1_77600754 0 77600754 A A A A A A A A G G G G A A A A A A A A
1 chr1_77601546 0 77601546 G G G G G G G G G G G G A G G G G G G G
1 chr1_77602818 0 77602818 G G G G A G G G G G G G G G G G G G G G
1 chr1_77610427 0 77610427 G T G G G G G G G G G G G G G G G G G G
1 chr1_77611077 0 77611077 A G A A A A A A A A A A A A A A A A A A
1 chr1_77616772 0 77616772 G G G G G G G G A G G G G G G G G G G G
1 chr1_77617388 0 77617388 A G A A A A A A A A A A A A A A A A A A
1 chr1_77624761 0 77624761 A A A A A A G G A A A A A A A A A A A A
1 chr1_77641417 0 77641417 C C C C C C C C C C C C C G C C C C C C
1 chr1_77659595 0 77659595 A A A A A A A G A A A A A A A A A A A A
1 chr1_77666422 0 77666422 T T C C C C T T C C C C C C C C C C T T
1 chr1_77667038 0 77667038 A A A A A A A A A A A A A C A A C C A A
1 chr1_77679298 0 77679298 G G G G G G T T G G G G G G G G G G G G
1 chr1_77680846 0 77680846 G G G G A G G G G G G G G G G G G G G G
1 chr1_77693498 0 77693498 G T T T T T T T T T T T T T T T T T T T
1 chr1_77693691 0 77693691 G G A G G G G G G G G G G G G G G G G G
1 chr1_77701925 0 77701925 G G G G G G G G A A A A G G G G G G G G
1 chr1_77708420 0 77708420 A A A A A A A A A A A A G G A A A A A A
1 chr1_77717362 0 77717362 A A A A A A A A A A A A A G A A A A A A
1 chr1_77723142 0 77723142 C C C C C C C C G G G G C C C C C C C C
1 chr1_77730025 0 77730025 T T T T T T T T T T T T T T C C T T T T
1 chr1_77731872 0 77731872 A A A A A A A A A C C C A A A A A A A A
1 chr1_77734115 0 77734115 T T T T T T T T C C C C T T T T T T T T
1 chr1_77737112 0 77737112 A A C C C C A A A A A A A A A A A A A A
1 chr1_77753669 0 77753669 C C G G C C C C G G G G G G G G G G C C
1 chr1_77757247 0 77757247 T T C C C C T T T T T T C C C C C C T T
1 chr1_77758656 0 77758656 C T C C C C C C C C C C C C C C C C T T
1 chr1_77767677 0 77767677 G G G G G G G G G G A G G G G G G G G G
1 chr1_77784505 0 77784505 C C C C C C C C C C C C T T T T T T C C
1 chr1_77787942 0 77787942 C C C C C C C C A C A C C C C C C C C C
1 chr1_77790656 0 77790656 A A T T A T A A A A A A A T T T T T A A
1 chr1_77792347 0 77792347 T T A A A T T T T T T T T T T T T T T T
1 chr1_77797236 0 77797236 T T C C C C T T C C C C C C C C C C T T
1 chr1_77797829 0 77797829 G G G G G G G G C G C G G G G G G G G G
1 chr1_77802607 0 77802607 G G G G G G G G T T T T G G G G G G G G
1 chr1_77806211 0 77806211 T T T T T T T T C T T T T T T T T T T T
1 chr1_77806865 0 77806865 C C C C C C C C C C C C C C C C C T C C
1 chr1_77809422 0 77809422 G G G G C G G G G G G G G G G G G G G G
1 chr1_77815905 0 77815905 G G G G A G G G G G G G G G G G G G G G
1 chr1_77817031 0 77817031 G G G G G T G G G G G G G G G G G G G G
1 chr1_77823173 0 77823173 G G G G A G G G A G G G G G G G G G G G
1 chr1_77823697 0 77823697 C C C C C C T T C C C C C C C C C C C C
1 chr1_77823941 0 77823941 A A A A A G A A A A A A A A A A A A A A
1 chr1_77840263 0 77840263 G G G G G G G G G G G G G G G G A A G G
1 chr1_77843324 0 77843324 C C C C C C C C C C C C C C T T C C C C
1 chr1_77843495 0 77843495 C C C C C C C C C C C C C C C C C T C C
1 chr1_77845328 0 77845328 G G G G G G G G A A A A G G G G G G G G
1 chr1_77853667 0 77853667 C C C C A C C C C C C C C C C C C C C C
1 chr1_77859136 0 77859136 A A A A A A A A G G G G A A A A A A A A
1 chr1_77861229 0 77861229 T T T T T T T T T T G T T T T T T T T T
1 chr1_77861614 0 77861614 G G G G G T G G G G G G G G G G G G G G
1 chr1_77867279 0 77867279 G G A G G G G G G G G G G G G G G G G G
1 chr1_77879648 0 77879648 C T T T T T T T T T T T T T T T T T T T
1 chr1_77880289 0 77880289 T T T T T T T T T T T T T T C C T T T T
1 chr1_77880565 0 77880565 G G G G G G T T G G G G G G G G G G G G
1 chr1_77898660 0 77898660 G G G G G G A A G G G G G G G G G G G G
1 chr1_77902279 0 77902279 T T T T T T T T C C C C C C C C C C T T
1 chr1_77902819 0 77902819 A A A A A A A A G G G G A A A A A A A A
1 chr1_77902901 0 77902901 C C C C T T C C C C C C C C C C C C C C
1 chr1_77904990 0 77904990 G G G G G G G G G G G G A G G G G G G G
1 chr1_77909570 0 77909570 G G G G G G G G G G G G A G G G G G G G
1 chr1_77914206 0 77914206 A A A A A A A A A A A G A A A A A A A A
1 chr1_77914578 0 77914578 A A A A A A A A G G G G A A A A A A A A
1 chr1_77915186 0 77915186 C C C C C C C C C C C C C T C C C C C C
1 chr1_77928846 0 77928846 C C C C C C C C T T T T C C C C C C T T
1 chr1_77942209 0 77942209 G G G G G G G G G G G G A G G G G G G G
1 chr1_77942796 0 77942796 A A A A A A A A G G G G A A A A A A A A
1 chr1_77944811 0 77944811 T T T T T T T T T T T T G T T T T T T T
1 chr1_77948058 0 77948058 T T T T T T T T T T T T C T T T C C T T
1 chr1_77951232 0 77951232 A A A G A A A A A A A A A A A A A A A A
1 chr1_77967249 0 77967249 T T T T T T T T T T C T T T T T T T T T
1 chr1_77967667 0 77967667 C C C C C C C C C C C T C C C C C C C C
1 chr1_77970776 0 77970776 C T T T T T T T T T T T T T T T T T C C
1 chr1_77976265 0 77976265 A A G G G G A A G G G G G G G G A G A A
1 chr1_77977939 0 77977939 C C C T C C C C C C C C C C C C C C C C
1 chr1_77982510 0 77982510 A A A A A A A A A A A A A A A A G G A A
1 chr1_77982564 0 77982564 A A A A A A A A G G G G A A A A A A A A
1 chr1_77992464 0 77992464 T T C T C T T T C C C C C C C C C C T T
1 chr1_77992939 0 77992939 A A A G A G A A G G G G G G G G A A A A
1 chr1_78009362 0 78009362 C C C C C C C C C C C C C C C C A A C C
1 chr1_78014359 0 78014359 C C C C C C C C C C C C C G C C C C C C
1 chr1_78017170 0 78017170 A A A A A A A A G G G G A A A A A A A A
1 chr1_78020344 0 78020344 T T T T T T T T T T T T T T C T T T T T
1 chr1_78022963 0 78022963 A A T T A T A A A A A A A A A A A A A A
1 chr1_78026413 0 78026413 C C C C C C C C T T T T C C C C C C C C
1 chr1_78029557 0 78029557 G G G G G G G G A G G G G G G G G G G G
1 chr1_78030330 0 78030330 C C C C C T C C C C C C C C C C C C C C
1 chr1_78032510 0 78032510 G G G G G G A A G G G G G G G G G G G G
1 chr1_78033858 0 78033858 C C C C C C C C C C C C C C C C T T C C
1 chr1_78034473 0 78034473 T T C C C C C C C C C C C C C C C C T T
1 chr1_78034879 0 78034879 G G G G G G G G G G G G G G G G A A G G
1 chr1_78037415 0 78037415 C C C C C T C C C C C C C C C C C C C C
1 chr1_78043093 0 78043093 C C C C C C C C A A A A C C C C C C C C
1 chr1_78043187 0 78043187 G G G G G G G G G G G G G G A A G G G G
1 chr1_78045300 0 78045300 T T T T T T T T C C C C T T T T T T T T
1 chr1_78048178 0 78048178 T T T T T T T T C C C C T T T T T T T T
1 chr1_78049758 0 78049758 A A A A A A A A G G G G A A A A A A A A
1 chr1_78051143 0 78051143 T T T T T T T T T T C T T T T T T T T T
1 chr1_78055859 0 78055859 T T T T T T T T T T T T G T T T T T T T
1 chr1_78055880 0 78055880 C C C C C C C C C C C C C C A A C C C C
1 chr1_78059717 0 78059717 C C C C A A C C C C C C C C C C C C C C
1 chr1_78061072 0 78061072 T T T T T T T T C C C C T T T T T T T T
1 chr1_78062974 0 78062974 T T T T T T T T C C C C T T T T T T T T
1 chr1_78066136 0 78066136 T T T T T T T T T T T T T T C T T T T T
1 chr1_78068967 0 78068967 C C C C C C C C C T C T C C C C C C C C
1 chr1_78087546 0 78087546 G G A A G G G G G G G G G G G G G G G G
1 chr1_78100247 0 78100247 A A A A G G A A A A A A A A A A A A A A
1 chr1_78106262 0 78106262 A A A A A A A A A A A A A A A T A A A A
1 chr1_78106383 0 78106383 T T C C T T T T T T T T T T T T T T T T
1 chr1_78106547 0 78106547 C C C C C C C C G G G G C C C C C C C C
1 chr1_78106858 0 78106858 C C C C C C C C C C C T C C C C C C C C
1 chr1_78107185 0 78107185 C C C C C C C C C C C C C C C C T T C C
1 chr1_78107788 0 78107788 C C C C C C C C C C C C C C C C G G C C
1 chr1_78112045 0 78112045 C C C C C C C C C C C C C C C C A C C C
1 chr1_78112927 0 78112927 C C C T C C C C C C C C C C C C C C C C
1 chr1_78113132 0 78113132 C C C C C C C C C C C C C C C T C C C C
1 chr1_78115748 0 78115748 C C C C C C C C C C C C T T C C C C C C
1 chr1_78116152 0 78116152 G T G G G G G G G G G G G G G G G G G G
1 chr1_78119163 0 78119163 A A A A A G A A A A A A A A A A A A A A
1 chr1_78130862 0 78130862 A A A A A G A A A A A A A A A A A A A A
1 chr1_78133169 0 78133169 A A A A A A A A A A A A A A A A G G A A
1 chr1_78133688 0 78133688 T T C C C C T T C C C C C C C C C C T T
1 chr1_78137927 0 78137927 C C C C C T C C C C C C C C C C C C C C
1 chr1_78138025 0 78138025 C C T T T T C C T T T T T T T T T T C C
1 chr1_78138631 0 78138631 T T T T C T T T T T T T T T T T T T T T
1 chr1_78140550 0 78140550 A G G G G G A A G G G G G G G G G G A A
1 chr1_78145967 0 78145967 C C C T C C C C C C C C C C C C C C C C
1 chr1_78159951 0 78159951 G G G G G G G G G G G G A A G G G G G G
1 chr1_78161164 0 78161164 T T C C C C C C C C C C C C C C C C C C
1 chr1_78163623 0 78163623 G G G G G G G G T T T T G G G G G G G G
1 chr1_78163891 0 78163891 T T C T T T T T T T T T T T T T T T T T
1 chr1_78163971 0 78163971 A A A A A A A A A A A G A A A A A A A A
1 chr1_78166471 0 78166471 G G G G G G G G C C C C C C G G G G G G
1 chr1_78167278 0 78167278 C C C C C C C C C C C C A A C C C C C C
1 chr1_78171382 0 78171382 A A A A A A A A A A A A G G A A A A A A
1 chr1_78176368 0 78176368 A A A A A A A A C C C C A A A A A A A A
1 chr1_78178272 0 78178272 A A A A A A A A G G A G A A A A A A A A
1 chr1_78179084 0 78179084 G G G G G G G G A A A A G G G G G G G G
1 chr1_78180126 0 78180126 G G G G A G G G G G G G G G G G G G G G
1 chr1_78183254 0 78183254 T T T T T T T T C C C C T T T T T T T T
1 chr1_78190907 0 78190907 A A A A A A A A A A A A A G A A A A A A
1 chr1_78192481 0 78192481 G G G G G G G G A A A A G G G G G G G G
1 chr1_78192665 0 78192665 C C C C G G C C C C C C C C C C C C C C
1 chr1_78193585 0 78193585 T T T T T T T T C C C C T T T T T T T T
1 chr1_78196251 0 78196251 G G G G G G G G A A A A G G G G G G G G
1 chr1_78199150 0 78199150 C C C C C C C C T T T T C C C C C C C C
1 chr1_78202069 0 78202069 T T C T T T T T T T T T T T T T T T T T
1 chr1_78209042 0 78209042 T T A T T T T T T T T T T T T T T T T T
1 chr1_78211275 0 78211275 C C C G C C C C C C C C C C C C C C C C
1 chr1_78218374 0 78218374 C C T T T T C C T T T T T T T T T T C C
1 chr1_78218677 0 78218677 T T T T T T T T T T T T T T T T C C T T
1 chr1_78219802 0 78219802 A A A G G G A A A A A A A A A A A A A A
1 chr1_78220576 0 78220576 A A A A A A A A G G G G A A A A A A A A
1 chr1_78222571 0 78222571 A A C C C C A A C C C C C C C C C C C C
1 chr1_78224071 0 78224071 C C C C C C C C T T T T C C C C C C C C
1 chr1_78228635 0 78228635 A A A A A A A A G G G G A A A A A A A A
1 chr1_78236944 0 78236944 C C A C C C C C C C C C C C C C C C C C
1 chr1_78260778 0 78260778 G G G G G G G G A A A A G G G G G G G G
1 chr1_78263766 0 78263766 T T T T T T T T C T T T T T T T T T T T
1 chr1_78267601 0 78267601 T T T T C T T T T T T T T T T T T T T T
1 chr1_78269142 0 78269142 T T T T T T T T T T T T C C T T T T T T
1 chr1_78273265 0 78273265 T T T T T T T T C C C C T T T T T T T T
1 chr1_78278246 0 78278246 T T T T T T T T T T T T C T T T T T T T
1 chr1_78282149 0 78282149 A A A A A A A A A A A A A A A A A G A A
1 chr1_78283390 0 78283390 A A A A A A A A A T A A A A A A A A A A
1 chr1_78283421 0 78283421 C C C C C C C C C C C C C T C C C C C C
1 chr1_78285303 0 78285303 A A A A A A A A A G A A A A A A A A A A
1 chr1_78301596 0 78301596 T T T T T T C C T T T T T T T T T T T T
1 chr1_78312436 0 78312436 C C C C C T C C C C C C C C C C C C C C
1 chr1_78314658 0 78314658 A A A A A A A A G G G G A A A A A A A A
1 chr1_78318903 0 78318903 T T T T T T T T T T T T T T C T T T T T
1 chr1_78324679 0 78324679 C C C C C C C C T T T T C C C C C C C C
1 chr1_78328195 0 78328195 T T T T T T T T C C C C T T T T T T T T
1 chr1_78334611 0 78334611 C C C C C C C C C C T T C C C C C C C C
1 chr1_78343384 0 78343384 C C C C C C C C C C C C C C T T C C C C
1 chr1_78356630 0 78356630 T T T T T T T T T T T T T T C C T T T T
1 chr1_78357973 0 78357973 A A A A A A A A A A A A A A A G A A A A
1 chr1_78361000 0 78361000 A A A A A A A A A G A A A A A A A A A A
1 chr1_78375712 0 78375712 G G G G G G G G G G G G A G G G G G G G
1 chr1_78376123 0 78376123 A A A A A A A A A A A A A G A A A A A A
1 chr1_78387144 0 78387144 G G G G G G G G G G G G G G T T G G G G
1 chr1_78413901 0 78413901 C C C C C C C C C C C C C C C C C T C C
1 chr1_78417347 0 78417347 G G G G G G G G A A A A G G G G G G G G
1 chr1_78423329 0 78423329 A A A A A A A A A G A A A A A A A A A A
1 chr1_78429606 0 78429606 A A A A A A A A G G G G A A A A A A A A
1 chr1_78435678 0 78435678 G G G G G G G G A A A A G G G G G G G G
1 chr1_78439348 0 78439348 G G G G G G G G G G G G T T T T G G G G
1 chr1_78442893 0 78442893 T T T T T T T T T T T T C C C C T T T T
1 chr1_78443596 0 78443596 C C C C C T C C C C C C C C C C C C C C
1 chr1_78444582 0 78444582 C C C C C C C C C C C C T T T T C C C C
1 chr1_78446777 0 78446777 C C G G C C C C C C C C C C C C C C C C
1 chr1_78448952 0 78448952 T T T T T T T T A A A A T T T T T T T T
1 chr1_78454601 0 78454601 G G G G A G G G G G G G G G G G G G G G
1 chr1_78456585 0 78456585 C C C C C C C C T T T T C C C C C C C C
1 chr1_78465049 0 78465049 C C C C C C C C C C C C C C T T C C C C
1 chr1_78466824 0 78466824 A A A A A A A A A C A A A A A A A A A A
1 chr1_78468417 0 78468417 C C T T T T C C T T T T T T T T T T C C
1 chr1_78469526 0 78469526 C C C C C T C C C C C C C C C C C C C C
1 chr1_78477164 0 78477164 A A A A A A A A A G A A A A A A A A A A
1 chr1_78490172 0 78490172 G G G G C G G G G G G G G G G G G G G G
1 chr1_78491204 0 78491204 T T C C C C C C C C C C C C C C C C C C
1 chr1_78494763 0 78494763 A A A A A A A A G G A A A A A A A A A A
1 chr1_78495353 0 78495353 G G G G G G G G G G A A G G G G G G G G
1 chr1_78501216 0 78501216 T T G G G G G G G G G G G G G G G G T T
1 chr1_78506998 0 78506998 T T T T T T T T T T T T T T T T G G T T
1 chr1_78511046 0 78511046 A A A A A A A A A A A A T T A A A A A A
1 chr1_78512225 0 78512225 C C C C C C C C T T T T C C C C C C C C
1 chr1_78514850 0 78514850 T T T T T T T T G G G G T T T T T T T T
1 chr1_78518289 0 78518289 C C C C C C C C T T T T C C C C C C C C
1 chr1_78519322 0 78519322 G G G G G G G G G G G G G G C C G G G G
1 chr1_78520082 0 78520082 C C C C C C C C C C T T C C C C C C C C
1 chr1_78521350 0 78521350 G G G G G G G G A A A A G G G G G G G G
1 chr1_78525746 0 78525746 T T T T T T T T T T T T C C T T T T T T
1 chr1_78534269 0 78534269 G G G G A G G G G G G G G G G G G G G G
1 chr1_78534826 0 78534826 G G G G G G G G G G G G G G G T G G G G
1 chr1_78539081 0 78539081 G G A A A A G G A A A A A A A A A A G G
1 chr1_78550380 0 78550380 G G A A A A G G A A A A A A A A A A G G
1 chr1_78552388 0 78552388 C C C C C C C C C C C C G G C C C C C C
1 chr1_78557107 0 78557107 C C C C C C C C C C C C C G C C C C C C
1 chr1_78564242 0 78564242 A A A A A A A A G G G G A A A A A A A A
1 chr1_78568005 0 78568005 C C C C C C C C T T T T C C C C C C C C
1 chr1_78568871 0 78568871 T T T T T T T T T T T T C T T T T T T T
1 chr1_78575573 0 78575573 C C C C C C C C A A A A C C C C C C C C
1 chr1_78586848 0 78586848 C C C C C C C C C C C C C T C C C C C C
1 chr1_78587033 0 78587033 C C C C C C C C T T T T C C C C C C C C
1 chr1_78590714 0 78590714 C C C C C T C C C C C C C C C C C C C C
1 chr1_78596137 0 78596137 A G A A A A A A A A A A A A A A A A A A
1 chr1_78599333 0 78599333 G G G G G G G G A A A A G G G G G G G G
1 chr1_78607164 0 78607164 T T A A T T T T T T T T T T T T T T T T
1 chr1_78607728 0 78607728 C C C C C C C C C C C C C C T T C C C C
1 chr1_78608456 0 78608456 C C C C C C C C C C C C C C C C T T C C
1 chr1_78613496 0 78613496 T T T T T T T T T T T T T T T T G G T T
1 chr1_78627800 0 78627800 G G G G G G G G A A A A G G G G G G G G
1 chr1_78630825 0 78630825 G G G G G G G G A A A A G G G G G G G G
1 chr1_78637824 0 78637824 A A T T T T A A A A A A A A A A A A A A
1 chr1_78647544 0 78647544 G G G G G G G G G G G G A G G G G G G G
1 chr1_78659471 0 78659471 C C C C C C C C G G G G C C C C C C C C
1 chr1_78663168 0 78663168 C C C C C C C C G G G G C C C C C C C C
1 chr1_78665010 0 78665010 A A A A A A A A A A A A A A A A G G A A
1 chr1_78668411 0 78668411 C C C C C C C C A A A A C C C C C C C C
1 chr1_78668741 0 78668741 T T T T T T T T T T T T G G T T T T T T
1 chr1_78676592 0 78676592 T T T T T T T T G G G G T T T T T T T T
1 chr1_78676909 0 78676909 C C C C C C C C T T T T C C C C C C C C
1 chr1_78679429 0 78679429 C C C C C C C C T T T T C C C C C C C C
1 chr1_78683026 0 78683026 G G G G G G G G G G G G G G G G C C G G
1 chr1_78684569 0 78684569 C C C C C C C C T T T T C C C C C C C C
1 chr1_78690457 0 78690457 C C T T C C C C C C C C C C C C C C C C
1 chr1_78691535 0 78691535 G G G G G G G G G G G G A G G G G G G G
1 chr1_78692712 0 78692712 C C C C C G C C C C C C C C C C C C C C
1 chr1_78697190 0 78697190 C C C C C C C C C C C C C C C T T T C C
1 chr1_78698695 0 78698695 A A A A A A A A A A A A A T T T T T A A
1 chr1_78704188 0 78704188 G G G G G G G G G T G G G G G G G G G G
1 chr1_78707900 0 78707900 A A A A A A A A C C C C A A A A A A A A
1 chr1_78708532 0 78708532 A A G G G G G G G G G G G G G G G G A A
1 chr1_78708709 0 78708709 A A A A A A A A A C C C A A A A A A A A
1 chr1_78711922 0 78711922 A A A A A A A A G G G G A A A A A A A A
1 chr1_78712464 0 78712464 C C C T C C C C C C C C C C C C C C C C
1 chr1_78712643 0 78712643 G G G G G G G G G G A A G G G G G G G G
1 chr1_78713978 0 78713978 C C C C C C C C T T T T C C C C C C C C
1 chr1_78714872 0 78714872 C C C C C C C C A C C C C C C C C C C C
1 chr1_78724962 0 78724962 T T T T T T T T G G G G T T T T T T T T
1 chr1_78727410 0 78727410 C C C C C C C C C C C C C C G G C C C C
1 chr1_78728524 0 78728524 A A A A A A A A G G A G A A A A A A A A
1 chr1_78731307 0 78731307 C C C C C C C C C C C C C C C T C C C C
1 chr1_78735416 0 78735416 C C C C C C C C C C C C C T T T T T C C
1 chr1_78741387 0 78741387 C C C C C T C C C C C C C C C C C C C C
1 chr1_78742562 0 78742562 C C G G C G C C C C C C C C C C C C C C
1 chr1_78745836 0 78745836 G G G G G G G G G G G G G G G G A A G G
1 chr1_78746952 0 78746952 G G G G G G G G A G G G G G G G G G G G
1 chr1_78758087 0 78758087 C C C C C C C C G G G G C C C C C C C C
1 chr1_78759347 0 78759347 T T T T T T T T C C C C T T T T T T T T
1 chr1_78760889 0 78760889 A A A A A A A A A A A G A A A A A A A A
1 chr1_78763700 0 78763700 A A A G A A A A A A A A A A A A A A A A
1 chr1_78764294 0 78764294 G G G G G G G G G G G G A A G G G G G G
1 chr1_78774937 0 78774937 T T T T C C T T T T T T T T T T T T T T
1 chr1_78776271 0 78776271 G G G G G G G G G G G G A A A A A A G G
1 chr1_78778817 0 78778817 G G G G G G G G G G G G G G A A G G G G
1 chr1_78790084 0 78790084 A A G G G G A A G G G G G G G G G G A A
1 chr1_78790761 0 78790761 T T T T T T T T T T T T C T T T T T T T
1 chr1_78791515 0 78791515 T T T T T T T T T T T T T T C C T T T T
1 chr1_78791989 0 78791989 T T T T T T T T C T T T T T T T T T T T
1 chr1_78795426 0 78795426 A A C C A A A A A A A A A A A A A A A A
1 chr1_78795862 0 78795862 A A A A A A A A A G G G A A A A A A A A
1 chr1_78801678 0 78801678 A A A A A A A A A A A A G G A A G G A A
1 chr1_78813602 0 78813602 C C C C C C C C C C T T C C C C C C C C
1 chr1_78815425 0 78815425 A A A A A G A A A A A A A A A A A A A A
1 chr1_78819996 0 78819996 T T T T T T T T A T T T T T T T T T T T
1 chr1_78821614 0 78821614 A A A A A A A A G G G G A A A A A A A A
1 chr1_78824943 0 78824943 A G G G G G G G G G G G G G G G G G G G
1 chr1_78837871 0 78837871 T T T T T T T T C C C C T T T T T T T T
1 chr1_78844931 0 78844931 A A A A A A A A G G G G A A A A A A A A
1 chr1_78846602 0 78846602 A A A A A A A A A A A A G G A A A A A A
1 chr1_78847852 0 78847852 A A A A A A A A A A A A G G G G A A A A
1 chr1_78851102 0 78851102 G G G G G G G G G G G G G G G G A A G G
1 chr1_78851772 0 78851772 C C T T C T C C C C C C C C C C C C C C
1 chr1_78858306 0 78858306 G G G G A G G G G G G G G G G G G G G G
1 chr1_78858379 0 78858379 T T A A A A T T A A A A A A A A A A A A
1 chr1_78859124 0 78859124 T T T T C T T T T T T T T T T T T T T T
1 chr1_78859638 0 78859638 G G A A A A G G A A A A A A A A A A G G
1 chr1_78862792 0 78862792 C C C C C C C C C G C C C C C C C C C C
1 chr1_78868893 0 78868893 C C C C C C C C T T T T C C C C C C C C
1 chr1_78868948 0 78868948 G G G G G G G G G T G G G G G G G G G G
1 chr1_78872373 0 78872373 A A A A A A A A A A A A A A A G A A A A
1 chr1_78875613 0 78875613 G G G G G G G G A A A A G G G G G G G G
1 chr1_78877632 0 78877632 G G G G G G G G A G A A G G G G G G G G
1 chr1_78880622 0 78880622 C C C T C C C C C C C C C C C C C C C C
1 chr1_78885591 0 78885591 T T T T T T T T C T C C T T T T T T T T
1 chr1_78889265 0 78889265 C C C C C C C C C C C C C C T T C C C C
1 chr1_78889371 0 78889371 C C C C C C C C C C C C A C C C C C C C
1 chr1_78892771 0 78892771 C C C C C C C C T T T T C C C C C C C C
1 chr1_78900602 0 78900602 C C C C C C C C C C T T C C C C C C C C
1 chr1_78909831 0 78909831 T T T T T T T T G G G G T T T T T T T T
1 chr1_78912777 0 78912777 T T T T A T T T T T T T T T T T T T T T
1 chr1_78915833 0 78915833 G G G G A G G G G G G G G G G G G G G G
1 chr1_78917224 0 78917224 A C A A A A A A A A A A A A A A A A A A
1 chr1_78917556 0 78917556 T T T T T T T T C C C C T T T T T T T T
1 chr1_78919486 0 78919486 A A A A A A A A A A A A A A A G A A A A
1 chr1_78940412 0 78940412 G G G G G G G G G G A A G G G G G G G G
1 chr1_78941533 0 78941533 G G G G G G G G G G G G G G G G C C G G
1 chr1_78944986 0 78944986 G G G G G G G G A G G G G G G G G G G G
1 chr1_78947442 0 78947442 A A T T T T A A T T T T A A T T T T A A
1 chr1_78948421 0 78948421 T T T T T T T T C T T T T T T T T T T T
1 chr1_78966680 0 78966680 C C C T C C C C C C C C C C C C C C C C
1 chr1_78967150 0 78967150 A A A A A A A A C C C C A A A A A A A A
1 chr1_78967676 0 78967676 G G G T G G G G G G G G G G G G G G G G
1 chr1_78972876 0 78972876 G G G G G G G G A A A A G G G G G G G G
1 chr1_78973815 0 78973815 C C C C C C C C C C C C C C T T C C C C
1 chr1_78973879 0 78973879 C C T T T T T T T T T T T T T T T T T T
1 chr1_78975261 0 78975261 C C C C C C C C C T C C C C C C C C C C
1 chr1_78978675 0 78978675 C C C C C C C C T T T T C C C C C C C C
1 chr1_78982618 0 78982618 C C C C C C C C T T T T C C C C C C C C
1 chr1_78984031 0 78984031 C C C C C C C C C C C C C C C C A A C C
1 chr1_78985036 0 78985036 T T T T T T T T A A A A T T T T T T T T
1 chr1_78987929 0 78987929 A A A A A A A A A A A A A A G G A A A A
1 chr1_78989395 0 78989395 T T T T T T T T T T T T C T T T T T T T
1 chr1_78994668 0 78994668 T T T T T T T T C T T T T T T T T T T T
1 chr1_79010863 0 79010863 C C C C C C C C C C C C C C C C T T C C
1 chr1_79011569 0 79011569 T T T T C C C C C C C C T T T T C C T T
1 chr1_79011836 0 79011836 C C C C C C T T C C C C C C C C T T C C
1 chr1_79013401 0 79013401 T T T T T T T T C C C C T T T T T T T T
1 chr1_79027440 0 79027440 G G G G A A G G G G G G G G G G G G G G
1 chr1_79040730 0 79040730 G G A A A A A A A A A A A A A A A A G G
1 chr1_79045011 0 79045011 T T C C C C C C C C C C C C C C C C C C
1 chr1_79045370 0 79045370 G G G G G G G G G G G G G G A G G G G G
1 chr1_79053971 0 79053971 C C C C C T C C C C C C C C C C C C C C
1 chr1_79054070 0 79054070 C C C T C C C C C C C C C C C C C C C C
1 chr1_79054599 0 79054599 C C C T C C C C C C C C C C C C C C C C
1 chr1_79055980 0 79055980 A A G G G G A A G G G G G G G G G G A A
1 chr1_79057481 0 79057481 C C C C C C C C C C C C A C C C C C C C
1 chr1_79059761 0 79059761 A A A A A A A A C C C C A A A A A A A A
1 chr1_79060615 0 79060615 C C C C C C T T C C C C C C C C C C C C
1 chr1_79075129 0 79075129 G G G G G G T T G G G G G G G G G G G G
1 chr1_79076427 0 79076427 G G G G G G G G C C C C G G G G G G G G
1 chr1_79077157 0 79077157 G G G G G G G G A A A A G G G G G G G G
1 chr1_79082970 0 79082970 T T T T T T T T C C C C T T T T T T T T
1 chr1_79088444 0 79088444 G G G G G G G G A G A A G G G G G G G G
1 chr1_79097752 0 79097752 T T T T T T T T C C C C T T T T T T T T
1 chr1_79106294 0 79106294 C C C C C C C C G G G G C C C C C C C C
1 chr1_79106458 0 79106458 T T T T T T T T T T C C T T T T T T T T
1 chr1_79107275 0 79107275 A A A A A A A A G G G G A A A A A A A A
1 chr1_79114823 0 79114823 G G G G G G G G G G G G C C G G G G G G
1 chr1_79116167 0 79116167 G G G G G G G G G G G G G G G G A G G G
1 chr1_79125390 0 79125390 G G C C C C G G C C C C C C C C C C G G
1 chr1_79125556 0 79125556 C C C C C C C C C T C C C C C C C C C C
1 chr1_79130373 0 79130373 G G G G G G G G G G G G G G A G G G G G
1 chr1_79130508 0 79130508 A A A A A A A A G G G G A A A A A A A A
1 chr1_79130832 0 79130832 G G G G G G G G G T G G G G G G G G G G
1 chr1_79132258 0 79132258 G G G G G G G G G G G G G G G G A A G G
1 chr1_79133496 0 79133496 T T T T C T T T T T T T T T T T T T T T
1 chr1_79134005 0 79134005 T T T T G G T T T T T T G G G G G G T T
1 chr1_79139822 0 79139822 C C C C A C C C C C C C C C C C C C C C
1 chr1_79146498 0 79146498 T T T T T T T T T T T T C T T T T T T T
1 chr1_79150146 0 79150146 A A T T A A A A A A A A A A A A A A A A
1 chr1_79152828 0 79152828 C C T T C C C C C C C C C C C C C C T T
1 chr1_79156879 0 79156879 C T C C C C C C C C C C C C C C C C C C
1 chr1_79166841 0 79166841 G G G G G G G G G G G G A A G G G G G G
1 chr1_79168661 0 79168661 G G G G G G G G C C C C G G G G G G G G
1 chr1_79174500 0 79174500 C C C C C C C C C C C C C G C C C C C C
1 chr1_79175932 0 79175932 A A A A A A A A A A A A G G A A A A A A
1 chr1_79177009 0 79177009 C C T T T T C C T T T T T T T T T T T T
1 chr1_79179600 0 79179600 G G G G G G G G G G A A G G G G G G A A
1 chr1_79184114 0 79184114 A C A A A A C C A A A A A A A A A A C C
1 chr1_79190318 0 79190318 C C C C C C C C T T T T C C C C C C C C
1 chr1_79192032 0 79192032 C C C C C C C C T T T T C C C C C C C C
1 chr1_79192859 0 79192859 C C C C C T C C C C C C C C C C C C C C
1 chr1_79201213 0 79201213 C C C C C C C C C C C C A A C C C C C C
1 chr1_79204601 0 79204601 T T T T T T T T C C C C T T T T T T T T
1 chr1_79208471 0 79208471 T T G G G T T T T T T T T T T T T T T T
1 chr1_79212094 0 79212094 A A A A A A A A A A A A G G A A A A A A
1 chr1_79214361 0 79214361 T T T T T T T T T T T T C T T T T T T T
1 chr1_79223186 0 79223186 T T T T T T T T T T T T T T T T A A T T
1 chr1_79227943 0 79227943 C G C C C C C C C C C C C C C C C C C C
1 chr1_79230617 0 79230617 C C C C C C C C C C C C C C C C T T C C
1 chr1_79235518 0 79235518 T T G G G G T T T T T T T T T T T T T T
1 chr1_79239678 0 79239678 C C C C C C C C T T T T C C C C C C C C
1 chr1_79242779 0 79242779 A A A A A A A A A A A A A C A A A A A A
1 chr1_79243434 0 79243434 C C C C G G C C C C C C C C C C C C C C
1 chr1_79250349 0 79250349 T T T T T T T T C C C C T T T T T T T T
1 chr1_79256222 0 79256222 C C G G G G C C C C C C C C C C C C C C
1 chr1_79256308 0 79256308 C C A A A A C C A A A A A A A A A A C C
1 chr1_79257208 0 79257208 A A A A A A A A G G G G A A A A A A A A
1 chr1_79260158 0 79260158 T T T T T T T T C C C C T T T T T T T T
1 chr1_79260614 0 79260614 G G A A G G G G G G G G G G G G G G G G
1 chr1_79270208 0 79270208 G G G G G G G G G G G G G G A G G G G G
1 chr1_79274265 0 79274265 T T T T T T T T C T T T T T T T T T T T
1 chr1_79279480 0 79279480 T T T T T T T T C C C C T T T T T T T T
1 chr1_79280290 0 79280290 C C T T C T C C C C C C T T C C C C C C
1 chr1_79282881 0 79282881 T T T T T T T T G G G G T T T T T T T T
1 chr1_79283434 0 79283434 G G G G G G G G A G G G G G G G G G G G
1 chr1_79283992 0 79283992 G T G G G G G G G G G G G G G G G G G G
1 chr1_79284059 0 79284059 A A A A A A A A G G G G A A A A A A A A
1 chr1_79285248 0 79285248 G G G G G G G G G G G G G G A G G G G G
1 chr1_79285965 0 79285965 A A A A A A A A G G G G A A A A A A A A
1 chr1_79290305 0 79290305 G G G G G G G G G G G G A A G G G G G G
1 chr1_79292956 0 79292956 T T T T T T T T C T T T T T T T T T T T
1 chr1_79304925 0 79304925 G G A A A A G G G G G G G G G G A A G G
1 chr1_79308804 0 79308804 C C C C C C C C C C C C C T C C C C C C
1 chr1_79312878 0 79312878 G G G G G G G G A G G G G G G G G G G G
1 chr1_79314274 0 79314274 C C C C C C C C T T T T C C C C C C C C
1 chr1_79325149 0 79325149 A A A A A A A A A A A A A A A A T T A A
1 chr1_79326021 0 79326021 G G G G G G G G T T T T G G G G G G G G
1 chr1_79331180 0 79331180 T T T T T T T T T T T T C C T T T T T T
1 chr1_79331677 0 79331677 G G G G G G A A G G G G G G G G G G G G
1 chr1_79352578 0 79352578 A A T T A A A A A A A A A A A A A A A A
1 chr1_79360908 0 79360908 T T T T T T T T T T T T C C T T C C T T
1 chr1_79361932 0 79361932 C C C C C C C C C C C C C T C C C C C C
1 chr1_79368453 0 79368453 T T T T C C T T T T T T T T T T T T T T
1 chr1_79393890 0 79393890 G G G G G G G G A A A A A A G G A A G G
1 chr1_79400629 0 79400629 G G G G G G G G G G G G T T G G G G G G
1 chr1_79420070 0 79420070 T T T T T T T T C C C C T T T T T T T T
1 chr1_79428486 0 79428486 G G A A A A G G G G G G A A A A A A G G
1 chr1_79431855 0 79431855 G G G G G G G G G G G G G G A A G G G G
1 chr1_79433787 0 79433787 C C C C C C C C C C C C A C C C C C C C
1 chr1_79436983 0 79436983 G G A A A A G G G G G G A A A A A A G G
1 chr1_79440236 0 79440236 G G G G G G G G G G G G G G T T G G G G
1 chr1_79452918 0 79452918 T T T T T T T T A A A A T T T T T T T T
1 chr1_79456367 0 79456367 C C C C C C C C T T T T C C C C C C C C
1 chr1_79456975 0 79456975 T T T T T T T T T T T T C T C C T T T T
1 chr1_79459850 0 79459850 G G G G G G G G G G G G G G A A G G G G
1 chr1_79463990 0 79463990 A C A A A A A A A A A A A A A A A A A A
1 chr1_79464446 0 79464446 T T T T T T T T T T T T T T T T G G T T
1 chr1_79468148 0 79468148 T T C C T T T T T T T T T T T T T T T T
1 chr1_79468475 0 79468475 T T C C T T T T T T T T T T T T T T T T
1 chr1_79468722 0 79468722 A A A A A A A A A A A A A A G G A A A A
1 chr1_79483707 0 79483707 A A G G A A A A A A A A A A A A A A A A
1 chr1_79499171 0 79499171 C C A A A A C C A A A A A A A A A A C C
1 chr1_79502585 0 79502585 A A A A A A A A G G G G A A A A A A A A
1 chr1_79513349 0 79513349 C C C C C C C C C C C C C C T T C C C C
1 chr1_79520590 0 79520590 C C C C C C C C T T T T C C C C C C C C
1 chr1_79527151 0 79527151 G G G G G G G G C C C C G G G G G G G G
1 chr1_79530688 0 79530688 C C C C C C C C C C C C C G C C C C C C
1 chr1_79534344 0 79534344 C C C C C C C C C C C C C C C C C G C C
1 chr1_79563774 0 79563774 T T T T T T T T C T C C T T T T T T T T
1 chr1_79569721 0 79569721 C C T T T T C C C C C C C C C C C C C C
1 chr1_79572184 0 79572184 T T G G G G T T T T T T T T T T T T T T
1 chr1_79579792 0 79579792 C C C C C C C C C C C C C C C T C C C C
1 chr1_79580312 0 79580312 G G A A A G G G A A A A A A A A A A A A
1 chr1_79581940 0 79581940 C C C C C C C C G G G G C C C C C C C C
1 chr1_79583552 0 79583552 T T T T C T T T T T T T T T T T T T T T
1 chr1_79591003 0 79591003 G G G G G G G G G G G G A G G G G G G G
1 chr1_79599232 0 79599232 A A A A A A A A T T T T A A A A A A A A
1 chr1_79628541 0 79628541 C C C C C C C C C C C C C C C G C C C C
1 chr1_79630823 0 79630823 G G A A A A A A A A A A A A A A A A G G
1 chr1_79635004 0 79635004 G G G G G G G G G G G G G G A A G G G G
1 chr1_79642858 0 79642858 G G A A A G G G G G G G G G G G G G G G
1 chr1_79642960 0 79642960 A A A A A A C C A A A A A A A A A A A A
1 chr1_79644491 0 79644491 A A G G G G G G G G G G G G G G G G A A
1 chr1_79648731 0 79648731 G G G G G G G G G G G G G G A A G G G G
1 chr1_79648784 0 79648784 G G G G G G G G A A A A G G G G G G G G
1 chr1_79655402 0 79655402 G G G G T T G G G G G G G G G G G G G G
1 chr1_79655964 0 79655964 A A A A A A A A A A A A A G A A A A A A
1 chr1_79663084 0 79663084 A A A A A A A A G G G G A A A A A A A A
1 chr1_79671376 0 79671376 C C C C C C C C G G G G C C C C C C C C
1 chr1_79672690 0 79672690 A A A A A A A A G G G G A A A A A A A A
1 chr1_79677209 0 79677209 G G G G G G G G C C C C G G G G G G G G
1 chr1_79678165 0 79678165 A A A A A A A A G G G G A A A A A A A A
1 chr1_79686660 0 79686660 G G G G G G G G A A A A G G G G G G G G
1 chr1_79689341 0 79689341 T T C C C C T T C C C C C C C C C C T T
1 chr1_79690432 0 79690432 C C C C C C C C A A A A C C C C C C C C
1 chr1_79692705 0 79692705 T T C C C C T T C C C C C C C C T T T T
1 chr1_79694808 0 79694808 C C C C C C C C A C C C C C C C C C C C
1 chr1_79698692 0 79698692 A A A A A G A A A A A A A A A A A A A A
1 chr1_79723997 0 79723997 C C C C C C C C C C C C C T C C C C C C
1 chr1_79724316 0 79724316 G G G G G G G G T T T T G G G G G G G G
1 chr1_79724494 0 79724494 C C C C C C C C C C C C C C A C C C C C
1 chr1_79724704 0 79724704 C C C C C C C C C C C C C C C T C C C C
1 chr1_79727157 0 79727157 G G A A A A G G A A A A A A A A A A G G
1 chr1_79727387 0 79727387 A A A A A A A A A A A A G G A G G G A A
1 chr1_79729143 0 79729143 T T C C C C T T C C C C C C C C C C T T
1 chr1_79730622 0 79730622 C C C C C C C C C C C C C T C C C C C C
1 chr1_79730790 0 79730790 G G G G G G G G G G G G A G G G G G G G
1 chr1_79745883 0 79745883 G G G G G G G G G G G G G G A G G G G G
1 chr1_79749586 0 79749586 A A A A A A A A A A A A A A A A A C A A
1 chr1_79756353 0 79756353 C C C C C C C C C C C C C C C C C G C C
1 chr1_79756850 0 79756850 C C C C C C C C C C C C C C C C A A C C
1 chr1_79759752 0 79759752 A A A A A G A A A A A A A A A A A A A A
1 chr1_79766177 0 79766177 C C C C C T C C C C C C C C C C C C C C
1 chr1_79770828 0 79770828 T T T T T T T T T T T T T T T T C T T T
1 chr1_79780360 0 79780360 C C T T T T C C C C C C C C C C C C C C
1 chr1_79785153 0 79785153 G G A A G G G G G G G G G G G G G G G G
1 chr1_79788904 0 79788904 C C C C C C C C C C C C T T C C C C C C
1 chr1_79789248 0 79789248 G G A A G G G G G G G G G G A G G G G G
1 chr1_79793175 0 79793175 G G G G C G G G G G G G G G G G G G G G
1 chr1_79796782 0 79796782 G G G G G G G G G G G G G G A A G G G G
1 chr1_79797844 0 79797844 G G G G G G G G G G G G G G A A G G G G
1 chr1_79803102 0 79803102 G G G G G G G G T T T T G G G G G G G G
1 chr1_79803360 0 79803360 G G G G A G G G G G G G G G G G G G G G
1 chr1_79806985 0 79806985 G G G G G G G G G G G G A G A A A A G G
1 chr1_79808484 0 79808484 G G G G G G C C G G G G G G G G G G G G
1 chr1_79813032 0 79813032 A A A A A A A A G G G G A A A A A A A A
1 chr1_79814545 0 79814545 T T T T T T T T T T G G T T T T T T T T
1 chr1_79814682 0 79814682 G G G G G G G G G G G G G T G G G G G G
1 chr1_79815590 0 79815590 T T T T T T C C T T T T T T T T T T T T
1 chr1_79816002 0 79816002 A A A A A G A A A A A A A A A A A A A A
1 chr1_79819835 0 79819835 A G G G G G A A G G G G G G G G G G G G
1 chr1_79828836 0 79828836 G G G G G G G G G G G G G G G G A A G G
1 chr1_79833131 0 79833131 T T G T T T T T T T T T T T T T T T T T
1 chr1_79847599 0 79847599 G G G G G G G G C G G G G G G G G G G G
1 chr1_79848689 0 79848689 G G G G G T G G G G G G G G G G G G G G
1 chr1_79850895 0 79850895 G G G G G G G G C C C C G G G G G G G G
1 chr1_79853011 0 79853011 A A A A A A A A T T T T A A A A A A A A
1 chr1_79857274 0 79857274 T T T T T T T T T T T T G T T T T T T T
1 chr1_79860167 0 79860167 C C C C C T C C C C C C C C C C C C C C
1 chr1_79870773 0 79870773 A A A A A A A A A A A A A A A C A A A A
1 chr1_79875603 0 79875603 T T T T T T T T T T T T G T T T T T T T
1 chr1_79878880 0 79878880 C C C C C C C C C C C C C T C C C C C C
1 chr1_79901287 0 79901287 G G T T T T G G T T T T T T T T T T G G
1 chr1_79905632 0 79905632 G G G G G G G G A A A A G G G G G G G G
1 chr1_79915478 0 79915478 G G G G G G G G G G G G G G A G G G G G
1 chr1_79922062 0 79922062 A A A A A A A A C C A A A A A A A A A A
1 chr1_79925247 0 79925247 G G G G G G G G G G G G A G G G A A G G
1 chr1_79931482 0 79931482 T T T T T T T T C C C C T T T T T T T T
1 chr1_79934258 0 79934258 C C T T C C C C C C C C C C C C C C C C
1 chr1_79943407 0 79943407 G G G G G G G G G G G G A G G G A A G G
1 chr1_79946705 0 79946705 C C T T C T C C C C C C C C C C C C C C
1 chr1_79948904 0 79948904 C C C C C C C C C C C C C T C C C C C C
1 chr1_79954317 0 79954317 G G G G G G G G G G G G T T T T G G G G
1 chr1_79954936 0 79954936 C C C C C C C C G G G G C C C C C C C C
1 chr1_79955300 0 79955300 G G G G G G G G G G G G G G A G G G G G
1 chr1_79957891 0 79957891 A A A A A A A A A A A A A A A A C C A A
1 chr1_79960576 0 79960576 T T T T T T T T G G G G T T T T T T T T
1 chr1_79966368 0 79966368 G G G G G G G G G G G G G G A G G G G G
1 chr1_79990424 0 79990424 T T C C C C T T C C C C C C C C C C T T
1 chr1_79994512 0 79994512 T T T T T T T T T T T T C T T T T T T T
1 chr1_79995764 0 79995764 G G G G G G G G G G G G G G A A G G G G
1 chr1_79997405 0 79997405 G G A A A A G G A A A A A A A A A A G G
1 chr1_79998899 0 79998899 C C C C C C C C C C C C C T C C C C C C
1 chr1_80001556 0 80001556 C C C C C C C C C C C C C T C C C C C C
1 chr1_80005332 0 80005332 T T T T C T T T T T T T T T T T T T T T
1 chr1_80006221 0 80006221 C C C C C C C C T T T T C C C C C C C C
1 chr1_80006483 0 80006483 A A G G G G G G G G G G G G G G G G G G
1 chr1_80009771 0 80009771 G G G G G G G G A A A A G G G G G G G G
1 chr1_80019001 0 80019001 A A A A A A A A T T T T A A A A A A A A
1 chr1_80024571 0 80024571 A G A A A A A A A A A A A A A A A A A A
1 chr1_80024626 0 80024626 G G G G G G G G G G G G G G A A G G G G
1 chr1_80028724 0 80028724 G G G G G G G G A G A A G G G G G G G G
1 chr1_80032872 0 80032872 C C T T T T C C T T T T T T T T T T C C
1 chr1_80040380 0 80040380 C T C C C C C C C C C C C C C C C C C C
1 chr1_80040488 0 80040488 C C C C C C T T C C C C C C C C C C C C
1 chr1_80043904 0 80043904 G G G G G G G G G G G G C C C C C C G G
1 chr1_80045838 0 80045838 C C C C C C C C G G G G G G G G G G C C
1 chr1_80053687 0 80053687 G G A A G G G G G G G G G G G G G G G G
1 chr1_80058765 0 80058765 G G G G G G A A G G G G G G G G G G G G
1 chr1_80065827 0 80065827 C C C C C C C C G G G G C C C C C C C C
1 chr1_80066182 0 80066182 G G G G G G G G G G G G G G G G A A G G
1 chr1_80066649 0 80066649 C C C C C C C C C C C C C T C C C C C C
1 chr1_80066730 0 80066730 C C C C C C C C C C C C C C C C G G C C
1 chr1_80070083 0 80070083 G G G G A G G G G G G G G G G G G G G G
1 chr1_80070151 0 80070151 C C C C C T C C C C C C T T T T T T C C
1 chr1_80071861 0 80071861 G G G G G G G G T T T T G G G G G G G G
1 chr1_80072992 0 80072992 C C C C C T C C C C C C C C C C C C C C
1 chr1_80079127 0 80079127 T T C C C C T T T T T T T T T T T T T T
1 chr1_80079641 0 80079641 C C T T T T C C C C C C C C C C C C C C
1 chr1_80082947 0 80082947 G G G G G G G G G G G G G G A A G G G G
1 chr1_80226144 0 80226144 A A A A A A C C A A A A A A A A A A A A
1 chr1_80245513 0 80245513 T T G G G G T T T T T T T T T T T T T T
1 chr1_80249520 0 80249520 A A A A A A A A G G G G A A A A A A A A
1 chr1_80254468 0 80254468 T T T T T T T T G G G G T T T T T T T T
1 chr1_80257095 0 80257095 G G G G G G G G G G G G G G G G A A G G
1 chr1_80259804 0 80259804 C C C C C C C C C C C C T T C C C C C C
1 chr1_80260510 0 80260510 T T A A A A T T T T T T T T T T T T T T
1 chr1_80260611 0 80260611 C C C C C T C C C C C C C C C C C C C C
1 chr1_80263900 0 80263900 C C C C C C C C T T T T C C C C C C C C
1 chr1_80268064 0 80268064 A A A A A A A A A A A A A A A A G G A A
1 chr1_80271228 0 80271228 T T T T T T T T G G G G T T T T T T T T
1 chr1_80271614 0 80271614 C C C C C C C C G G G G C C C C C C C C
1 chr1_80271838 0 80271838 T T T T T T T T T T T T T T T T C C T T
1 chr1_80272488 0 80272488 C C C C C C C C C C C C C C C C A C C C
1 chr1_80273225 0 80273225 T T T T T T T T T T T T T T C T T T T T
1 chr1_80276149 0 80276149 A A A A A A A A G G G G A A A A A A A A
1 chr1_80279981 0 80279981 A A A C A A A A A A A A A A A A A A A A
1 chr1_80280492 0 80280492 T T T T T T T T A T T T T T T T T T T T
1 chr1_80282743 0 80282743 A A A A A A A A A A A A A A A G A A A A
1 chr1_80282754 0 80282754 A A A C A A A A A A A A A A A A A A A A
1 chr1_80303632 0 80303632 G G G G G G G G G G A A G G G G G G G G
1 chr1_80324266 0 80324266 G G G G G G G G G G G G A A G G G G G G
1 chr1_80324638 0 80324638 C C C C C C C C C C T T C C C C C C C C
1 chr1_80324850 0 80324850 A A G G G G A A G G G G G G G G G G A A
1 chr1_80328999 0 80328999 C C C C C T C C C C C C C C C C C C C C
1 chr1_80329196 0 80329196 C C C C C C C C C C C C C C C T C C C C
1 chr1_80331477 0 80331477 G G A A G G G G G G G G G G G G G G G G
1 chr1_80332292 0 80332292 C C G G G G G G G G G G G G G G G G G G
1 chr1_80342311 0 80342311 C C C C C C C C C C C C C T C C C C C C
1 chr1_80349844 0 80349844 G G G G G G G G A A A A G G G G G G G G
1 chr1_80360863 0 80360863 C C C C C C C C C C C C C T C C C C C C
1 chr1_80365356 0 80365356 T T C C C C T T T T T T C C T T T T T T
1 chr1_80365494 0 80365494 A A A A A A A A C C A A A A A A A A A A
1 chr1_80383015 0 80383015 C C C C C C C C C C C T C C C C C C C C
1 chr1_80383998 0 80383998 A A A A G G A A A A A A A A A A A A A A
1 chr1_80384878 0 80384878 G G A A G G G G G G G G G G G G G G G G
1 chr1_80387395 0 80387395 A A A A A A A A A A A A A A A G A A A A
1 chr1_80387891 0 80387891 G G G G G G A A G G A G G G G G G G G G
1 chr1_80400843 0 80400843 G G G G G G G G G G G G A G G G G G G G
1 chr1_80406276 0 80406276 G G G G G G G G A A A A G G G G G G G G
1 chr1_80407894 0 80407894 A A A A A A A A T T T T A A A A A A A A
1 chr1_80411434 0 80411434 G G G G G G G G G G G G A G G G G G G G
1 chr1_80412463 0 80412463 A A A A A A A A A A A A A A A A C C A A
1 chr1_80418684 0 80418684 G G G G G G A A G G G G G G G G G G G G
1 chr1_80419691 0 80419691 C C C C C C C C C C G G C C C C C C C C
1 chr1_80419981 0 80419981 C C T T T T C C C C C C C C C C C C C C
1 chr1_80424193 0 80424193 A A A A A C A A A A A A A A A A A A A A
1 chr1_80428416 0 80428416 A A A A A G A A A A A A A A A A A A A A
1 chr1_80434378 0 80434378 G G G G C C G G G G G G G G G G G G G G
1 chr1_80442032 0 80442032 C C T T C C C C C C C C C C C C C C C C
1 chr1_80443710 0 80443710 C C C C C C C C C T C C C C C C C C C C
1 chr1_80447733 0 80447733 A A A A A A A A A A A A A A A A G G A A
1 chr1_80448453 0 80448453 T T T T T T T T C C C C T T T T T T T T
1 chr1_80454155 0 80454155 G G G G G G G G G G G G A G G G G G G G
1 chr1_80478445 0 80478445 C C T T T T T T T T T T T T T T T T T T
1 chr1_80481873 0 80481873 G G G G G G G G G G G G A G A A G G G G
1 chr1_80483626 0 80483626 A A A A A A A A G G A A A A A A A A A A
1 chr1_80487382 0 80487382 T T C C T T T T T T T T T T T T T T T T
1 chr1_80487451 0 80487451 C C C C C C C C C C C C C C C C G G C C
1 chr1_80506117 0 80506117 C C C C C C C C C C C C C C T T C C C C
1 chr1_80507148 0 80507148 A A A A A A A A A A A A A A A A C C A A
1 chr1_80513561 0 80513561 A A A A A A A A T T T T A A A A A A A A
1 chr1_80546793 0 80546793 A A A A A A A A A A A A A A G G A A A A
1 chr1_80549477 0 80549477 A A A A A A A A A A T T A A A A A A A A
1 chr1_80565848 0 80565848 C C C C C C C C C C C C C C T T C C C C
1 chr1_80575054 0 80575054 A A A A G G A A A A A A A A A A A A A A
1 chr1_80589641 0 80589641 C C C C T T C C C C C C C C C C C C C C
1 chr1_80589903 0 80589903 T T T T C C T T T T T T T T T T T T T T
1 chr1_80603457 0 80603457 T T G G T T T T T T T T T T T T T T T T
1 chr1_80608677 0 80608677 T T T T T T T T C T T T T T T T T T T T
1 chr1_80621238 0 80621238 C C C C C C C C T T T T C C C C C C C C
1 chr1_80626091 0 80626091 C C C C C C C C C C C C C C T T C C C C
1 chr1_80669527 0 80669527 T T T T T T T T T T T T C C C C C C T T
1 chr1_80673302 0 80673302 G G A A G G G G G G G G G G G G G G G G
1 chr1_80686867 0 80686867 G G G G G G G G C C G G G G G G G G G G
1 chr1_80694896 0 80694896 C C C C T T C C C C C C C C C C C C C C
1 chr1_80708095 0 80708095 T T T T T T T T A A A A T T T T T T T T
1 chr1_80709230 0 80709230 A G G G G G G G G G G G G G G G G G G G
1 chr1_80712119 0 80712119 G G A A G G G G G G G G G G G G G G G G
1 chr1_80713520 0 80713520 A A A A A A G G A A A A A A A A A A A A
1 chr1_80734335 0 80734335 G G G G G G G G C C C C G G G G G G G G
1 chr1_80734557 0 80734557 T T T T T T T T T T T T G T T T T T T T
1 chr1_80738495 0 80738495 T T T T T T T T T T T T T T G G T T T T
1 chr1_80747110 0 80747110 G G G G G G G G G G G G G G G G A A G G
1 chr1_80748241 0 80748241 G G G G G G G G G G G G G G G G A G G G
1 chr1_80748888 0 80748888 G G G G G G G G G G G G A G G G G G G G
1 chr1_80750209 0 80750209 C C C C C C C C T T T T C C C C C C C C
1 chr1_80753208 0 80753208 C C C C C C C C T T T T C C C C C C C C
1 chr1_80757508 0 80757508 C C C C C C C C T T T T C C C C C C C C
1 chr1_80762219 0 80762219 G G G G G G G G G G G G G G C C G G G G
1 chr1_80762559 0 80762559 T T T T T T T T C C C C T T T T T T T T
1 chr1_80769696 0 80769696 G G G G G G G G A A A A G G G G G G G G
1 chr1_80782788 0 80782788 A A A A A A A A A A A A G G A A A A A A
1 chr1_80795508 0 80795508 G G G G G G G G T T T T G G G G G G G G
1 chr1_80796940 0 80796940 T T T T T T T T T T T T C C C C T T T T
1 chr1_80798617 0 80798617 C C C C C C C C T T T T C C C C C C C C
1 chr1_80804964 0 80804964 G G G G G G G G G G G G G G A A A A G G
1 chr1_80805009 0 80805009 G G G G G G G G A A A A G G G G G G G G
1 chr1_80807174 0 80807174 G G G G G G G G G G G G A G G G G G G G
1 chr1_80807392 0 80807392 C C C C C C C C T T T T C C C C C C C C
1 chr1_80810051 0 80810051 C C C C C C C C G G G G C C C C C C C C
1 chr1_80810568 0 80810568 G T G G G G G G G G G G G G G G G G T T
1 chr1_80812877 0 80812877 C C C C C C C C T T T T C C C C C C C C
1 chr1_80816917 0 80816917 T T C C C C T T C C C C C C C C C C T T
1 chr1_80825125 0 80825125 T T T T T T C C T T T T T T T T T T T T
1 chr1_80836032 0 80836032 T T T T T T T T T T T T C T T T T T T T
1 chr1_80853656 0 80853656 T T T T T T C C T T T T T T T T T T T T
1 chr1_80859185 0 80859185 G G G G G G G G G G G G G T G G G G G G
1 chr1_80860288 0 80860288 G G G G G G G G G G G G G G G G A A G G
1 chr1_80872499 0 80872499 C C C C C C C C T T T T C C C C C C C C
1 chr1_80878851 0 80878851 G G G G G G G G G G G G G G G G A A G G
1 chr1_80881314 0 80881314 T T C C C C T T C C C C C C C C C C T T
1 chr1_80885850 0 80885850 A T A A A A A A A A A A A A A A A A A A
1 chr1_80890229 0 80890229 A A A A A A A A G G G G A A A A A A A A
1 chr1_80892357 0 80892357 C C T T T T C C C C C C C C C C C C C C
1 chr1_80903402 0 80903402 G G G G G G G G C C C C G G G G G G G G
1 chr1_80908020 0 80908020 T T C T T T T T T T T T T T T T T T T T
1 chr1_80914605 0 80914605 A A A A A A A A A A A A G G A A A A A A
1 chr1_80914999 0 80914999 A A A A A A A A A A A A A A A G A A A A
1 chr1_80917404 0 80917404 C C T T C T C C C C C C C C C C C C C C
1 chr1_80920000 0 80920000 G G G G G G G G C C C C G G G G G G G G
1 chr1_80953875 0 80953875 A A A A A A A A A A A A A T A A A A A A
1 chr1_80957302 0 80957302 G G G G G G G G A A A A G G G G G G G G
1 chr1_80965575 0 80965575 G G G G G G G G G G G G G G A G G G G G
1 chr1_80970620 0 80970620 A A A A A A A A A A A A A G A A A A A A
1 chr1_80978482 0 80978482 A A A A A A A A A A A A A G A A A A A A
1 chr1_80979263 0 80979263 T T T T T T T T C C T T T T T T T T T T
1 chr1_80985362 0 80985362 C C C C C C C C A A A A C C C C C C C C
1 chr1_80991825 0 80991825 T T C C C C T T C C C C C C C C C C T T
1 chr1_80994828 0 80994828 G G G G G G G G G G G G T T G G G G G G
1 chr1_80998923 0 80998923 C G C C C C C C C C C C C C C C C C C C
1 chr1_80999925 0 80999925 C C T T C C C C C C C C C C C C C C C C
1 chr1_81003126 0 81003126 G G G G G G G G G G G G G G G G A A G G
1 chr1_81004329 0 81004329 G G G G G G G G A A A A G G G G G G G G
1 chr1_81006355 0 81006355 G G G G A G G G G G G G G G G G G G G G
1 chr1_81007421 0 81007421 G G G G G G G G G G G G G G G G G T G G
1 chr1_81007704 0 81007704 T T T T T T T T T T T T T T T T G G T T
1 chr1_81007889 0 81007889 C C A C C C C C C C C C C C C C C C C C
1 chr1_81012796 0 81012796 T T T T T T T T C C C C T T T T T T T T
1 chr1_81012814 0 81012814 T T T T T T T T C C C C T T T T T T T T
1 chr1_81015068 0 81015068 C C C C C C C C C C C C C C C T C C C C
1 chr1_81017908 0 81017908 C C T T C T C C T T T T C C C C C C C C
1 chr1_81023383 0 81023383 C C C C C C C C T T T T C C C C C C C C
1 chr1_81023401 0 81023401 G G G G G G G G G G G G A A G G G G G G
1 chr1_81024687 0 81024687 C C C C C C C C C C C C C C C T C C C C
1 chr1_81026015 0 81026015 C C C C C T C C C C C C C C C C C C C C
1 chr1_81031342 0 81031342 A A A A A A A A A A A A A C A A A A A A
1 chr1_81031777 0 81031777 A A G G G G A A G G G G G G G G G G A A
1 chr1_81034578 0 81034578 T T C C C C T T C C C C C C C C C C T T
1 chr1_81041594 0 81041594 A A G G A G A A A A A A A A A A A A A A
1 chr1_81047730 0 81047730 G G G G G G G G G G G G G G G G A G G G
1 chr1_81050366 0 81050366 G G G G G G G G G G G G G G A A G G G G
1 chr1_81051957 0 81051957 G G G G G G G G A A A A G G G G G G G G
1 chr1_81055949 0 81055949 G G G G G G G G G G G G A G G G G G G G
1 chr1_81056510 0 81056510 C C C C C C C C C C C C C C C C C T C C
1 chr1_81057456 0 81057456 C C T T C T C C C C C C C C C C C C C C
1 chr1_81058218 0 81058218 C C C C C C C C T T T T C C C C C C C C
1 chr1_81058501 0 81058501 T T G T T T T T T T T T T T T T T T T T
1 chr1_81059431 0 81059431 G G G G G G G G G G G G A A G G G G G G
1 chr1_81059527 0 81059527 G G G G G G G G G G G G G G G G A A G G
1 chr1_81062604 0 81062604 T T T T G T T T T T T T T T T T T T T T
1 chr1_81062668 0 81062668 T T T T C T T T T T T T T T T T T T T T
1 chr1_81063130 0 81063130 G G A A A G G G G G G G G G G G G G G G
1 chr1_81068495 0 81068495 A A A A A A A A A A A A A A A G A A A A
1 chr1_81068989 0 81068989 G G G G G G G G T T T T G G G G G G G G
1 chr1_81071868 0 81071868 C C A A C C C C C C C C C C C C C C C C
1 chr1_81082735 0 81082735 A A G G G G A A G G G G G G G G G G G G
1 chr1_81083819 0 81083819 T T T T A T T T T T T T T T T T T T T T
1 chr1_81086734 0 81086734 A A A A A A A A A A A A A G A A A A A A
1 chr1_81087362 0 81087362 C C C C C C C C C C C C C T C C C C C C
1 chr1_81088710 0 81088710 C C C C C T C C C C C C C C C C C C C C
1 chr1_81089872 0 81089872 G G G G G G G G G G G G A G G G G G G G
1 chr1_81090079 0 81090079 C C C C C C C C T T T T C C C C C C C C
1 chr1_81091850 0 81091850 G G G G G G G G G G G G A G G G G G G G
1 chr1_81093269 0 81093269 A A A A A A A A A A A A G G A A A A A A
1 chr1_81093482 0 81093482 A A G G A G A A G G G G A A A A A A A A
1 chr1_81095112 0 81095112 A A G G A G A A A A A A A A A A A A A A
1 chr1_81100021 0 81100021 C C C C C C C C C C C C T T C C C C C C
1 chr1_81105342 0 81105342 G G A G G G G G G G G G G G G G G G G G
1 chr1_81107655 0 81107655 T T T T T T T T G G G G T T T T T T T T
1 chr1_81111313 0 81111313 C C C C C C T T C C C C C C C C C C C C
1 chr1_81136824 0 81136824 C C C C C C C C T T T T C C C C C C C C
1 chr1_81150609 0 81150609 G G G G G G G G A A A A G G G G G G G G
1 chr1_81152068 0 81152068 C C C T C C C C C C C C C C C C C C C C
1 chr1_81157948 0 81157948 C C C C C C C C C C C C C T C C C C C C
1 chr1_81159710 0 81159710 C C C C C C C C C C T T C C C C C C C C
1 chr1_81160429 0 81160429 T T T T T T T T C C C C T T T T T T T T
1 chr1_81163042 0 81163042 G G G G G G G G T T T T G G G G G G G G
1 chr1_81165145 0 81165145 C T T T T T C C T T T T T T T T T T C C
1 chr1_81166339 0 81166339 G G G G G G G G G G G G G G G G G T G G
1 chr1_81168147 0 81168147 A A G G G G A A G G G G G G G G G G A A
1 chr1_81168183 0 81168183 C C C C C C C C C C C C C T C C C C C C
1 chr1_81170058 0 81170058 T T C T C C T T C C C C C C C C C C T T
1 chr1_81183466 0 81183466 C C C C C C C C T T T T C C C C C C C C
1 chr1_81189948 0 81189948 C C C T C T C C C C C C C C C C C C C C
1 chr1_81190256 0 81190256 C C C C C C C C T T T T C C C C C C C C
1 chr1_81207169 0 81207169 T T C T C T T T T T T T T T T T T T T T
1 chr1_81211782 0 81211782 C T T T T T T T T T T T T T T T T T T T
1 chr1_81213841 0 81213841 G G G G G G G G A A A A G G G G G G G G
1 chr1_81216609 0 81216609 G G G G G G G G G G G G A A G G G G G G
1 chr1_81218818 0 81218818 A A A A A A A A A A A A A A G G A A A A
1 chr1_81222160 0 81222160 G G G G G G G G A A A A G G G G G G G G
1 chr1_81226971 0 81226971 A A A A A A A A A A A A C C A A A A A A
1 chr1_81240767 0 81240767 A A A A A A A A G G G G A A A A A A A A
1 chr1_81246066 0 81246066 C C C C C C C C C C C C C C C C A A C C
1 chr1_81250471 0 81250471 G G G G G G G G G G G G G G A G G G G G
1 chr1_81251599 0 81251599 C C C C C C C C C C C C A C C C C C C C
1 chr1_81253269 0 81253269 G G G G G G G G G G G G C G G G G G G G
1 chr1_81254973 0 81254973 G G G G G G G G G G G G A G G G G G G G
1 chr1_81257959 0 81257959 C C C C C C C C C C C C C T C C C C C C
1 chr1_81262345 0 81262345 A A A A A A A A A A A A A G A A A A A A
1 chr1_81282225 0 81282225 G G G G G G G G G G G G A G G G G G G G
1 chr1_81292014 0 81292014 C C C C C C C C T T T T C C C C C C C C
1 chr1_81300550 0 81300550 C C C C C C A A C C C C C C C C C C C C
1 chr1_81300786 0 81300786 C C C C C C C C G G G G C C C C C C C C
1 chr1_81307342 0 81307342 T T T T T T T T T T T T C T T T T T T T
1 chr1_81315255 0 81315255 G G A A A A G G G G G G G G G G G G G G
1 chr1_81321538 0 81321538 T T T T C T T T T T T T T T T T T T T T
1 chr1_81334402 0 81334402 G G G G G G G G G G G G G G G G C G G G
1 chr1_81338669 0 81338669 T T T T T T T T C C C C T T T T T T T T
1 chr1_81340092 0 81340092 T T T T T T T T C C C C C C C C C C T T
1 chr1_81341263 0 81341263 C C C C C C C C C C C C C T C C C C C C
1 chr1_81341991 0 81341991 A A A A A A A A G G G G A A A A A A A A
1 chr1_81343149 0 81343149 G G G G G G G G G G G G G G G G G T G G
1 chr1_81349076 0 81349076 T T T T T T T T T T T T G T T T T T T T
1 chr1_81349245 0 81349245 G G G G G G G G A A A A G G G G G G G G
1 chr1_81358715 0 81358715 G G G G G G G G G G G G G G G G A A G G
1 chr1_81368722 0 81368722 G G G G G G G G T T T T G G G G G G G G
1 chr1_81370432 0 81370432 A A A A A A A A A A A A G G G G A A A A
1 chr1_81370455 0 81370455 A A A A A A A A G G G G A A A A A A A A
1 chr1_81371626 0 81371626 C C C T C C C C C C C C C C C C C C C C
1 chr1_81371696 0 81371696 G G A G G G G G G G G G G G G G G G G G
1 chr1_81382923 0 81382923 C C C C C C C C G G G G C C C C C C C C
1 chr1_81387633 0 81387633 T T T T T T T T C C C C T T T T T T T T
1 chr1_81387781 0 81387781 G G G G G G G G G G G G A G G G G G G G
1 chr1_81390943 0 81390943 G G G G A G G G G G G G G G G G G G G G
1 chr1_81393428 0 81393428 C C C C C C C C T T T T C C C C C C C C
1 chr1_81396039 0 81396039 C C C C C T C C C C C C C C C C C C C C
1 chr1_81398825 0 81398825 C T C C C C C C C C C C C C C C C C C C
1 chr1_81398886 0 81398886 G G G G G G G G G G G G G G A G G G G G
1 chr1_81399452 0 81399452 G G G G G G T T G G G G G G G G G G G G
1 chr1_81400793 0 81400793 A A A A A A A A G G G G A A A A A A A A
1 chr1_81403264 0 81403264 C C C C C C C C C C C C C C C C C T C C
1 chr1_81405348 0 81405348 T T T T C T T T T T T T T T T T T T T T
1 chr1_81407389 0 81407389 C C T T C C C C C C C C C C C C C C C C
1 chr1_81407818 0 81407818 G G G G G G G G G G G G G G A A G G G G
1 chr1_81417027 0 81417027 A A A A A A A A A A A A C C A A A A A A
1 chr1_81418276 0 81418276 A A A A A A A A A A A A A G A A A A A A
1 chr1_81419535 0 81419535 T T T T T T T T T T C C T T T T T T T T
1 chr1_81421130 0 81421130 C C C C C C C C C C C C G G C C C C C C
1 chr1_81427859 0 81427859 C C T T T T C C T T T T T T T T T T C C
1 chr1_81431626 0 81431626 T T T T T T T T T T T T T T T T G G T T
1 chr1_81435717 0 81435717 C C C C C C C C C C C T C C C C C C C C
1 chr1_81436608 0 81436608 G G G G G G G G A A A A G G G G G G G G
1 chr1_81439060 0 81439060 G G G G G G G G G G G G A A G G G G G G
1 chr1_81440210 0 81440210 C C C C C C C C T T C C C C T T C C C C
1 chr1_81444008 0 81444008 G G G G G G G G G G G G A A G G G G G G
1 chr1_81445938 0 81445938 C C C C C C C C C C C C T T C C C C C C
1 chr1_81453961 0 81453961 T T T T T T T T G G G G T T T T T T T T
1 chr1_81456542 0 81456542 G G G G A A G G G G G G G G G G G G G G
1 chr1_81461814 0 81461814 A A A A A A A A G G A A A A A A A A A A
1 chr1_81462082 0 81462082 C C C C C C C C T T T T C C C C C C C C
1 chr1_81462512 0 81462512 T T T T C T T T T T T T T T T T T T T T
1 chr1_81463609 0 81463609 G T T T T T T T T T T T T T T T T T T T
1 chr1_81468987 0 81468987 A A A A A A A A G G G G A A A A A A A A
1 chr1_81471215 0 81471215 G G G G G G G G A A A A G G G G G G G G
1 chr1_81474463 0 81474463 A G A A A A A A A A A A A A A A A A A A
1 chr1_81474500 0 81474500 C C C C C C C C T T T T C C C C C C C C
1 chr1_81475139 0 81475139 C C T T C C C C C C C C C C C C C C C C
1 chr1_81477375 0 81477375 G G G G G G G G G G G G T T G T T T G G
1 chr1_81477819 0 81477819 T T T T T T A A T T T T T T T T T T T T
1 chr1_81477836 0 81477836 G G A G G G G G G G G G A A G G G G G G
1 chr1_81479074 0 81479074 A A A A A A A A G G G G A A A A A A A A
1 chr1_81480598 0 81480598 T T C C T T T T T T T T T T T T T T T T
1 chr1_81480613 0 81480613 C C C C C C G G C C C C C C C C C C C C
1 chr1_81480890 0 81480890 G G G G G G G G A A A A G G G G G G G G
1 chr1_81482945 0 81482945 C T C C C C C C C C C C C C C C C C C C
1 chr1_81489737 0 81489737 G G G G A G G G G G G G G G G G G G G G
1 chr1_81490531 0 81490531 A A A A A A A A A A A A A G A A A A A A
1 chr1_81491713 0 81491713 G G G T G G G G G G G G G G G G G G G G
1 chr1_81492563 0 81492563 C C C C C C C C C C C C C C T T C C C C
1 chr1_81494096 0 81494096 G G G G G G G G G G G G G G A G G G G G
1 chr1_81495195 0 81495195 A A A A A A A A A A A G A A A A A A A A
1 chr1_81498234 0 81498234 C C C C C C T T C C C C C C C C C C C C
1 chr1_81512994 0 81512994 C C A C C C C C C C C C C C C C C C C C
1 chr1_81518095 0 81518095 C C C C T T C C C C C C C C C C C C C C
1 chr1_81520709 0 81520709 T T T T T T T T C T T T T T T T T T T T
1 chr1_81531044 0 81531044 C C C C C T C C C C C C C C C C C C C C
1 chr1_81532012 0 81532012 T T T T T T T T C C C C T T T T T T T T
1 chr1_81533324 0 81533324 G G G G A G G G G G G G G G G G G G G G
1 chr1_81533602 0 81533602 C C C C C C C C C C C C C C T T C C C C
1 chr1_81533709 0 81533709 G G G G G G T T G G G G G G G G G G G G
1 chr1_81535948 0 81535948 T T T T T T T T T T T T T T C C T T T T
1 chr1_81536823 0 81536823 A A A A A A A A A A A A A G A A A A A A
1 chr1_81540584 0 81540584 T T T T T T T T C C C C C C C C C C T T
1 chr1_81547744 0 81547744 C C C C C C C C C C C C C C C C T T C C
1 chr1_81550441 0 81550441 G G G G G G G G A G A G G G G G G G G G
1 chr1_81553049 0 81553049 G G G G G G G G G G G G G G G G A G G G
1 chr1_81556080 0 81556080 G G A G A G G G G G G G G G G G G G G G
1 chr1_81556578 0 81556578 G G A G G G G G G G G G G G G G G G G G
1 chr1_81557351 0 81557351 A A A A A A A A A A A A A A A G A A A A
1 chr1_81557697 0 81557697 A A A A A A A A G G G G A A A A A A A A
1 chr1_81558461 0 81558461 G G G G G G G G G G G G G G G G A G G G
1 chr1_81564247 0 81564247 C C C C C C C C C C C C C C C C C T C C
1 chr1_81565164 0 81565164 C C C C C C C C G G G G C C C C C C C C
1 chr1_81567294 0 81567294 A A G G G G A A G G G G G G G G G G A A
1 chr1_81567424 0 81567424 C C C C C C C C C C C C C C T T T T C C
1 chr1_81569558 0 81569558 C C T T T T C C C C C C C C C C C C C C
1 chr1_81577502 0 81577502 C C C C C C C C C C C C C C T T C C C C
1 chr1_81580255 0 81580255 G G G G G G G G G G G G G G G G A G G G
1 chr1_81587783 0 81587783 C C C C C C C C C C C C C T C C C C C C
1 chr1_81588489 0 81588489 G G T T G T G G G G G G T T T T T T G G
1 chr1_81590859 0 81590859 C C C C C C T T C C C C C C C C C C C C
1 chr1_81595551 0 81595551 T T T T T T T T C C C C T T T T T T T T
1 chr1_81601982 0 81601982 A A G G G G A A G G G G G G G G G G A A
1 chr1_81603527 0 81603527 A A A A A A A A A A A A T T T T T T A A
1 chr1_81610225 0 81610225 C C C C C C C C C C C C C T C C C C C C
1 chr1_81615363 0 81615363 C C T T T T C C T T T T T T T T T T C C
1 chr1_81618140 0 81618140 T T C C C C T T T T T T T T T T T T T T
1 chr1_81619066 0 81619066 A A A A A A A A A A A A A A G G A A A A
1 chr1_81619371 0 81619371 T T T T T T T T C T T T T T T T T T T T
1 chr1_81623987 0 81623987 G G G G G G G G G G G G G G A A G G G G
1 chr1_81626786 0 81626786 T T C C C C T T T T T T T T T T T T T T
1 chr1_81627911 0 81627911 C C C C C C C C T T T T C C C C C C C C
1 chr1_81628145 0 81628145 A G G G G G G G G G G G G G G G G G G G
1 chr1_81631435 0 81631435 G G G G G G G G G G G G T T T T T T G G
1 chr1_81631674 0 81631674 C C C C C C C C C C C C C C A A C C C C
1 chr1_81646725 0 81646725 C C C C C C C C C C C C C C A A C C C C
1 chr1_81654941 0 81654941 A A C C C C A A A A A A A A A A A A A A
1 chr1_81657747 0 81657747 C C C C C C C C C C C C C C C T C C C C
1 chr1_81666072 0 81666072 G G T T G G G G G G G G G G G G G G G G
1 chr1_81666201 0 81666201 T T T T T T C C T T T T T T T T T T T T
1 chr1_81667984 0 81667984 G G G G G G G G G G G G G G A A G G G G
1 chr1_81668085 0 81668085 A A G G G G G G G G G G G G G G G G A A
1 chr1_81668750 0 81668750 G G G G G G G G G G G G G G G G A G G G
1 chr1_81671983 0 81671983 A A A A A A A A G G G G A A A A A A A A
1 chr1_81673899 0 81673899 C C C C C C C C T T T T C C C C C C T T
1 chr1_81678033 0 81678033 A A A A A A A A A C A A A A A A A A A A
1 chr1_81678328 0 81678328 G G A A A A G G A A A A A A A A A A G G
1 chr1_81683807 0 81683807 G G G G G G G G G G G G A G G G G G G G
1 chr1_81684413 0 81684413 A A A A A G A A A A A A A A A A A A A A
1 chr1_81688752 0 81688752 A A A A A A A A G G G G A A A A A A A A
1 chr1_81693576 0 81693576 C C C C C C C C C T C C C C C C C C T T
1 chr1_81695023 0 81695023 G G G G A A G G G G G G G G G G G G G G
1 chr1_81699137 0 81699137 C C C C C C C C C C C C C G G G G G C C
1 chr1_81699802 0 81699802 A A G G G G A A G G G G G G G G G G A A
1 chr1_81700640 0 81700640 C C C C C C T T C C C C C C C C C C C C
1 chr1_81703000 0 81703000 G G G G G G G G G G G G G G G G A A G G
1 chr1_81703423 0 81703423 T T T T T T T T T T T T T T A A T T T T
1 chr1_81715713 0 81715713 G G G G G G G G C C C C G G G G G G G G
1 chr1_81727660 0 81727660 C C C C C T C C C C C C C C C C C C C C
1 chr1_81728545 0 81728545 T T T T T T T T C C C C T T T T T T T T
1 chr1_81731433 0 81731433 C C C C C C C C C C C C C T C C C C C C
1 chr1_81731821 0 81731821 C C C C C C C C A A A A C C C C C C C C
1 chr1_81737446 0 81737446 C C C C C C C C C C C C C C C T C C C C
1 chr1_81737619 0 81737619 C C T T T T C C T T T T T T T T T T C C
1 chr1_81741768 0 81741768 G G A A G G G G G G G G G G G G G G G G
1 chr1_81745221 0 81745221 G G G G G G G G A G G G G G G G G G G G
1 chr1_81754826 0 81754826 G G G G G G G G G G G G G G G G A G G G
1 chr1_81757310 0 81757310 G G G G G G G G A A A A G G G G G G G G
1 chr1_81765470 0 81765470 A A A A A A G G A A A A A A A A A A G G
1 chr1_81787075 0 81787075 G G G G G G G G G G G G G G G G A G G G
1 chr1_81793720 0 81793720 T T G G G G T T G G G G G G G G G G T T
1 chr1_81797142 0 81797142 A A A T A A A A A A A A A A A A A A A A
1 chr1_81798838 0 81798838 A A A A A A A A C C C C A A A A A A A A
1 chr1_81801629 0 81801629 G G C C C C C C C C C C C C C C C C G G
1 chr1_81804000 0 81804000 G G G G G G G G G G G G A G G G G G G G
1 chr1_81804933 0 81804933 C C C C C C C C C T C C C C C C C C C C
1 chr1_81807866 0 81807866 A A A A A A A A G G G G A A A A A A A A
1 chr1_81807931 0 81807931 G G G G G G G G A A A A G G G G G G G G
1 chr1_81810078 0 81810078 G G G G T T G G T T T T T T T T T T G G
1 chr1_81812329 0 81812329 A A A A A A A A G G G G A A A A A A A A
1 chr1_81815916 0 81815916 T T T T T T T T C T T T T T T T T T T T
1 chr1_81816537 0 81816537 A A C C A A A A A A A A C C C C C C A A
1 chr1_81816615 0 81816615 C C C C C C C C C C C T C C C C C C C C
1 chr1_81816773 0 81816773 C C C C C C C C C C C C C C C C C T C C
1 chr1_81831148 0 81831148 C C C C C C C C G G G G G G G G G G C C
1 chr1_81835054 0 81835054 G G G G G G G G G T G G G G G G G G G G
1 chr1_81835320 0 81835320 G G G G A G G G G G G G G G G G G G G G
1 chr1_81835363 0 81835363 T T C C T T T T C C C C C C C C C C T T
1 chr1_81839054 0 81839054 G G C G G G G G G G G G G G G G G G G G
1 chr1_81845346 0 81845346 C C C C C C C C C C C C T T C C C C C C
1 chr1_81848581 0 81848581 T T T T T T T T T T G T T T T T T T T T
1 chr1_81853634 0 81853634 A A A G A A A A G G G G G G G G G G A A
1 chr1_81853907 0 81853907 G G G G G G A A G G G G G G G G G G G G
1 chr1_81854317 0 81854317 A A A A A A A A A A T T A A A A A A A A
1 chr1_81854440 0 81854440 C C C C C C C C C C T T C C C C C C C C
1 chr1_81860472 0 81860472 G G G G G G G G A A A A G G G G G G G G
1 chr1_81862405 0 81862405 G G G G G G G G A G G G G G G G G G G G
1 chr1_81868254 0 81868254 A A A A G G A A G G G G G G G G G G A A
1 chr1_81874452 0 81874452 C C C C C C C C C C C C C C C C G G C C
1 chr1_81875876 0 81875876 A A A A A A A A A A A A A A A A G G A A
1 chr1_81876789 0 81876789 G G G G G G G G G G A G G G G G G G G G
1 chr1_81880351 0 81880351 C C C C C C C C C C C C C C T T C C C C
1 chr1_81880626 0 81880626 A A T T A A A A A A A A A A A A A A A A
1 chr1_81881387 0 81881387 C C C C C C C C C C C C C T C C C C C C
1 chr1_81882785 0 81882785 C C C C C C C C T T C T C C C C C C C C
1 chr1_81888595 0 81888595 C C C C C C C C C C C C C C C C C T C C
1 chr1_81917683 0 81917683 G G G G G G G G A A A G G G G G G G G G
1 chr1_81922584 0 81922584 A A A A A C A A A A A A A A A A A A A A
1 chr1_81929583 0 81929583 C C C C C C C C A A A A C C C C C C C C
1 chr1_81932482 0 81932482 G G G G G G G G G G G G G G G G A G G G
1 chr1_81934445 0 81934445 A T T T T T T T T T T T T T T T T T A A
1 chr1_81941144 0 81941144 C C C C C C C C T T T T C C C C C C C C
1 chr1_81945283 0 81945283 A A G G G G A A G G G G G G G G G G A A
1 chr1_81961017 0 81961017 G G G G G G A A G G G G G G G G G G G G
1 chr1_81961761 0 81961761 A A A A A A A A G G A G A A A A A A A A
1 chr1_81969146 0 81969146 C C C T C C C C C C C C C C C C C C C C
1 chr1_81975697 0 81975697 C C C C C C C C C C C C T T C C C C C C
1 chr1_81977539 0 81977539 C C C C C C C C C C C C C G C C C C C C
1 chr1_81978531 0 81978531 T T T T C T T T T T T T T T T T T T T T
1 chr1_81981312 0 81981312 C C C C C C C C T T T T C C C C C C C C
1 chr1_81987930 0 81987930 C C C C C C A A C C C C C C C C C C C C
1 chr1_81996367 0 81996367 C C C C C C C C C C C C C C C T C C C C
1 chr1_82005273 0 82005273 A C A A A A A A A A A A A A A A A A A A
1 chr1_82008742 0 82008742 G G A A A A G G A A A A A A A A A A G G
1 chr1_82029224 0 82029224 T T T T G T T T T T T T T T T T T T T T
1 chr1_82030503 0 82030503 G G G G G G G G G G G G A G A G G G G G
1 chr1_82030663 0 82030663 A A A A A G A A A A A A A A A A A A A A
1 chr1_82031480 0 82031480 C T C C C C C C C C C C C C C C C C C C
1 chr1_82037165 0 82037165 T T T T C T T T T T T T T T T T T T T T
1 chr1_82045471 0 82045471 C C C C C C C C C C C C C T C C C C C C
1 chr1_82047893 0 82047893 C C C C C T C C C C C C C C C C C C C C
1 chr1_82051054 0 82051054 G G G G G G G G G G G G G G G G A A G G
1 chr1_82054002 0 82054002 G G G G G G G G A A A A G G G G G G G G
1 chr1_82057118 0 82057118 G G G G G G A A G G G G G G G G G G G G
1 chr1_82066387 0 82066387 G G G G G G G G A A A A G G G G G G G G
1 chr1_82069356 0 82069356 T T T T T T T T G G G G T T T T T T T T
1 chr1_82070316 0 82070316 C C C C C C C C C C C C C T C C C C C C
1 chr1_82070731 0 82070731 G G G G A G G G G G G G G G A A G G G G
1 chr1_82073581 0 82073581 G G G G A G G G G G G G G G G G G G G G
1 chr1_82073922 0 82073922 G G G G G G G G A A A A G G G G G G G G
1 chr1_82074805 0 82074805 G G A A G G G G A A A A G G G G G G G G
1 chr1_82078749 0 82078749 G G G G G G G G G G G G G G G G A A G G
1 chr1_82080148 0 82080148 C C C C C C C C T T T T C C C C C C C C
1 chr1_82081156 0 82081156 C C C C C C C C C C C C C C C C T T C C
1 chr1_82084149 0 82084149 T T T T T T T T T T T T T T T T C C T T
1 chr1_82087730 0 82087730 C C C C C C T T C C C C C T C C C C C C
1 chr1_82093478 0 82093478 G G G G C G G G G G G G G G G G G G G G
1 chr1_82094597 0 82094597 G G A G G G G G G G G G G G G G G G G G
1 chr1_82102602 0 82102602 T T T T C T T T T T T T T T T T T T T T
1 chr1_82103239 0 82103239 C C C C C C A A C C C C C C C C C C C C
1 chr1_82114577 0 82114577 T T T T T T T T T T T T A T T T T T T T
1 chr1_82115762 0 82115762 G G A A G G G G G G G G G G G G G G G G
1 chr1_82117176 0 82117176 G G G G G G G G A A A A G G G G G G G G
1 chr1_82118199 0 82118199 C C C C C C C C C C C C C C C C T T C C
1 chr1_82118365 0 82118365 G G G G G G G G A A A G G G A G G G G G
1 chr1_82119762 0 82119762 C C C C C C C C G G G G C C C C C C C C
1 chr1_82122527 0 82122527 G G G G A G G G G G G G G G G G G G G G
1 chr1_82123653 0 82123653 C C C C C C C C T T T T C C C C C C C C
1 chr1_82123888 0 82123888 G G G G G G G G G G G G G G G G A G G G
1 chr1_82128657 0 82128657 G G G G G G G G A G A G G G G G G G G G
1 chr1_82128842 0 82128842 C C C C C C C C C T C T C C C C C C C C
1 chr1_82132473 0 82132473 G G G G G G G G A A A A G G G G G G G G
1 chr1_82133303 0 82133303 G G G G G G G G G G G G A G G G G G G G
1 chr1_82134126 0 82134126 C T C C C C C C T T T T C C C C C C C C
1 chr1_82134363 0 82134363 G G G G G G G G G G G G G G G G T T G G
1 chr1_82135646 0 82135646 G G G G G G G G G G G G T T G T G G G G
1 chr1_82136117 0 82136117 A A A A A A A A C C C C A A A A A A A A
1 chr1_82137408 0 82137408 G G G G G G G G A G A G G G G G G G G G
1 chr1_82147903 0 82147903 C C C C C C C C T T T T C C C C C C C C
1 chr1_82149084 0 82149084 G G G G A G G G G G G G G G G G G G G G
1 chr1_82156606 0 82156606 C C C C C C C C T T T T C C C C C C C C
1 chr1_82159900 0 82159900 C C C C C C C C T T C T C C C C T T C C
1 chr1_82161027 0 82161027 C C C C C C C C A C A C C C C C C C C C
1 chr1_82165879 0 82165879 A A A A A A A A G G G G A A A A A A A A
1 chr1_82166025 0 82166025 C C T T T T C C C C C C C C C C C C C C
1 chr1_82166520 0 82166520 A A A A A A A A G G G G A A A A A A A A
1 chr1_82178192 0 82178192 G G G G G G G G A A A A G G G G G G G G
1 chr1_82181069 0 82181069 A A A A A A A A G G G G A A A A A A A A
1 chr1_82182538 0 82182538 C C C C C C C C A A A A C C C C C C C C
1 chr1_82183550 0 82183550 G G G G G G G G G G G G G T G G G G G G
1 chr1_82183672 0 82183672 C T C C C C C C C C C C C C C C C C C C
1 chr1_82191856 0 82191856 C C C C C C C C C C C C C C C C A A C C
1 chr1_82208750 0 82208750 G G G G G G G G A G A G G G G G G G G G
1 chr1_82213199 0 82213199 G G G G G G G G G G G G G G G G T T G G
1 chr1_82213650 0 82213650 G G G G G G A A G G G G G G G G G G G G
1 chr1_82223260 0 82223260 G G G G G G G G G G G G G G G G A G G G
1 chr1_82240612 0 82240612 C C C C C C C C G G G G C C C C C C C C
1 chr1_82243125 0 82243125 A A G G G G A A G G G G A A A A A A A A
1 chr1_82244687 0 82244687 C C T T T T C C T T T T C C C C C C C C
1 chr1_82250775 0 82250775 C C C C C C C C C C C C C C C C C G C C
1 chr1_82253423 0 82253423 C C C C C T C C C C C C C C C C C C C C
1 chr1_82255729 0 82255729 A A A A A A A A C C C C A A A A A A A A
1 chr1_82264786 0 82264786 G G G G G G G G G G G G A G G G G G G G
1 chr1_82273692 0 82273692 A A A A A A G G A A A A A A A A A A A A
1 chr1_82274512 0 82274512 C C C C C C C C C C C C C C T T C C C C
1 chr1_82276522 0 82276522 T T T T T T T T T T T T C T T T T T T T
1 chr1_82284773 0 82284773 G G G G G G G G G G G G A A A A A A G G
1 chr1_82288987 0 82288987 G G G G G G G G A G G G G G G G G G G G
1 chr1_82289485 0 82289485 T T T T C T T T T T T T T T T T T T T T
1 chr1_82297290 0 82297290 T T T T T T T T T T T T A T A A A A T T
1 chr1_82306423 0 82306423 G G G G G G G G A G A G A G G G G G G G
1 chr1_82317724 0 82317724 A A A A A A A A A A A A A G G G A A A A
1 chr1_82321897 0 82321897 A A A A A A A A C C C C A A A A A A A A
1 chr1_82324062 0 82324062 A A A A A A G G A A A A A A A A A A A A
1 chr1_82324639 0 82324639 G G G G G G G G G G G G G G A G G G G G
1 chr1_82326821 0 82326821 G G G G G G G G A A A A G G G G G G G G
1 chr1_82335380 0 82335380 G G G G G G G G G G G G G G G T G G G G
1 chr1_82336011 0 82336011 A A G G A A A A G G G G G G G G G G A A
1 chr1_82338356 0 82338356 A A A A A A A A A A A A A A A A A G A A
1 chr1_82339288 0 82339288 G G T T G G G G G G G G G G G G G G G G
1 chr1_82345338 0 82345338 C C C C C C C C C C C C C C G G C C C C
1 chr1_82347039 0 82347039 C C C C C C C C G G G G C C C C C C C C
1 chr1_82351731 0 82351731 C T C C C C C C C C C C C C C C C C T T
1 chr1_82351968 0 82351968 C C C C C C C C C C C C C T T T C C C C
1 chr1_82365784 0 82365784 T T T T T T T T A A A A T T T T T T T T
1 chr1_82369786 0 82369786 T T T T T T T T T T T T T T C T T T T T
1 chr1_82373608 0 82373608 G G G G G G G G A A A A G G G G G G G G
1 chr1_82384526 0 82384526 A C A A A A A A A A A A A A A A A A A A
1 chr1_82389371 0 82389371 C C C C C C C C C C C C C C C T C C C C
1 chr1_82394164 0 82394164 C C C C C C C C C C C C A C C C C C C C
1 chr1_82402110 0 82402110 T T T T T T T T T T T T C T T T T T T T
1 chr1_82405936 0 82405936 A A A A A A G G A A A A A A A A A A A A
1 chr1_82423856 0 82423856 G G G G G G C C G G G G G G G G G G G G
1 chr1_82425614 0 82425614 C T T T T T T T T T T T T T T T T T T T
1 chr1_82425976 0 82425976 A A A A A A A A G G A G A A A A A A A A
1 chr1_82431062 0 82431062 G G G G A G G G G G G G G G G G G G G G
1 chr1_82431954 0 82431954 C C C C C C C C C C C C C G C C C C C C
1 chr1_82436317 0 82436317 A A A A A A A A G G A G A A A A A A A A
1 chr1_82438745 0 82438745 G G G G G G G G G G G G G G A A G G G G
1 chr1_82441361 0 82441361 G G G G G G G G A A A A G G G G G G G G
1 chr1_82442748 0 82442748 A G G G G G G G G G G G G G G G G G G G
1 chr1_82444106 0 82444106 A A A A A A A A A G A A A A A A A A A A
1 chr1_82448931 0 82448931 G G A A A G G G G G G G G G G G G G G G
1 chr1_82454971 0 82454971 A A A A A A A A A A A A A G A A A A A A
1 chr1_82460038 0 82460038 A A A A A A A A A A A A A T A A A A A A
1 chr1_82460399 0 82460399 T T T T T T T T T T T T T T T T A A T T
1 chr1_82482987 0 82482987 A A A A A A A A A G A A A A A A A A A A
1 chr1_82483856 0 82483856 T T T T T T T T A T A T T T T T T T T T
1 chr1_82484910 0 82484910 A A A A A A A A G G G G A A A A A A A A
1 chr1_82486034 0 82486034 G G G G G G C C G G G G G G G G G G G G
1 chr1_82487067 0 82487067 C C C C C C C C C T C C C C C C C C C C
1 chr1_82487225 0 82487225 G G G G G G G G G G G G G G T T G G G G
1 chr1_82498495 0 82498495 A A A A A A A A A T A T A A A A A A A A
1 chr1_82501831 0 82501831 G G G G G G G G G G G G G G G G T T G G
1 chr1_82511415 0 82511415 A A A A A T A A A A A A A A A A A A A A
1 chr1_82513247 0 82513247 G G G G G G G G C C C C G G G G G G G G
1 chr1_82513980 0 82513980 T T T T T T T T T T T T T T T T C C T T
1 chr1_82523408 0 82523408 C C C C C C T T C C C C C C C C C C C C
1 chr1_82539306 0 82539306 C C A A C C C C C C C C C C C C C C C C
1 chr1_82543294 0 82543294 C C C C C C C C T T T T C C C C C C C C
1 chr1_82556183 0 82556183 A A A A G G A A A A A A A A A A A A A A
1 chr1_82558708 0 82558708 A A A A A C A A A A A A A A A A A C A A
1 chr1_82563942 0 82563942 A A A A A A A A C C C C A A A A A A A A
1 chr1_82566880 0 82566880 C C T T C C C C C C C C C C C C C C C C
1 chr1_82576711 0 82576711 A A A A A A A A A A A A A C A A A A A A
1 chr1_82579143 0 82579143 G G G G G G G G G G G G G G A G G G G G
1 chr1_82581727 0 82581727 C C C C C C C C C C C C C C C T C C C C
1 chr1_82582376 0 82582376 G G G G G G G G G G G G G G G G T T G G
1 chr1_82589868 0 82589868 T T G T T T T T T T T T T T T T T T T T
1 chr1_82590933 0 82590933 A A A A A A A A G G G G A A A G A A A A
1 chr1_82611446 0 82611446 T T T T T T T T T T C T T T T T T T T T
1 chr1_82611884 0 82611884 C C C C C C C C C C C C C C C T C C C C
1 chr1_82614266 0 82614266 C C C C C C C C C C C C C C C C C T C C
1 chr1_82617458 0 82617458 A A T T T T A A T T T T T T T T T T A A
1 chr1_82618031 0 82618031 G G G G G G G G G G G G G G G G G T G G
1 chr1_82620639 0 82620639 G G G G G G G G G G G G G G G G G T G G
1 chr1_82623798 0 82623798 T T C C C C T T C C C C C C C C C C T T
1 chr1_82624856 0 82624856 T T T T T T T T C C C C T T T T T T T T
1 chr1_82627877 0 82627877 T T T T T T T T C T C T T T T T T T T T
1 chr1_82630959 0 82630959 C C C C C C C C C C C C C C C T C C C C
1 chr1_82636941 0 82636941 G G G G G G G G G G G G G G G G A A G G
1 chr1_82642555 0 82642555 G G G G A G G G G G G G G G G G G G G G
1 chr1_82642807 0 82642807 C C C C C C C C A A A A C C C C C C C C
1 chr1_82644623 0 82644623 C C C C C C C C C C C C C C T T C C C C
1 chr1_82644991 0 82644991 A A A A A A A A C C C C A A A A A A A A
1 chr1_82647251 0 82647251 C C C C C T C C C C C C C C C C C C C C
1 chr1_82647978 0 82647978 G G G G A G G G G G G G G G G G G G G G
1 chr1_82648374 0 82648374 C C C C C C C C C T C C C C C C C C C C
1 chr1_82655301 0 82655301 C C C C C C C C C C C C C T C C C C T T
1 chr1_82656430 0 82656430 T T C C C C T T C C C C C C C C C C T T
1 chr1_82664085 0 82664085 C C C C C C C C C G G G C C C C C C C C
1 chr1_82664678 0 82664678 T T T T T T T T T T A T T T T T T T T T
1 chr1_82665502 0 82665502 C C A A A C C C C C C C C C C C C C C C
1 chr1_82666163 0 82666163 A A G G G G A A G G G G A A A A A A A A
1 chr1_82668537 0 82668537 T T C T C C T T C C C C C C C C C C T T
1 chr1_82670300 0 82670300 T T T T T T T T T T C T T T T T T T T T
1 chr1_82677232 0 82677232 T T T T T T G G T T T T T T T T T T G G
1 chr1_82680138 0 82680138 T T T T T T T T G G G G T T T T T T T T
1 chr1_82680866 0 82680866 C C C C C T C C C C C C C C C C C C C C
1 chr1_82683037 0 82683037 A A A A A A A A A A A A A G A A A A A A
1 chr1_82683903 0 82683903 T T T T T T T T T T T T T T C T T T T T
1 chr1_82684456 0 82684456 T T T T T T T T A A T T T T T T T T T T
1 chr1_82691651 0 82691651 C C C C C C C C C C C C A C C C C C C C
1 chr1_82693893 0 82693893 C C C C C C C C C C A C C C C C C C C C
1 chr1_82697826 0 82697826 A A T T T T A A T T T T T T T T T T A A
1 chr1_82704670 0 82704670 G G G G A G G G G G G G G G G G G G G G
1 chr1_82711797 0 82711797 C C T T T T C C T T T T T T T T T T T T
1 chr1_82714327 0 82714327 G G A A G G G G G G G G G G G G G G G G
1 chr1_82716306 0 82716306 T T T T T T T T T T T T T T C T T T T T
1 chr1_82719486 0 82719486 C C C C C C C C T T T T C C C C C C C C
1 chr1_82722210 0 82722210 C C C C C C C C T T T T C C C C C C C C
1 chr1_82722471 0 82722471 A G G G G G G G G G G G G G G G G G G G
1 chr1_82723085 0 82723085 A A A A A A A A A A A A A T A A A A A A
1 chr1_82724531 0 82724531 C T C C C C C C C C C C C C C C C C C C
1 chr1_82724865 0 82724865 T T T T T T T T C C C C T T T T T T T T
1 chr1_82725590 0 82725590 A A A A A A A A G G G G A A A A A A A A
1 chr1_82727401 0 82727401 G G G G G G A A G G G G G G G G G G G G
1 chr1_82729606 0 82729606 C C G G C C C C C C C C C C C C C C C C
1 chr1_82730824 0 82730824 A A A A A A A A A A A A A A A A G G A A
1 chr1_82737475 0 82737475 C C C C C C C C C C C C C C C C C G C C
1 chr1_82744796 0 82744796 A A A A A A A A A A A A A G A A A A A A
1 chr1_82744838 0 82744838 G G G G G G G G A A A A G G G G G G G G
1 chr1_82748840 0 82748840 C C C C C C C C C C C C C C C T C C C C
1 chr1_82750189 0 82750189 G G G G G G G G G G G G A G G G G G G G
1 chr1_82753598 0 82753598 G G G G G G G G G G G G G G A G G G G G
1 chr1_82754855 0 82754855 C C C C C C C C C C C C C T C C C C C C
1 chr1_82760826 0 82760826 G G G G G G G G G G A G G G G G G G G G
1 chr1_82766542 0 82766542 C C C C C C C C C C C C C C A A C C C C
1 chr1_82769937 0 82769937 A A A A A A A A A A A C A A A A A A A A
1 chr1_82779488 0 82779488 G G A A G G G G G G G G A G G G G G G G
1 chr1_82780539 0 82780539 G G G G G G G G T T T T G G G G G G G G
1 chr1_82781639 0 82781639 C C C C C C T T C C C C C C C C C C C C
1 chr1_82783226 0 82783226 G G G G G G G G T T T T G G G G G G G G
1 chr1_82785038 0 82785038 C C C C C C C C T T T T C C C C C C C C
1 chr1_82786344 0 82786344 A A G G A G A A A A A A A A A A A A A A
1 chr1_82787746 0 82787746 G G G G G G G G A G G G G G G G G G A A
1 chr1_82791531 0 82791531 T T T T T T T T T T T T G T T T G G T T
1 chr1_82794313 0 82794313 T T T T T T T T T T T T T T C C T T T T
1 chr1_82795435 0 82795435 C C C C C C C C C C C C C T C C C C C C
1 chr1_82804025 0 82804025 C C T T C C C C C C C C C C C C C C C C
1 chr1_82807253 0 82807253 G G A A A G G G G G G G G G G G G G G G
1 chr1_82808918 0 82808918 T T A A A A T T A A A A A A A A A A T T
1 chr1_82810677 0 82810677 C C C C C C C C C C A C C C C C C C C C
1 chr1_82812597 0 82812597 C C C C C C C C C T C C C C C C C C C C
1 chr1_82817586 0 82817586 C C C C C C C C C T T T C C C C C C C C
1 chr1_82822308 0 82822308 C C C C C C C C C G C G C C C C C C C C
1 chr1_82822860 0 82822860 T T T T T T T T T T T T T T T T A A T T
1 chr1_82823360 0 82823360 G G G G G G G G G G G G G G A G G G G G
1 chr1_82824313 0 82824313 C C C C C C C C C T T T C C C C C C C C
1 chr1_82828224 0 82828224 G G G G G G G G G G G G G G A A G G G G
1 chr1_82828424 0 82828424 A A A A A A A A A A A A A A A A G G A A
1 chr1_82830394 0 82830394 G G G G G G G G A A A A G G G G G G G G
1 chr1_82831639 0 82831639 C C C C C C C C C C C C C C C C A A C C
1 chr1_82838440 0 82838440 C C T T C C C C C C C C C C C C C C C C
1 chr1_82841227 0 82841227 C C C C C C C C T T T T C C C C C C C C
1 chr1_82841489 0 82841489 G G G G G G G G G G G G G G A G G G G G
1 chr1_82842509 0 82842509 T T T T T T T T C C C C T T T T T T T T
1 chr1_82848376 0 82848376 A A A A A A A A A A A A A A A C A A A A
1 chr1_82851296 0 82851296 G G G G G G G G G G G G G G G G A A G G
1 chr1_82852462 0 82852462 G G G G G G G G A A A A G G G G G G G G
1 chr1_82852582 0 82852582 G G G G G G G G G G G G G G G G T T G G
1 chr1_82852679 0 82852679 A A A A A A A A G G G G A A A A A A A A
1 chr1_82858153 0 82858153 T T T T T T T T C C C C T T T T T T T T
1 chr1_82859303 0 82859303 T T T T C T T T T T T T T T T T T T T T
1 chr1_82859482 0 82859482 C C C C C C C C C T C C C C C C C C C C
1 chr1_82860026 0 82860026 G G G G G G G G G G G G G G A A G G G G
1 chr1_82870082 0 82870082 T T T T T T T T A A A A T T T T T T T T
1 chr1_82875385 0 82875385 C C C C C C C C T T T T C C C C C C C C
1 chr1_82878359 0 82878359 G G G G G G G G C G C C G G G G G G G G
1 chr1_82881907 0 82881907 A A G G A A A A A A A A A A A A A A A A
1 chr1_82884956 0 82884956 C C C C C C C C C C G G C C C C C C C C
1 chr1_82889626 0 82889626 T T T T T T T T C C C C T T T T T T T T
1 chr1_82890943 0 82890943 A A A A A A A A C C C C A A A A A A A A
1 chr1_82898397 0 82898397 C C C C C C C C A A A A C C C C C C C C
1 chr1_82898848 0 82898848 G G G G G G G G A A A A G G G G G G G G
1 chr1_82902273 0 82902273 G G A A G G G G G G G G G G G G G G G G
1 chr1_82911572 0 82911572 C C C C C C C C C C C C T T C C C C C C
1 chr1_82915567 0 82915567 A A A A A A A A A A A A A A A C A A A A
1 chr1_82918155 0 82918155 A A C C C C C C C C C C C C C C C C A A
1 chr1_82918218 0 82918218 C C A A C C C C C C C C C C C C C C C C
1 chr1_82919204 0 82919204 T T T T T T T T T T T T T T C T T T T T
1 chr1_82921611 0 82921611 T T T T T T T T T T T T T T C T T T T T
1 chr1_82923706 0 82923706 A A G G A A A A A A A A A A A A A A A A
1 chr1_82926053 0 82926053 G G C C G G G G G G G G G G G G G G G G
1 chr1_82933445 0 82933445 T T T T T T T T T T T T T T C C T T T T
1 chr1_82936044 0 82936044 A T T T T T T T T T T T T T T T T T T T
1 chr1_82936459 0 82936459 C C C C C T C C C C C C C C C C C C C C
1 chr1_82942956 0 82942956 A A A A A A A A C C C C A A A A A A A A
1 chr1_82956340 0 82956340 T T T T T T T T T T T T T T C T T T T T
1 chr1_82962810 0 82962810 A A A A A A A A A A A A A A A G A A A A
1 chr1_82967910 0 82967910 G G G G G G G G G G A A G G G G G G G G
1 chr1_82968894 0 82968894 T T T T T T T T C T T T T T T T T T T T
1 chr1_82969142 0 82969142 G G G G G G G G G G G G C C G G G G G G
1 chr1_82970698 0 82970698 G G G G G G G G G G A A G G G G G G G G
1 chr1_82979971 0 82979971 A A A A A A A A G G G G A A A A A A A A
1 chr1_82982208 0 82982208 T T T T G T T T T T T T T T T T T T T T
1 chr1_82986233 0 82986233 T T C C C T T T T T T T T T T T T T T T
1 chr1_82990477 0 82990477 A A A A A T A A A A A A A A A A A A A A
1 chr1_82997279 0 82997279 C G C C C C C C C C C C C C C C C C G G
1 chr1_83008168 0 83008168 G G G G G G G G G G G G G G A G G G G G
1 chr1_83009131 0 83009131 G G G G G G G G G G G G G G G G T T G G
1 chr1_83016079 0 83016079 G G G G G G G G G G G G A G G G G G G G
1 chr1_83019306 0 83019306 G G G G G G G G G G G G G G G G G T G G
1 chr1_83020280 0 83020280 T T T T T T T T T T T T T T C T T T T T
1 chr1_83021802 0 83021802 T T T T T T T T T T T T T T A T T T T T
1 chr1_83022794 0 83022794 A A A A A A A A A A A A A G A A A A A A
1 chr1_83025892 0 83025892 C C C C C C C C C C C C C T C C C C C C
1 chr1_83028653 0 83028653 G G G G G G G G C C C C C C C C G G G G
1 chr1_83037452 0 83037452 G G G G G G G G G G G G G G C G G G G G
1 chr1_83037927 0 83037927 C C T T T T T T T T T T T T T T T T C C
1 chr1_83038403 0 83038403 C C C C C C C C C T T T C C C C C C C C
1 chr1_83045322 0 83045322 C C C C C C C C C C C C C C C C T T C C
1 chr1_83051739 0 83051739 C C C C C C C C C T T T C C C C C C T T
1 chr1_83061333 0 83061333 G G G G G G G G T T T T G G G G G G G G
1 chr1_83061556 0 83061556 T T T T T T T T C T C C T T T T T T T T
1 chr1_83071705 0 83071705 T T T T T T T T T T T T C T T T T T T T
1 chr1_83085106 0 83085106 A A A A A G A A A A A A A A A A A A A A
1 chr1_83093204 0 83093204 A A G G G G A A G G G G G G G G G G A A
1 chr1_83098791 0 83098791 C C C C C T C C C T C C C C C C C C C C
1 chr1_83100308 0 83100308 A A A A A C A A A A A A A A A A A A A A
1 chr1_83106653 0 83106653 A A A A A A A A A G A A A A A A A A A A
1 chr1_83120203 0 83120203 C C T T T T C C T T T T T T T T T T C C
1 chr1_83136169 0 83136169 C C C C C C C C C C C C C C C C A A C C
1 chr1_83148404 0 83148404 G G A A G G G G G G G G G G G G G G G G
1 chr1_83158564 0 83158564 G G G G G G G G A G G G G G G G G G G G
1 chr1_83170045 0 83170045 G G G G G G G G C G C C G G G G G G G G
1 chr1_83174697 0 83174697 G G G G G G G G G G G G A G G G A A G G
1 chr1_83176909 0 83176909 A A C C A A A A A A A A A A A A A A A A
1 chr1_83177210 0 83177210 G G A A A G G G G G G G A A A A A A G G
1 chr1_83179998 0 83179998 A A A A A A A A G G G G A A A A A A A A
1 chr1_83189224 0 83189224 G G G G G G G G A A A A G G G G G G G G
1 chr1_83191476 0 83191476 G G G G G G G G G G G G G G G G A A G G
1 chr1_83194945 0 83194945 C C C C C C C C T T T T C C C C C C C C
1 chr1_83195701 0 83195701 C C C C C C C C C C C C C C A C C C C C
1 chr1_83195719 0 83195719 G G G G A G G G G G G G G G G G G G G G
1 chr1_83196078 0 83196078 G G G G G G G G G G G G G G A A G G G G
1 chr1_83196723 0 83196723 C C C C C T C C T T T T C T C T T T C C
1 chr1_83197164 0 83197164 A A G G G G G G G G G G G G G G G G G G
1 chr1_83200368 0 83200368 A G G G G G G G G G G G G G G G G G G G
1 chr1_83202701 0 83202701 C C C C C C C C C C C C C C C C A A C C
1 chr1_83204224 0 83204224 C C C C C T C C C C C C C C C C C C C C
1 chr1_83205661 0 83205661 C C T T C C C C C C C C C C C C C C C C
1 chr1_83208263 0 83208263 T T T T G T T T T T T T T T T T T T T T
1 chr1_83210972 0 83210972 G G G G A G G G G G G G G G G G G G G G
1 chr1_83212753 0 83212753 T T T T C T T T T T T T T T T T T T T T
1 chr1_83215014 0 83215014 G G G G G G G G A A A A G G G G G G G G
1 chr1_83216481 0 83216481 G G G G G G G G G G G G G G G G A A G G
1 chr1_83217969 0 83217969 G G G G A G G G G G G G G G G G G G G G
1 chr1_83218417 0 83218417 C C C C C C C C C T T T C C C C C C C C
1 chr1_83220805 0 83220805 C T C C C C C C C C C C C C C C C C C C
1 chr1_83222841 0 83222841 T T T T T T T T C C C C T T T T T T T T
1 chr1_83223276 0 83223276 G G G G G G G G G G G G T T G G G G G G
1 chr1_83225040 0 83225040 T T A A A T T T T T T T T T T T T T T T
1 chr1_83228645 0 83228645 T T T T T T T T T T T T C T T T T T T T
1 chr1_83228794 0 83228794 C C C C C C C C C C C C C C C C T T C C
1 chr1_83231918 0 83231918 C C C C C T C C C C C C C C C C C C C C
1 chr1_83232178 0 83232178 A A A A A A A A A A A A T T A A A A A A
1 chr1_83232239 0 83232239 T T T T T T T T A A A A T T T T T T T T
1 chr1_83247141 0 83247141 A T A A A A A A A A A A A A A A A A A A
1 chr1_83248430 0 83248430 C C T T T T C C T T T T T T T T T T C C
1 chr1_83252872 0 83252872 G G C C C C G G G G G G C C G G G G G G
1 chr1_83268577 0 83268577 C C C C C C C C T T T T C C C C C C C C
1 chr1_83271632 0 83271632 T T T T T T T T G T T T T T T T T T T T
1 chr1_83272185 0 83272185 G G G G G G G G G G G G G G A A G G G G
1 chr1_83272996 0 83272996 G G G G G G G G A G G G G G G G G G G G
1 chr1_83283352 0 83283352 A A A A A A A A G G G G A A A A A A A A
1 chr1_83287173 0 83287173 G G G G G G G G G G G G G G A G G G G G
1 chr1_83289902 0 83289902 A G G G G G G G G G G G G G G G G G G G
1 chr1_83292612 0 83292612 G G C C C C G G C C C C C C C C C C G G
1 chr1_83293286 0 83293286 G G G G G G G G G G G G A G G G G G G G
1 chr1_83293432 0 83293432 C C C C C C C C G G G G C C C C C C C C
1 chr1_83295860 0 83295860 A A A A A A A A G G G G A A A A A A A A
1 chr1_83296814 0 83296814 G G G G G G G G G G G G C G G G G G G G
1 chr1_83299763 0 83299763 C C T T T T C C C C C C C C C C C C C C
1 chr1_83305874 0 83305874 A A A A A A A A A A A A A A T T A A A A
1 chr1_83310357 0 83310357 C C T T T T C C C C C C C C C C C C C C
1 chr1_83314887 0 83314887 C C C C C C C C C C C C C T C C C C C C
1 chr1_83322937 0 83322937 G G G G G G G G G G G G G G G G A A G G
1 chr1_83324710 0 83324710 G G G G G G G G T T T T G G G G G G G G
1 chr1_83327753 0 83327753 G G G G G G G G A A A A G G G G G G G G
1 chr1_83330805 0 83330805 C C C C C C C C T T T T C C C C C C C C
1 chr1_83330810 0 83330810 T T C C T T T T T T T T T T T T T T T T
1 chr1_83332767 0 83332767 T T C C C C T T C C C C C C C C C C T T
1 chr1_83335024 0 83335024 G G G G G G G G G G G G C G G G G G G G
1 chr1_83337992 0 83337992 C C C C C C C C C C C C C C A A C C C C
1 chr1_83340080 0 83340080 G G G G G G A A G G G G G G G G G G G G
1 chr1_83344507 0 83344507 C C C C T T C C C C C C T T T T T T C C
1 chr1_83347471 0 83347471 A A A A A A A A A A A A A A A G A A A A
1 chr1_83351669 0 83351669 A G G G G G G G G G G G G G G G G G G G
1 chr1_83354347 0 83354347 C C C C C C C C C C C C C C C C T T C C
1 chr1_83355112 0 83355112 G G G G G G G G G G G G A G G G G G G G
1 chr1_83356193 0 83356193 C C C C C C T T C C C C C C C C C C C C
1 chr1_83360745 0 83360745 T T T T T T T T C T T T T T T T T T T T
1 chr1_83363401 0 83363401 A A A A A A A A A A A A A C A A A A A A
1 chr1_83364867 0 83364867 C C C C C C C C C C C C C T C C C C C C
1 chr1_83372086 0 83372086 A A A A A A C C A A A A A A A A A A A A
1 chr1_83372601 0 83372601 A A A A A A A A G G G G A A A A A A A A
1 chr1_83372909 0 83372909 C T C C C C C C C C C C C C C C C C T T
1 chr1_83373670 0 83373670 G G G G G G G G G G G G G G A G G G G G
1 chr1_83383589 0 83383589 A A A A A A A A C C C C A A A A A A A A
1 chr1_83394855 0 83394855 G G C C C C C C C C C C C C C C C C G G
1 chr1_83394880 0 83394880 A A G G A A A A A A A A A A A A A A A A
1 chr1_83396103 0 83396103 T T T T C C T T T T T T T T T T T T T T
1 chr1_83399505 0 83399505 C C C C C C C C T T T T C C C C C C C C
1 chr1_83400075 0 83400075 A G A A A A A A A A A A A A A A A A A A
1 chr1_83408042 0 83408042 T T T T T T T T C C C C T T T T T T T T
1 chr1_83411253 0 83411253 C C C C C C C C C C C C C C C T C C C C
1 chr1_83414314 0 83414314 T T T T T T T T A A A A T T T T T T T T
1 chr1_83416731 0 83416731 G G G G G G G G A A A A G G G G G G G G
1 chr1_83416836 0 83416836 C C C C C C C C C C C C C C G G C C C C
1 chr1_83422836 0 83422836 G G G G G G G G G G G G A A G G G G G G
1 chr1_83423108 0 83423108 C C C C C C T T C C C C C C C C C C C C
1 chr1_83426551 0 83426551 C G G G G G G G G G G G G G G G G G C C
1 chr1_83436991 0 83436991 T T T T T T T T G G G G T T T T T T T T
1 chr1_83437506 0 83437506 G G G G G G G G A A A A G G G G G G G G
1 chr1_83438014 0 83438014 A A A A A A A A A A A A A A G G A A A A
1 chr1_83444791 0 83444791 T T T T C T T T T T T T T T T T T T T T
1 chr1_83452926 0 83452926 C C C C C C C C T T T T C C C C C C C C
1 chr1_83458087 0 83458087 T T C T T T T T T T T T T T T T T T T T
1 chr1_83471162 0 83471162 C C C C C C C C C C C C C C C C C T C C
1 chr1_83474382 0 83474382 G G A A A A G G A A A A A A A A A A G G
1 chr1_83478324 0 83478324 C C C C C C C C T T T T C C C C C C C C
1 chr1_83489599 0 83489599 G G G G G G G G G G G G A G G G G G G G
1 chr1_83492453 0 83492453 A A A A A A A A A G A A A A A A A A A A
1 chr1_83494043 0 83494043 A A G G G G A A G G G G G G G G G G A A
1 chr1_83510353 0 83510353 T T T T C T T T T T T T T T T T T T T T
1 chr1_83515837 0 83515837 G G G G G G G G G G A G G G G G G G G G
1 chr1_83527120 0 83527120 G G G G G G G G A A A A G G G G G G G G
1 chr1_83530735 0 83530735 A C C C C C C C C C C C C C C C C C C C
1 chr1_83534578 0 83534578 G G G G G G G G G G A G G G G G G G G G
1 chr1_83544726 0 83544726 A A A A A A A A A A A A A G A A A A A A
1 chr1_83550951 0 83550951 C C C C C C C C C C C C C C C C C T C C
1 chr1_83553367 0 83553367 T T T T T T A A T T T T T T T T T T T T
1 chr1_83553919 0 83553919 G G C C G G G G G G G G G G G G G G G G
1 chr1_83557479 0 83557479 C C T T C C C C C C C C C C C C C C C C
1 chr1_83558200 0 83558200 C C C C C C C C T T T T C C C C C C C C
1 chr1_83564684 0 83564684 C C C C C C C C C T C C C C C C C C C C
1 chr1_83567991 0 83567991 T T T T T T T T T T T T T T T T A T T T
1 chr1_83568249 0 83568249 C C C C C C C C T T T T C C C C C C C C
1 chr1_83573916 0 83573916 C C C C C T C C C C C C C C C C C C C C
1 chr1_83592508 0 83592508 G G G G G G G G G G G G A G G G G G G G
1 chr1_83592934 0 83592934 T T T T C C T T T T T T T T T T T T T T
1 chr1_83604580 0 83604580 T T C C C C T T C C C C C C C C C C T T
1 chr1_83606982 0 83606982 G G C C C G G G G G G G G G G G G G G G
1 chr1_83609786 0 83609786 A A C C C C C C C C C C C C C C C C A A
1 chr1_83616141 0 83616141 G G G G G G G G G G G G A G G G G G G G
1 chr1_83625467 0 83625467 T T T T T T G G T T T T T T T T T T T T
1 chr1_83630945 0 83630945 C C C C C C C C C C C C C T C C C C C C
1 chr1_83650389 0 83650389 G G A A A A G G G G G G G G G G G G G G
1 chr1_83653915 0 83653915 C C C C C C C C C C C C T T C C C C C C
1 chr1_83663832 0 83663832 C C A A A A C C A A A A A A A A A C C C
1 chr1_83673298 0 83673298 C C C C C C C C C C C C C C C T C C C C
1 chr1_83673955 0 83673955 C C A A C C C C C C C C C C C C C C C C
1 chr1_83675314 0 83675314 C C T T C C C C C C C C C C C C C C C C
1 chr1_83675577 0 83675577 C T C C C C C C C C C C C C C C C C C C
1 chr1_83676273 0 83676273 C T T T T T T T T T T T T T T T T T T T
1 chr1_83677638 0 83677638 C C C C C C C C C C C T C C C C C C C C
1 chr1_83678485 0 83678485 G G G G G G G G G G G G C G G G G G G G
1 chr1_83682042 0 83682042 A A A A A A A A G G G G A A A A A A A A
1 chr1_83687872 0 83687872 C C C C A C C C C C C C C C C C C C C C
1 chr1_83695324 0 83695324 A A A A A A A A C C C C A A A A A A A A
1 chr1_83696047 0 83696047 A A G G G G A A G G G G G G G G G G A A
1 chr1_83708528 0 83708528 T T T T T T T T A A A A T T T T T T T T
1 chr1_83711737 0 83711737 A A A A A A A A A A A A A A A A A C A A
1 chr1_83713915 0 83713915 C C T T C T C C C C C C C C C C C C C C
1 chr1_83718796 0 83718796 G G G G G G G G G G A G G G G G G G G G
1 chr1_83719382 0 83719382 A A A A A A A A A A A A A A G G A A A A
1 chr1_83721269 0 83721269 T T T T T T T T T T C T T T T T T T T T
1 chr1_83722878 0 83722878 C C C C C C C C C C C C C C C G C C C C
1 chr1_83732179 0 83732179 C C C C C C C C A A A A C C C C C C C C
1 chr1_83732217 0 83732217 G G G G G G G G G G G G G G A G G G G G
1 chr1_83737291 0 83737291 C T C C C C C C C C C C C C C C C C T T
1 chr1_83738058 0 83738058 C C C C C C C C C T C C C C C C C C C C
1 chr1_83739770 0 83739770 T T C C T T T T T T T T T T T T T T T T
1 chr1_83744771 0 83744771 C C T T C C C C C C C C C C C C C C C C
1 chr1_83745706 0 83745706 G G G G A G G G G G G G G G G G G G G G
1 chr1_83750255 0 83750255 C C C C C C C C G G G G C C C C C C C C
1 chr1_83754085 0 83754085 A A A G A A A A A A A A A A A A A A A A
1 chr1_83758263 0 83758263 C C C C C C C C C C C C C C T T C C C C
1 chr1_83761936 0 83761936 C T T T T T T T T T T T T T T T T T T T
1 chr1_83766657 0 83766657 C C C C C C C C C T C T C C C C C C C C
1 chr1_83775480 0 83775480 C G C C C C C C C C C C C C C C C C C C
1 chr1_83778718 0 83778718 G G G G G G G G G G G G G G G G A A G G
1 chr1_83783754 0 83783754 T T T T T T T T C C C C T T T T T T T T
1 chr1_83784214 0 83784214 G G G G G G G G C G C C G G G G G G G G
1 chr1_83787106 0 83787106 G G G G G G G G A A A A G G G G G G G G
1 chr1_83787955 0 83787955 C C C C C C C C T T T T C C C C C C T T
1 chr1_83792935 0 83792935 C C C C C C C C T T T T C C C C C C C C
1 chr1_83794827 0 83794827 A A A A A A A A G G G G A A A A A A A A
1 chr1_83802896 0 83802896 C C C C C T C C C C C C C C C C C C C C
1 chr1_83807169 0 83807169 T T T T T T T T C C C C T T T T T T T T
1 chr1_83812693 0 83812693 C C C T C C C C T T T T C C C C C C C C
1 chr1_83815275 0 83815275 T T T T T T C C T T T T T T T T T T T T
1 chr1_83818944 0 83818944 G G G G G G G G G G G G G G C C G G G G
1 chr1_83819367 0 83819367 A A A A A A A A A A A A A G A A A A A A
1 chr1_83826198 0 83826198 G G G G G G G G A A A A G G G G G G G G
1 chr1_83839309 0 83839309 G G G G A G G G G G G G G G G G G G G G
1 chr1_83843868 0 83843868 C T T T T T T T T T T T T T T T T T C C
1 chr1_83851914 0 83851914 C C C C C T C C C C C C C C C C C C C C
1 chr1_83852128 0 83852128 A A T T T T A A A A A A A A A A A A A A
1 chr1_83856149 0 83856149 C C C C C C C C G G G G C C C C C C C C
1 chr1_83861704 0 83861704 G G G G G G G G G G G G A G G G G G G G
1 chr1_83865434 0 83865434 C C C C C C C C C C C C C C C C T T C C
1 chr1_83865546 0 83865546 G G G G G G G G A G G G G G G G G G G G
1 chr1_83865616 0 83865616 C T C C C C T T C C C C C C C C C C T T
1 chr1_83867602 0 83867602 T T T T T T T T C T T T T T T T T T T T
1 chr1_83869609 0 83869609 T T T T T T T T T T T T T T T T C T T T
1 chr1_83871051 0 83871051 G G G G G G G G G G G G G T G G G G G G
1 chr1_83876413 0 83876413 C C C C C C C C C C C C C T C C C C C C
1 chr1_83877665 0 83877665 A A A A A A A A C C C C A A A A A A A A
1 chr1_83880211 0 83880211 A A A A A A T T A A A A A A A A A A A A
1 chr1_83885426 0 83885426 T T A A A T T T T T T T T T T T T T T T
1 chr1_83897024 0 83897024 G G G G G G G G G G G G A G G G G G G G
1 chr1_83898282 0 83898282 C C C C C C C C C C C C C C C C T T C C
1 chr1_83898874 0 83898874 G G G G G G G G A A A A G G G G G G G G
1 chr1_83900505 0 83900505 C C C C C C C C T T T T C C C C C C C C
1 chr1_83918632 0 83918632 A A A A A A A A A A G G A A A A A A A A
1 chr1_83934509 0 83934509 G G C C C C G G G G G G G G G G G G G G
1 chr1_83936792 0 83936792 T T T T T T T T A A A A T T T T T T T T
1 chr1_83948844 0 83948844 A A A A A A A A A A A A A A A A G G A A
1 chr1_83964104 0 83964104 C C C C C C C C C C C C C C T T C C C C
1 chr1_83965602 0 83965602 C C C C G G C C C C C C C C C C C C C C
1 chr1_83969195 0 83969195 G G G G G G G G C C C C G G G G G G G G
1 chr1_83972201 0 83972201 G G G G G G G G G G G G G G A G G G A A
1 chr1_83978502 0 83978502 A A A A A A A A G G G G A A A A A A A A
1 chr1_83979099 0 83979099 C C C C C C C C T T T T C C C C C C C C
1 chr1_83980062 0 83980062 G G G G G G G G G G G G A A G G G G G G
1 chr1_83980202 0 83980202 A A A A A A C C A A A A A A C C A A A A
1 chr1_83990838 0 83990838 G G G G G G G G G G G G C G C C G G G G
1 chr1_83992218 0 83992218 T T G T T T T T T T T T T T T T T T T T
1 chr1_83993751 0 83993751 C C C C C C C C C C C C C C C C C G C C
1 chr1_83997998 0 83997998 C C C C C C C C C C C C C C C C T T C C
1 chr1_84000001 0 84000001 T T T T T T T T C C C C C C C C C C T T
1 chr1_84004003 0 84004003 C C C C C C C C C C C C C C C C T T C C
1 chr1_84006767 0 84006767 G G A G G G G G G G G G G G G G G G G G
1 chr1_84013231 0 84013231 G G G G G G G G G G G G A G G G G G G G
1 chr1_84020717 0 84020717 A A A A A A A A G G G G A A A A A A A A
1 chr1_84024901 0 84024901 G G G G G G G G G G G G A G G G G G G G
1 chr1_84027279 0 84027279 T T T T T T T T A A A A T T T T T T T T
1 chr1_84037166 0 84037166 G G G G G G G G G G G G A G G G G G G G
1 chr1_84039649 0 84039649 G G G G G G G G G T G G G G G G G G G G
1 chr1_84045161 0 84045161 C C C C C C C C C C C C C G C C C C C C
1 chr1_84046191 0 84046191 C C C C C C C C C C C C C T C C C C C C
1 chr1_84052923 0 84052923 G G A A A A G G G G G G G G G G G G G G
1 chr1_84053995 0 84053995 C C C C C T C C C C C C C C C C C C C C
1 chr1_84057702 0 84057702 T T T T T T T T T T T T C C T T T T T T
1 chr1_84057724 0 84057724 A A A A A A A A G G G G A A A A A A A A
1 chr1_84061118 0 84061118 C C C C C C C C C C C T C C C C C C C C
1 chr1_84063113 0 84063113 C C C C C C C C C C C C C T C C C C C C
1 chr1_84068523 0 84068523 A A C C C C A A A A A A A A A A A A A A
1 chr1_84069372 0 84069372 G G G G G G G G A G A G G G G G G G G G
1 chr1_84069974 0 84069974 T T T T T T T T C C C C C C T T T T T T
1 chr1_84071631 0 84071631 G G G G G G G G A A A A G G G G G G G G
1 chr1_84073838 0 84073838 G G G G G G G G G G G G G G T T G G G G
1 chr1_84078899 0 84078899 G G A A A A G G G G G G G G G G G G G G
1 chr1_84081894 0 84081894 T T T T T T T T C C C C T T T T T T T T
1 chr1_84082366 0 84082366 T T T T T T T T C T C T T T T T T T T T
1 chr1_84082513 0 84082513 G G G G G G G G A G G G G G G G G G G G
1 chr1_84085601 0 84085601 C C C C C C C C C C C C C C C C C T C C
1 chr1_84086988 0 84086988 T T T T C T T T T T T T T T T T T T T T
1 chr1_84089157 0 84089157 A A A A A A A A T T T T A A A A A A A A
1 chr1_84090994 0 84090994 T T T T T T T T C C C C T T T T T T T T
1 chr1_84091189 0 84091189 C C A A A C C C C C C C C C C C C C C C
1 chr1_84091461 0 84091461 G G G G G G A A G G G G G G G G G G G G
1 chr1_84091855 0 84091855 C C C C C C C C C T T T C C C C C C C C
1 chr1_84091955 0 84091955 C C A A A C C C C C C C C C C C C C C C
1 chr1_84092971 0 84092971 A A C C C C A A C C C C C C C C C C A A
1 chr1_84095768 0 84095768 G G G G G G G G G G G G A G G G G G G G
1 chr1_84107405 0 84107405 C C C C C C C C C C C C C C C C C T C C
1 chr1_84109772 0 84109772 G G G G G G G G G G G G G G T T G G G G
1 chr1_84118489 0 84118489 C C C C C C C C C C C C T T C C C C C C
1 chr1_84127433 0 84127433 C C C C C C C C C C C C T T C C C C C C
1 chr1_84128544 0 84128544 G G G G G G G G G G G G G G G G A A G G
1 chr1_84132687 0 84132687 C C C C C C C C C C C T C C C C C C C C
1 chr1_84134999 0 84134999 C C C C C C T T C C C C C C C C C C C C
1 chr1_84144803 0 84144803 G G G G G G G G G G G G G G C C G G G G
1 chr1_84146460 0 84146460 G G G G G G G G G G G G A G A A G G G G
1 chr1_84148703 0 84148703 G G G G G G G G G G G G G G A A G G G G
1 chr1_84149739 0 84149739 G G G G G G C C G G G G G G G G G G G G
1 chr1_84153930 0 84153930 G G A A A A G G A A A A A A A A A A A A
1 chr1_84154569 0 84154569 A A A A A A A A A A A A A G A A A A A A
1 chr1_84154713 0 84154713 C C C C C C C C T T T T C C C C C C C C
1 chr1_84155131 0 84155131 A A A C A A A A A A A A A A A A A A A A
1 chr1_84157417 0 84157417 A A A G A A A A A A A A A A A A A A A A
1 chr1_84157894 0 84157894 G G G G A A G G G G G G G G G G G G G G
1 chr1_84164979 0 84164979 C T C C C C C C C C C C C C C C C C C C
1 chr1_84165874 0 84165874 G G G G G G G G G G G G G G G G A A G G
1 chr1_84180304 0 84180304 C C C C C C C C C T C C C C C C C C C C
1 chr1_84185198 0 84185198 A A G G G G A A G G G G G G G G G G G G
1 chr1_84185511 0 84185511 C C C C C C C C C C C C C C C C T T C C
1 chr1_84187695 0 84187695 A A A A A A A A A A A A A A A A A G A A
1 chr1_84192590 0 84192590 G G G G G G G G C G C C G G G G G G G G
1 chr1_84194486 0 84194486 C C C C C C C C C C C C C C C C C T C C
1 chr1_84204620 0 84204620 C C C C C C C C C C C T C C C C C C C C
1 chr1_84208510 0 84208510 T T T T T T T T T T T T T T C C T T T T
1 chr1_84208919 0 84208919 G G G G G T G G G G G G G G G G G G G G
1 chr1_84209528 0 84209528 C C G G C G C C C C C C C C C C C C C C
1 chr1_84211403 0 84211403 T T T T A T T T T T T T T T T T T T T T
1 chr1_84214333 0 84214333 C C C C C C C C T T T T C C C C C C C C
1 chr1_84214395 0 84214395 T T T T T T T T C C C C T T T T T T T T
1 chr1_84216090 0 84216090 A A A A A A A A A A A A A A A G A A A A
1 chr1_84218558 0 84218558 A A A A A A A A G G G G A A A A A A A A
1 chr1_84221988 0 84221988 C C C C C C C C C C C C C T C C C C C C
1 chr1_84225147 0 84225147 G G G G G G G G G G G G G G A G G G G G
1 chr1_84225201 0 84225201 T T T T T T T T T T T T T T T T C T T T
1 chr1_84231435 0 84231435 G G G G G G G G G G G G G G A G G G G G
1 chr1_84233381 0 84233381 A A A A A A A A G G G G A A A A A A A A
1 chr1_84253300 0 84253300 C C C C C C C C C C C C C C C C A C C C
1 chr1_84257420 0 84257420 T T C T T T T T C C C C C C C T C C T T
1 chr1_84257817 0 84257817 C C C C C C C C C C C C C C C C C T C C
1 chr1_84258783 0 84258783 G G G G G G G G G G G G G G G G A A G G
1 chr1_84259260 0 84259260 A A A A G G A A A A A A A A A A A A A A
1 chr1_84260065 0 84260065 A A A G A A A A A A A A A A A A A A A A
1 chr1_84263857 0 84263857 A G G G G G G G G G G G G G G G G G G G
1 chr1_84268230 0 84268230 G G A G G G G G G G G G A G G G G G G G
1 chr1_84272032 0 84272032 G G G G G G G G A A A A G G G G G G G G
1 chr1_84283462 0 84283462 C C C C C C C C T T T T C C C C C C C C
1 chr1_84284175 0 84284175 A A A G G G A A G G G G A A G G A A A A
1 chr1_84286925 0 84286925 G T G G G G G G G G G G G G G G G G T T
1 chr1_84292045 0 84292045 C C C T C C C C C C C C C C C C C C C C
1 chr1_84292394 0 84292394 G G G G G G G G G G G G G G G G A G G G
1 chr1_84293050 0 84293050 G G A G G G G G G G G G G G G G G G G G
1 chr1_84295015 0 84295015 G G G G G G C C G G G G G G G G G G G G
1 chr1_84302919 0 84302919 T T T T T T T T C C C C T T T T T T T T
1 chr1_84304455 0 84304455 C C C C C C C C C C C C C C C G C C C C
1 chr1_84304868 0 84304868 A A A A A A A A A A A G A A A A A A A A
1 chr1_84313647 0 84313647 T T T T C T T T T T T T T T T T T T T T
1 chr1_84313759 0 84313759 A G G G G G G G G G G G G G G G G G G G
1 chr1_84320502 0 84320502 C C T T T T C C C C C C C C C C C C C C
1 chr1_84325003 0 84325003 G G G G G G G G G G G G G G A A G G G G
1 chr1_84330722 0 84330722 G G G G G G G G G G G G C G G G G G G G
1 chr1_84330871 0 84330871 G G G G G G G G A A A A G G G G G G G G
1 chr1_84331618 0 84331618 C C C C C T C C C C C C C C C C C C C C
1 chr1_84332365 0 84332365 A A A A A A A A A A A A A A A G A A A A
1 chr1_84333057 0 84333057 C C C C C T C C C C C C C C C C C C C C
1 chr1_84334444 0 84334444 C C C C C C C C C C C C C T C C C C C C
1 chr1_84338826 0 84338826 C T C C C C C C C C C C C T C C C C C C
1 chr1_84339010 0 84339010 G G G G A G G G G G G G G G G G G G G G
1 chr1_84339968 0 84339968 A A A A A G A A A A A A A A A A A A A A
1 chr1_84344484 0 84344484 C C C C C C C C G G G G C C C C C C C C
1 chr1_84345377 0 84345377 A A A A A A A A G G G G A A A A A A A A
1 chr1_84345431 0 84345431 A A A A A A A A G G G G A A A A A A A A
1 chr1_84349864 0 84349864 C T C C C C C C C C C C C T C C C C T T
1 chr1_84391075 0 84391075 T T T T T T T T T T T T A T T T T T T T
1 chr1_84391766 0 84391766 C C C C C C C C C C C C C C C C T T C C
1 chr1_84399738 0 84399738 G G G G G G G G G G A A G G G G G G G G
1 chr1_84403785 0 84403785 G G G G G G G G G G G G G G T T G G G G
1 chr1_84413645 0 84413645 C C C C C C C C C C C C C C C C C T C C
1 chr1_84419127 0 84419127 G G G G G G G G G G C C G G G G G G G G
1 chr1_84424442 0 84424442 C C C C C C C C T T T T C C C C C C C C
1 chr1_84431217 0 84431217 A C C C C C C C C C C C C C C C C C C C
1 chr1_84431278 0 84431278 G G G G G G G G G G G G A G G G G G G G
1 chr1_84433857 0 84433857 G G G G G G G G G G G G A G G G G G G G
1 chr1_84433920 0 84433920 A A A A A A A A G G G G A A A A A A A A
1 chr1_84435108 0 84435108 C C T T C T C C C C C C C C C C C C C C
1 chr1_84435131 0 84435131 C C C C C C C C C C C C C T C C C C C C
1 chr1_84440912 0 84440912 C C C C C C C C C C C C C C C T C C C C
1 chr1_84443282 0 84443282 G G A A G G G G G G G G G G G G G G G G
1 chr1_84450365 0 84450365 G G A G G G G G G G G G G G G G G G G G
1 chr1_84460547 0 84460547 C T C C C C C C C C C C C C C C C C T T
1 chr1_84460576 0 84460576 T T T T T T T T T T T T C C T T T T T T
1 chr1_84464011 0 84464011 A A G G A A A A A A A A A A A A A A A A
1 chr1_84465792 0 84465792 G G G G G G A A G G G G G G G G G G G G
1 chr1_84465896 0 84465896 C C C C G G C C G G G G C C G G C C C C
1 chr1_84468771 0 84468771 C C C C C C C C C C C C C C C T C C C C
1 chr1_84473181 0 84473181 G G G G G G G G G G G G C C C C G G G G
1 chr1_84476470 0 84476470 G G G G G G G G G G G G G G A A G G G G
1 chr1_84479194 0 84479194 T T T T T T T T A A A A T T T T T T T T
1 chr1_84479406 0 84479406 A A G G G G A A G G G G G G G G G G A A
1 chr1_84479738 0 84479738 A A A A A A A A A A A A A T A A A A A A
1 chr1_84480430 0 84480430 G G G G G G G G C C C C G G G G G G G G
1 chr1_84481394 0 84481394 C C C C C C C C C C C C C C T T C C C C
1 chr1_84481642 0 84481642 T T C C C C T T C C C C C C C C C C T T
1 chr1_84484362 0 84484362 C C C C C C C C C C C C C C C C C T C C
1 chr1_84485265 0 84485265 A A A A A A A A G G G G A A G G A A A A
1 chr1_84495050 0 84495050 A A A A A A A A G G G G A A A A A A A A
1 chr1_84499074 0 84499074 C C C C C C C C T T T T C C C C C C C C
1 chr1_84506914 0 84506914 G G G G G G G G G G G G G G T T G G G G
1 chr1_84510622 0 84510622 C T T T T T C C T T T T T T T T T T T T
1 chr1_84510892 0 84510892 C C C C C C C C C C C C C T C C C C C C
1 chr1_84511470 0 84511470 A A A A A A A A A A A A A A A A T T A A
1 chr1_84515398 0 84515398 A A A A A A A A A A A A A A A A T T A A
1 chr1_84516170 0 84516170 G G G G G G G G G G G G G G G G A A G G
1 chr1_84520315 0 84520315 A A A A A A A A G G G G A A A A A A A A
1 chr1_84521871 0 84521871 C C C C C C C C C C C C C C C C C T C C
1 chr1_84525219 0 84525219 T T C C C C T T C C C C C C C C C C T T
1 chr1_84525665 0 84525665 G G G G G G G G A A A A G G G G G G G G
1 chr1_84527608 0 84527608 C C C C C C C C T T T T C C C C C C T T
1 chr1_84534114 0 84534114 A A A A A A A A G G G G A A A A A A A A
1 chr1_84536707 0 84536707 A A A A A A A A G G G G A A A A A A A A
1 chr1_84539743 0 84539743 A G G G G G A A G G G G G G G G G G A A
1 chr1_84542872 0 84542872 A A G G G G A A G G G G G G G G G G A A
1 chr1_84545428 0 84545428 C C C C C C C C C C C C C T C C C C C C
1 chr1_84552276 0 84552276 C C C C C C T T C C C C C C C C C C C C
1 chr1_84554994 0 84554994 G G G G G G G G A A A A G G G G G G G G
1 chr1_84559403 0 84559403 T T T T T T T T T T T T T T T T C C T T
1 chr1_84562159 0 84562159 C C C C C C C C C C C C A A C C C C C C
1 chr1_84572022 0 84572022 C C C C C C C C A A A A C C C C C C C C
1 chr1_84575079 0 84575079 A A A A A A A A G G G G A A A A A A A A
1 chr1_84575303 0 84575303 G G G G G G G G A A A A G G G G G G G G
1 chr1_84577276 0 84577276 G G G G G G G G A A A A G G G G G G G G
1 chr1_84578217 0 84578217 G G G G G G G G G G G G G G G G A G G G
1 chr1_84580393 0 84580393 T T T T T T T T T T T T T T T T G G T T
1 chr1_84589664 0 84589664 C C C C C C C C C C C C C C C C T T C C
1 chr1_84597363 0 84597363 T T T T A T T T T T T T T T T T T T T T
1 chr1_84606670 0 84606670 T T T T T T T T T T T T T T T T G G T T
1 chr1_84607755 0 84607755 G G C G C G G G G G G G G G G G G G G G
1 chr1_84614976 0 84614976 G G G G G G A A G G G G G G G G G G G G
1 chr1_84617439 0 84617439 C C C C C C C C C C C C C C A A C C C C
1 chr1_84621696 0 84621696 C C C C C C C C A C A A C C C C C C C C
1 chr1_84626361 0 84626361 G G G G G G G G A A A A G G G G G G G G
1 chr1_84634018 0 84634018 A A A A A A A A A C A A A A A A A A A A
1 chr1_84636118 0 84636118 C C C C C C C C G G G G C C C C C C C C
1 chr1_84636323 0 84636323 A A A A A A A A G G G G A A A A A A A A
1 chr1_84636535 0 84636535 G G G G A A G G G G G G G G G G G G G G
1 chr1_84642767 0 84642767 T T T T T T T T G G G G T T T T T T T T
1 chr1_84650075 0 84650075 G G G G G G G G A A G G G G G G G G G G
1 chr1_84650453 0 84650453 C C C C C C C C C C C C C T C C C C C C
1 chr1_84653227 0 84653227 A A A A A A A A A A A A A G A A G G A A
1 chr1_84654407 0 84654407 A A A A A A A A A A A A G G A A A A A A
1 chr1_84654891 0 84654891 C C C C C C C C C C C C C C T T C C C C
1 chr1_84661100 0 84661100 C C T T T T C C C C C C T T T T T T C C
1 chr1_84661154 0 84661154 G G G G G G G G A A A A G G G G G G G G
1 chr1_84661617 0 84661617 G G G G G G G G A A G G G G G G G G G G
1 chr1_84662759 0 84662759 A A A A A A A A A G A A A A A A A A A A
1 chr1_84662996 0 84662996 G G G T G G G G G G G G G G G G G G G G
1 chr1_84663212 0 84663212 C C C C C C C C A A C C C C C C C C C C
1 chr1_84665153 0 84665153 G G A G A A G G G G G G G G G G G G G G
1 chr1_84665232 0 84665232 C C C C C C C C C C C C T T C C C C C C
1 chr1_84666953 0 84666953 G G C G C C G G G G G G G G G G G G G G
1 chr1_84667197 0 84667197 G G A G G G G G A A A A G G G G G G G G
1 chr1_84668485 0 84668485 G G C C C C G G C C C C C C C C C C G G
1 chr1_84669247 0 84669247 G G G T G T G G G G G G G G G G G G G G
1 chr1_84669509 0 84669509 C C C C C C C C G G G G C C C C C C C C
1 chr1_84671010 0 84671010 A A A A A A A A A A A A A A A A A G A A
1 chr1_84672422 0 84672422 G G A G G G G G G G G G G G G G G G G G
1 chr1_84672939 0 84672939 C T C C C C C C C C C C C C C C C C T T
1 chr1_84673351 0 84673351 T T T T T T T T A A A A T T T T T T T T
1 chr1_84681145 0 84681145 C C C C C C C C T T T T C C C C C C T T
1 chr1_84685382 0 84685382 T T T T T T T T C C C C T T T T T T T T
1 chr1_84687427 0 84687427 A A A A A A A A A A A A A G G G A A A A
1 chr1_84695089 0 84695089 C C C C C C C C C C C C C C C T C C C C
1 chr1_84698823 0 84698823 A A C C C C A A C C C C A A A A A A A A
1 chr1_84698894 0 84698894 A A A A A A T T A A A A A A A A A A A A
1 chr1_84699577 0 84699577 G G G G A G G G G G A A G G G G G G G G
1 chr1_84700597 0 84700597 T T T T T T T T T T T T T T A T T T T T
1 chr1_84718328 0 84718328 T T C C C T T T C C C C T T T T T T T T
1 chr1_84723379 0 84723379 A A C C A C A A A A A A A A A A A A A A
1 chr1_84726012 0 84726012 A A A A A A A A C C C C A A A A A A A A
1 chr1_84732379 0 84732379 T T C C C C C C C C C C C C C C C C T T
1 chr1_84738506 0 84738506 T T T T T T T T T T T T T T T T C T T T
1 chr1_84741291 0 84741291 C C C C C C T T C C C C C C C C C C C C
1 chr1_84742104 0 84742104 C T C C C C C C C C C C C C C C C C T T
1 chr1_84742305 0 84742305 A A A A A A A A A A A A A A A A C C A A
1 chr1_84745547 0 84745547 G G G G G G G G A A A A G G G G G G G G
1 chr1_84745910 0 84745910 A A A A A A A A A A A A G G A A A A A A
1 chr1_84746165 0 84746165 G G G G G G G G G G G G G G A G G G G G
1 chr1_84747100 0 84747100 G G G G G G G G G G G G A G G G G G G G
1 chr1_84752785 0 84752785 T T A A A A T T T T T T T T T T T T T T
1 chr1_84756368 0 84756368 C C A A A A C C C C C C C C C C C C C C
1 chr1_84757639 0 84757639 C C T T T T C C C T C C C C C C C C C C
1 chr1_84765954 0 84765954 C C C C C C C C A C C C C C C C C C C C
1 chr1_84766841 0 84766841 C C C C C C C C T T T T C C C C C C T T
1 chr1_84767582 0 84767582 G G G G G G G G G G A A G G G G G G G G
1 chr1_84784108 0 84784108 A A A A A A A A A A A G A A A A A A A A
1 chr1_84785771 0 84785771 A A A A A A A A A G G G A A A A A A A A
1 chr1_84786818 0 84786818 T T T T T T T T C T T T T T T T T T T T
1 chr1_84793145 0 84793145 C C C C C C C C C C C C C T C C C C C C
1 chr1_84794378 0 84794378 G G G G G G G G A G G G G G G G G G G G
1 chr1_84800535 0 84800535 G G G G C G G G G G G G G G G G G G G G
1 chr1_84801182 0 84801182 G G G G G G G G G G A G G G G G G G A A
1 chr1_84805332 0 84805332 T T T T T T T T T T C T T T T T T T T T
1 chr1_84805466 0 84805466 G G G G G G G G A G A G G G G G G G G G
1 chr1_84805689 0 84805689 T T T T T T T T C T T T T T T T T T T T
1 chr1_84809047 0 84809047 T T C C T T T T T T T T T T T T T T T T
1 chr1_84811084 0 84811084 T T C T T T T T T T T T T T T T T T T T
1 chr1_84811165 0 84811165 C C C C C C C C C C C C C C C C T T C C
1 chr1_84811269 0 84811269 T T T T T T T T A T T T T T T T T T T T
1 chr1_84816029 0 84816029 G G G G G G G G G G G G A G G G G G G G
1 chr1_84816324 0 84816324 T T T T T T T T T T T T G G G G G G T T
1 chr1_84819588 0 84819588 A A A A A A A A G G G G A A A A A A A A
1 chr1_84821477 0 84821477 T T T T T T T T T T C T T T T T T T T T
1 chr1_84824168 0 84824168 T T T T T T G G T T T T T T T T T T T T
1 chr1_84827110 0 84827110 C T C C C C C C C C C C C C C C C C T T
1 chr1_84828071 0 84828071 G G G G G G G G G G G T G G G G G G G G
1 chr1_84830380 0 84830380 C C C C C C C C C C C C C C C T C C C C
1 chr1_84832655 0 84832655 A A A G A G A A A A A A A A A A A A A A
1 chr1_84833696 0 84833696 T T A T A T T T T T T T T T T T T T T T
1 chr1_84834858 0 84834858 C C C C C C T T C C C C C C C C C C C C
1 chr1_84835839 0 84835839 T T T T T T T T C C C C T T T T T T T T
1 chr1_84836344 0 84836344 G G G G G G G G G G G G G G A A G G G G
1 chr1_84841475 0 84841475 A A A A A A A A T T T T A A A A A A A A
1 chr1_84842028 0 84842028 G G G G G G G G G G G G G T G G G G G G
1 chr1_84852973 0 84852973 G G G G G G G G C C C C G G G G G G G G
1 chr1_84857486 0 84857486 A A A G A G A A A A A A A A A A A A A A
1 chr1_84861537 0 84861537 C C C C C C C C A A A A C C C C C C C C
1 chr1_84870071 0 84870071 C C C C C C C C C T C C C C C C C C C C
1 chr1_84874099 0 84874099 A A A A A G A A A A A A A A A A A A A A
1 chr1_84884152 0 84884152 C C C C C C C C T T T T C C C C C C C C
1 chr1_84895801 0 84895801 G G G G G G G G G G G T G G G G G G G G
1 chr1_84899965 0 84899965 C C C C T T C C C T C T C C C C C C C C
1 chr1_84900640 0 84900640 G G G G G G G G A A A A G G G G G G G G
1 chr1_84901881 0 84901881 G G G G G G G G G G G G G G G G A A G G
1 chr1_84908495 0 84908495 A A A A A A A A T T T T A A A A A A A A
1 chr1_84920687 0 84920687 A A A A A A A A A G A G A A A A A A A A
1 chr1_84922783 0 84922783 G G G G G G G G G G G G G G A G G G G G
1 chr1_84926646 0 84926646 C C C C C C C C C C C T C C C C C C C C
1 chr1_84926862 0 84926862 G G G G A G G G G G G G G G G G G G G G
1 chr1_84936552 0 84936552 C C C C C C C C T T T T C C C C C C C C
1 chr1_84938830 0 84938830 C C C C C C C C C C C C C C C C T T C C
1 chr1_84939712 0 84939712 T T T T T T T T C C C C T T T T T T T T
1 chr1_84942776 0 84942776 C C C C C C C C C C C C C C C C T T C C
1 chr1_84944076 0 84944076 C C T T T T T T T T T T T T T T T T C C
1 chr1_84951870 0 84951870 A A A A A A A A A A A A A A G G A A A A
1 chr1_84952151 0 84952151 T T T T T T T T T T T T A T T T T T T T
1 chr1_84955968 0 84955968 C C C C C C C C C C C C C T C C C C C C
1 chr1_84957502 0 84957502 G G G G A G G G G G G G G G G G G G G G
1 chr1_84958769 0 84958769 T T C C T T T T T T T T C T C C T T T T
1 chr1_84962242 0 84962242 T T T T T T T T T T T T C T T T T T T T
1 chr1_84968263 0 84968263 C C C C C C C C A C C C C C C C C C C C
1 chr1_84968469 0 84968469 G G G G A G G G G G G G G G G G G G G G
1 chr1_84969611 0 84969611 C C C G C C C C C C C C C C C C C C C C
1 chr1_84980076 0 84980076 G G G G G G G G A A A G G G G G G G G G
1 chr1_84980487 0 84980487 C C C C C C C C T T T T C C C C C C C C
1 chr1_84983892 0 84983892 A A A A A A A A A A A G A A A A A A A A
1 chr1_84985106 0 84985106 A G G G G G G G G G G G G G G G G G G G
1 chr1_84989128 0 84989128 T T T T T T T T T T T T C T T T T T T T
1 chr1_84989712 0 84989712 A A A A A A A A A G A G A A A A A A A A
1 chr1_84995301 0 84995301 G G G G G G G G G T G T G G G G G G G G
1 chr1_84998219 0 84998219 T T T T T T T T T T T T T T T T C C T T
1 chr1_84999634 0 84999634 C C C C C C C C T T T T C C C C C C C C
1 chr1_85001144 0 85001144 T T T T T T T T C C C C T T T T T T T T
1 chr1_85002518 0 85002518 C C C C C C C C T T T T C C C C C C C C
1 chr1_85007237 0 85007237 G G G G G G G G A G G G A G G G G G G G
1 chr1_85015307 0 85015307 T T C C C T T T C C C C C C C C C C T T
1 chr1_85017538 0 85017538 A A A A A A A A C C C C A A A A A A A A
1 chr1_85026027 0 85026027 C C C C C C C C C C A C C C C C C C C C
1 chr1_85026394 0 85026394 G G G G A G G G G G G G G G G G G G G G
1 chr1_85030561 0 85030561 G G G G G G G G G G G G G G A G G G G G
1 chr1_85033412 0 85033412 C C C C C C C C C C C C C C T T C C C C
1 chr1_85033581 0 85033581 G G G G A G G G G G G G G G G G G G G G
1 chr1_85035492 0 85035492 G G G G G G G G G G G G A A G G G G G G
1 chr1_85040482 0 85040482 T T T T T T T T C C C C T T T T T T T T
1 chr1_85044771 0 85044771 C C C C C C C C C C C C C C T T C C C C
1 chr1_85052476 0 85052476 T T T T T T T T A A A A T T T T T T T T
1 chr1_85053705 0 85053705 C C C C C C C C G G G G C C C C C C C C
1 chr1_85053749 0 85053749 G G G G G G G G G G G G A A G G A A G G
1 chr1_85062258 0 85062258 C C T T T T C C T T T T C C C C C C C C
1 chr1_85072652 0 85072652 G G G G G G G G G G G G A G G G G G G G
1 chr1_85095858 0 85095858 G G G G A G G G G G G G G G G G G G G G
1 chr1_85104236 0 85104236 A A A A C C A A A A A A A A A A A A A A
1 chr1_85121769 0 85121769 G G T T G G G G G G G G G G G G G G G G
1 chr1_85121913 0 85121913 C C C C C T C C C C C C C C C C C C C C
1 chr1_85122259 0 85122259 T T T T T T C C T T T T T T T T T T T T
1 chr1_85126581 0 85126581 A A A A A A A A A A A A A A G G A A A A
1 chr1_85127570 0 85127570 G G G G G G G G G G G G G G A G G G G G
1 chr1_85129870 0 85129870 G G G G G G G G C C C C G G G G G G G G
1 chr1_85131173 0 85131173 T T T T T T T T C T T T T T T T T T T T
1 chr1_85149534 0 85149534 T T T T T T T T C C C C T T T T T T T T
1 chr1_85156877 0 85156877 A A A A A A A A G G G G A A A A A A A A
1 chr1_85157375 0 85157375 G G G G G G G G G G G T G G G G G G G G
1 chr1_85160383 0 85160383 C C C C C C C C C C C C C T C C C C C C
1 chr1_85167424 0 85167424 G G G G G G G G G G G G C C G G G G G G
1 chr1_85171608 0 85171608 G G G G G G G G G G A A G G G G G G G G
1 chr1_85182147 0 85182147 A A A A A C A A A A A A A A A A A A A A
1 chr1_85185832 0 85185832 C C C C C C C C C C A C C C C C C C C C
1 chr1_85187716 0 85187716 T T T T T T A A T T T T T T T T T T T T
1 chr1_85188413 0 85188413 C C C C C C C C C C C C C C T T C C C C
1 chr1_85191069 0 85191069 T T C C T T T T T T T T T T T T T T T T
1 chr1_85194744 0 85194744 C C C C C C C C C C C C A C C C C C C C
1 chr1_85195128 0 85195128 T T T T T T T T C C C C C C C C C C T T
1 chr1_85195789 0 85195789 G G G G G G G G G G G G G T G G G G G G
1 chr1_85198896 0 85198896 A A A A A A A A A A A A A G A A A A A A
1 chr1_85198939 0 85198939 T T T T T T T T T T T T T T C T T T T T
1 chr1_85199765 0 85199765 C C C C C C C C G G G G G G G G G G C C
1 chr1_85200235 0 85200235 C C C C C C C C C C C C C C T T C C C C
1 chr1_85200632 0 85200632 A A A A A A A A G G G G A A A A A A A A
1 chr1_85201491 0 85201491 G G G G A A G G G G G G G G G G G G G G
1 chr1_85201868 0 85201868 C C C C C C C C A A A C C C C C C C C C
1 chr1_85205997 0 85205997 A A A A A A A A C C C C A A A A A A A A
1 chr1_85206164 0 85206164 G G G G G G G G G G G G G G A A G G G G
1 chr1_85211161 0 85211161 C T C C C C C C C C C C C C C C C C T T
1 chr1_85214853 0 85214853 G G G G G T G G G G G G G G G G G G G G
1 chr1_85218942 0 85218942 T T C C T T T T T T T T T T T T T T T T
1 chr1_85222905 0 85222905 T T T T T T T T G G G G T T T T T T T T
1 chr1_85225607 0 85225607 G G G G G G G G G G G G G G A G G G G G
1 chr1_85228331 0 85228331 T T T T T T T T G T T T T T T T T T T T
1 chr1_85228805 0 85228805 G G G G G G G G G G G G G G G T G G G G
1 chr1_85248552 0 85248552 A T A A A A A A A A A A A A A A A A T T
1 chr1_85249769 0 85249769 T T T T T T T T T T T T T T C T T T T T
1 chr1_85260364 0 85260364 A A A A A A A A A A A A G G A A A A A A
1 chr1_85260383 0 85260383 T T T T T T T T C C C C T T T T T T T T
1 chr1_85268463 0 85268463 T T C C T T T T T T T T T T T T T T T T
1 chr1_85269450 0 85269450 C C C C C C C C T T C T C C C C C C C C
1 chr1_85271217 0 85271217 C C C C T T C C C C C C C C C C C C C C
1 chr1_85272356 0 85272356 G G G G G G G G A A A A G G G G G G G G
1 chr1_85272904 0 85272904 C C C C C C C C C C C C T T C C C C C C
1 chr1_85272965 0 85272965 T T C C T T T T T T T T T T T T T T T T
1 chr1_85273791 0 85273791 G G G G A G G G G G G G G G G G G G G G
1 chr1_85277963 0 85277963 C C C C C C C C T T T T C C C C C C C C
1 chr1_85279672 0 85279672 C C C C C C C C G G G G C C C C C C C C
1 chr1_85284549 0 85284549 G G G G G G G G C C C C G G G G G G G G
1 chr1_85288029 0 85288029 G G G G G G G G A A A A G G G G G G G G
1 chr1_85289394 0 85289394 A G G G G G A A G G G G G G G G G G G G
1 chr1_85290760 0 85290760 T T T T T T T T T T T T T T G T T T T T
1 chr1_85293283 0 85293283 T T T T T T T T T T T T T T T T C C T T
1 chr1_85293721 0 85293721 T T T T T T T T C C C C T T T T T T T T
1 chr1_85298474 0 85298474 A A A A A G A A A A A A A A A A A A A A
1 chr1_85306148 0 85306148 C C C C C C C C C T C T C C C C C C T T
1 chr1_85309451 0 85309451 C C A A A C C C A A A A C C C C C C C C
1 chr1_85311262 0 85311262 T T T T T T T T C T T T T T T T T T T T
1 chr1_85316877 0 85316877 G G A A G G G G G G G G G G G G G G G G
1 chr1_85321645 0 85321645 A A C C A A A A A A A A A A A A A A A A
1 chr1_85333657 0 85333657 C C C C C C C C C C C C C T C C C C C C
1 chr1_85344718 0 85344718 C C T T T T T T T T T T T T T T T T C C
1 chr1_85349364 0 85349364 T T T T T T T T C T C C T T T T T T T T
1 chr1_85352629 0 85352629 C C C C C T C C C C C C C C C C C C C C
1 chr1_85353594 0 85353594 G G G G G G G G G G G G A G G G G G G G
1 chr1_85353863 0 85353863 G G G G G G G G A A A A G G G G G G G G
1 chr1_85356518 0 85356518 G G G G G G G G C C C C G G G G G G G G
1 chr1_85363623 0 85363623 C C C C C T C C C C C C C C C C C C C C
1 chr1_85368327 0 85368327 A A A A A A A A C C C C C C C C C C A A
1 chr1_85369230 0 85369230 C C C C C C C C C T C C C C C C C C C C
1 chr1_85371499 0 85371499 C C C C C C C C C C C C C C C C A A C C
1 chr1_85372199 0 85372199 C C C C C C C C A A A A C C C C C C C C
1 chr1_85373778 0 85373778 G T T T T T T T T T T T T T T T T T T T
1 chr1_85384105 0 85384105 A A G G G G G G G G G G G G G G G G G G
1 chr1_85385522 0 85385522 G G G G G G G G G G G G G G A G G G G G
1 chr1_85386739 0 85386739 G G G G G G G G A A A A G G G G G G G G
1 chr1_85391789 0 85391789 T T T T T T T T C C C C T T T T T T T T
1 chr1_85395429 0 85395429 T T T T T T T T T T C T T T T T T T T T
1 chr1_85396682 0 85396682 A G A A A A A A A A A A A A A A A A G G
1 chr1_85398653 0 85398653 G G G G G G G G G G G G G G A G G G G G
1 chr1_85401831 0 85401831 C C C C C C C C C C C C C T C C C C C C
1 chr1_85406115 0 85406115 G G G G G G G G A A A A G G G G G G G G
1 chr1_85406854 0 85406854 C C C C C C C C T T T T C C C C C C C C
1 chr1_85413917 0 85413917 C T C C C C C C C C C C C C C C C C C C
1 chr1_85445758 0 85445758 A A A A A A A A A A A A A A C C C C A A
1 chr1_85449863 0 85449863 A A A A A A A A A A A A A T A A A A A A
1 chr1_85452093 0 85452093 G G G G G G G G A A A A G G G G G G G G
1 chr1_85455397 0 85455397 G G A A A G G G G G G G G G G G G G G G
1 chr1_85457655 0 85457655 C C C C C C C C C C C C C T C C C C C C
1 chr1_85466325 0 85466325 G G G G G G G G G G G G A G G G G G G G
1 chr1_85470854 0 85470854 C C C C C C C C C C C T C C C C C C C C
1 chr1_85477465 0 85477465 G G G G G G G G G G C G G G G G G G G G
1 chr1_85479201 0 85479201 C C T T T T C C C C C C C C C C C C C C
1 chr1_85480120 0 85480120 C C C C C C C C C C C T C C C C T T C C
1 chr1_85483215 0 85483215 A A A A A A A A A A A A A A A A G G A A
1 chr1_85484093 0 85484093 C C C C C C C C C C C C C C C C A A C C
1 chr1_85486147 0 85486147 C C A A A A C C C C C C C C C C C C C C
1 chr1_85499281 0 85499281 C C C C C C C C T T C T C C C C C C T T
1 chr1_85500951 0 85500951 T T T T T T T T C C C T T T T T T T T T
1 chr1_85505944 0 85505944 A A G G G G A A G G G G G G G G G G A A
1 chr1_85506130 0 85506130 G G G G G G G G G G G G G G A A G G G G
1 chr1_85506532 0 85506532 C C C C C C C C T T T T C C C C C C C C
1 chr1_85509734 0 85509734 C C C C C C C C T T T T C C C C C C C C
1 chr1_85531195 0 85531195 A A A A A A A A C C C C A A A A A A A A
1 chr1_85532506 0 85532506 G G A A A A G G G G G G G G G G G G G G
1 chr1_85533820 0 85533820 G G A A A A G G A A A A A A A A A A G G
1 chr1_85542726 0 85542726 C C C C C C C C C T C C C C C C C C C C
1 chr1_85548764 0 85548764 C C T T T T C C C C C C C C C C C C T T
1 chr1_85548788 0 85548788 G G A A G G G G G G G G G G G G G G G G
1 chr1_85558151 0 85558151 C C C C C C C C G G G G C C C C C C C C
1 chr1_85561308 0 85561308 G G A A A A G G G G G G G G G G G G G G
1 chr1_85566343 0 85566343 G G G G G G G G C C C C G G G G G G G G
1 chr1_85566482 0 85566482 T T T T T T T T T T C T T T T T T T T T
1 chr1_85568169 0 85568169 T T T T C C T T T T T T T T T T T T T T
1 chr1_85583995 0 85583995 C C C C C C C C C C C C C C A C C C C C
1 chr1_85585101 0 85585101 C C G G C C C C C C C C C C C C C C C C
1 chr1_85594380 0 85594380 G G G G A G G G G G G G G G G G G G G G
1 chr1_85599439 0 85599439 A A A A A A A A A A A A A A A G A A A A
1 chr1_85607934 0 85607934 C C C C C C C C T T T T C C C C C C C C
1 chr1_85610563 0 85610563 T T T T T T T T C C C C T T T T T T T T
1 chr1_85617719 0 85617719 T T T T T T T T T T T T G G T T T T T T
1 chr1_85618810 0 85618810 T T T T T T T T T T T T C T T T T T T T
1 chr1_85629181 0 85629181 C C C C C C C C C C C T C C C C C C C C
1 chr1_85638916 0 85638916 T T A A A A T T A A A A A A A A A A T T
1 chr1_85639996 0 85639996 T T T T T T T T T T T T G T T T T T T T
1 chr1_85642587 0 85642587 T T T T T T T T T T A T T T T T T T T T
1 chr1_85679505 0 85679505 A A A A A A A A A A A C A A A A A A A A
1 chr1_85679926 0 85679926 A G A A A A A A A A A A A A A A A A A A
1 chr1_85680930 0 85680930 G G A G G G G G G G G G G G G G G G G G
1 chr1_85683705 0 85683705 T T C C C C T T T T T T T T T T T T T T
1 chr1_85687270 0 85687270 C C C C C C C C T T T T C C C C C C T T
1 chr1_85691489 0 85691489 G G A A A A G G G G G G G G G G G G G G
1 chr1_85695376 0 85695376 C C C C C C C C C T C C C C C C C C C C
1 chr1_85702491 0 85702491 G G T T G G G G G G G G G G G G G G G G
1 chr1_85703206 0 85703206 A A A A C C A A A A A A A A A A A A A A
1 chr1_85716267 0 85716267 T T T T T T T T G G G G T T T T T T T T
1 chr1_85721973 0 85721973 T T T T T T G G T T T T T T T T T T T T
1 chr1_85727047 0 85727047 A A A A A A A A G G G G A A A A A A A A
1 chr1_85731597 0 85731597 T T T T T T T T T T T T C T T T T T T T
1 chr1_85738703 0 85738703 T T T T T T T T T T T T G T T T T T T T
1 chr1_85740701 0 85740701 G G G G G G G G G G G G G G G G C C G G
1 chr1_85744384 0 85744384 T T T T T T T T T T T T C C C C C C T T
1 chr1_85746248 0 85746248 C C C C C C C C C C C C C C C C T T C C
1 chr1_85747635 0 85747635 T T T T T T T T T T T T T T T T G G T T
1 chr1_85755209 0 85755209 T T T T T T T T C C C C C C C C C C T T
1 chr1_85761899 0 85761899 C C C C C C C C C C C T C C C C C C C C
1 chr1_85762618 0 85762618 G G G G G G G G G G G G G G G G A A G G
1 chr1_85763953 0 85763953 C C C C C C C C C C C G C C C C C C C C
1 chr1_85772510 0 85772510 T T T T T T T T T T T T G G G G G G T T
1 chr1_85783781 0 85783781 G G A A A A G G G G G G G G G G G G G G
1 chr1_85785643 0 85785643 G G G G G G G G A G G G G G G G G G G G
1 chr1_85794711 0 85794711 A A A A A A A A A A A A A A A A T T A A
1 chr1_85822615 0 85822615 A A A A A A A A A A A A G G G G G G A A
1 chr1_85822694 0 85822694 G G G G G G G G G G G G G G A G G G G G
1 chr1_85823020 0 85823020 G G A G G G G G G G G G G G G G G G G G
1 chr1_85829492 0 85829492 C C C C C C C C C C C C T T T T T T C C
1 chr1_85831405 0 85831405 C C C C C C C C T T C T C C C C C C C C
1 chr1_85835376 0 85835376 C C C C C C C C C C C C C T C C C C C C
1 chr1_85840433 0 85840433 G G G G G G G G G G G G A G G G G G G G
1 chr1_85842624 0 85842624 G G G G G G G G G G G G G G G G A A G G
1 chr1_85842982 0 85842982 G G G G G G G G G G G G A G G G G G G G
1 chr1_85848076 0 85848076 C C C C C T C C C C C C C C C C C C C C
1 chr1_85851344 0 85851344 C C C C C C C C T T C C C C C C C C C C
1 chr1_85858830 0 85858830 G G G G G G G G G G G G A A A A A A G G
1 chr1_85864139 0 85864139 G G G G G G G G G T G G G G G G G G G G
1 chr1_85865743 0 85865743 G G G G A G G G G G G G G G G G G G G G
1 chr1_85868829 0 85868829 T T T T T T T T C C C C T T T T T T T T
1 chr1_85870035 0 85870035 C C C G C C C C C C C C C C C C C C C C
1 chr1_85872079 0 85872079 C C C C C C C C C C C C T T T T T T C C
1 chr1_85873938 0 85873938 G G G G G G G G A G G G G G G G G G G G
1 chr1_85874249 0 85874249 A A A A A A A A G G G G A A A A A A A A
1 chr1_85886112 0 85886112 C C C C C C C C C C C C C C C C T T C C
1 chr1_85897081 0 85897081 C C C C C C C C C C C C C T C C C C C C
1 chr1_85907649 0 85907649 T T T T T T T T C C C C T T T T T T T T
1 chr1_85908070 0 85908070 G G G G A A G G G G G G G G G G G G G G
1 chr1_85910832 0 85910832 T T T T T T T T C C C C T T T T T T T T
1 chr1_85912765 0 85912765 A A A A A A A A G G G G A A A A A A A A
1 chr1_85913137 0 85913137 C T T T T T T T T T T T T T T T T T T T
1 chr1_85915719 0 85915719 C C C C C C C C C C C C C C C C T T C C
1 chr1_85917805 0 85917805 G G G G G G G G A A A A G G G G G G G G
1 chr1_85923917 0 85923917 T T T T T T T T G T T T T T T T T T T T
1 chr1_85928096 0 85928096 G G A A A A G G G G G G G G G G G G G G
1 chr1_85930881 0 85930881 C G G G G G C C G G G G G G G G G G C C
1 chr1_85933138 0 85933138 A C A A A A C C A A A A A A A A A A C C
1 chr1_85934113 0 85934113 G G G G G G G G A A A A A G G G G G G G
1 chr1_85948714 0 85948714 A A A A A A A A A A A A A C A A A A A A
1 chr1_85950283 0 85950283 C C C C C C C C C T C T C C T T C C C C
1 chr1_85951136 0 85951136 G G G G A G G G A A A A G G G G G G G G
1 chr1_85952584 0 85952584 G G G G G G G G G T G T G G G G G G G G
1 chr1_85954409 0 85954409 C C C C C C C C C C C C C C T T C C C C
1 chr1_85960479 0 85960479 C C A A A A C C A A A A C C A A A A C C
1 chr1_85961062 0 85961062 G G A A G G G G G G G G G G G G G G G G
1 chr1_85962994 0 85962994 T T G G G G T T G G G G G T G G G G T T
1 chr1_85965905 0 85965905 G G A A G G G G G G G G G G G G G G G G
1 chr1_85973343 0 85973343 G G G G G G G G G G G G G G G G T T G G
1 chr1_85979506 0 85979506 G G G G A G G G G G G G A G G G G G G G
1 chr1_85982214 0 85982214 C C C C C C C C C C C C C C C T C C C C
1 chr1_85987999 0 85987999 G G G G A G G G G G G G G G G G G G G G
1 chr1_85990342 0 85990342 C C C C C C C C T T T T C C C C C C C C
1 chr1_85991371 0 85991371 C C C C C C C C T T T T C C C C C C C C
1 chr1_85992489 0 85992489 A A A A A C A A A A A A A A A A A A A A
1 chr1_85993293 0 85993293 C C C C C C C C T T T T C C C C C C C C
1 chr1_85995199 0 85995199 A A G G G G A A G G G G G G G G G G G G
1 chr1_85997454 0 85997454 G G G G G G G G G G A G G G G G G G G G
1 chr1_86009206 0 86009206 T T T T T T T T T T T T A A T T T T T T
1 chr1_86009610 0 86009610 T T T T T T T T T T T T A T T T T T T T
1 chr1_86009780 0 86009780 A A A A A A A A A A A G A A A A A A A A
1 chr1_86018723 0 86018723 T T T T T T T T C C C C T T T T T T T T
1 chr1_86020764 0 86020764 A A A A A A A A A C A A A A A A A A A A
1 chr1_86021009 0 86021009 A A C C C C A A A A A A A A A A A A A A
1 chr1_86021517 0 86021517 T T T T C T T T T T T T T T T T T T T T
1 chr1_86021949 0 86021949 T T T T T T T T C C C C T T T T T T T T
1 chr1_86022305 0 86022305 G G T T T T G G T T T T T T T T T T G G
1 chr1_86024735 0 86024735 G G G G G G G G G G G G G G A A G G G G
1 chr1_86027997 0 86027997 A G A A A A G G G G G G A A A A A A A A
1 chr1_86029666 0 86029666 T T T T T T T T G G G G T T T T T T T T
1 chr1_86037740 0 86037740 G G G G G G G G A A A A G G G G G G G G
1 chr1_86039863 0 86039863 A A A A A A A A A A A A A A A A A C A A
1 chr1_86040620 0 86040620 T T T T T T T T T T T T C T T T T T T T
1 chr1_86042422 0 86042422 C C C C C C C C C C C C C T C C C C C C
1 chr1_86047490 0 86047490 G G G G G G G G G G G G G G G G A A G G
1 chr1_86050586 0 86050586 C C C C C C C C C C C C C C C C C T C C
1 chr1_86052319 0 86052319 G G G G G G G G T T T T G G G G G G G G
1 chr1_86055291 0 86055291 C C C C C T C C C C C C C C C C C C C C
1 chr1_86057539 0 86057539 C T T T T T C C T T T T T T T T T T T T
1 chr1_86058860 0 86058860 T T T T T T T T T T T T G G T T T T T T
1 chr1_86060409 0 86060409 A A A A A A A A C C C C A A A A A A A A
1 chr1_86069200 0 86069200 G G G G G G G G G G G G G G G G A G G G
1 chr1_86074451 0 86074451 T T T T T T T T G G G G T T T T T T T T
1 chr1_86087467 0 86087467 C C T T T T C C T T T T T T T T T T C C
1 chr1_86103908 0 86103908 C C C C C C C C C C C C C C C C C T C C
1 chr1_86104138 0 86104138 G G G G G G G G G G C G G G G G G G G G
1 chr1_86104489 0 86104489 C C C C C C C C C C C C C C C C G G C C
1 chr1_86116811 0 86116811 G G A A A A G G A A A A A A A A A A G G
1 chr1_86120836 0 86120836 T T T T G T T T T T T T T T T T T T T T
1 chr1_86123964 0 86123964 C C C C C T C C C C C C C C C C C C C C
1 chr1_86125472 0 86125472 A A A A A A A A G G G G A A A A A A A A
1 chr1_86127250 0 86127250 T T T T T T T T T T T T T T C C T T T T
1 chr1_86129031 0 86129031 A G G G G G A A G G A G G G G G G G A A
1 chr1_86133740 0 86133740 T T T T T T T T T T T T T T G G T T T T
1 chr1_86135379 0 86135379 C C C C C C C C C C C T C C C C C C C C
1 chr1_86139690 0 86139690 T T T T T T T T C C C C T T T T T T T T
1 chr1_86140225 0 86140225 C C C C C C C C C C C C C C C C A A C C
1 chr1_86142417 0 86142417 A A A A A A A A G G G G A A A A A A A A
1 chr1_86147686 0 86147686 A A G G A A A A A A A A A A A A A A A A
1 chr1_86147692 0 86147692 A A A A A A A A A A A A A A A A C C A A
1 chr1_86155064 0 86155064 G G G G G T G G G G G G G G G G G G G G
1 chr1_86164553 0 86164553 T T T T T T T T T T T T T T C C T T T T
1 chr1_86167389 0 86167389 C C C C A C C C C C C C C C C C C C C C
1 chr1_86171371 0 86171371 T T C C C C T T C C C C C C C C C C T T
1 chr1_86177087 0 86177087 C C C C C C C C A C C C C C C C C C C C
1 chr1_86181974 0 86181974 T T T T C T T T C C C C T T T T T T T T
1 chr1_86194141 0 86194141 C C C C C C C C T T T T C C C C C C C C
1 chr1_86202369 0 86202369 T T T T T T T T T T T T C T T T T T T T
1 chr1_86213520 0 86213520 C C C T C C C C C C C C C C C C C C C C
1 chr1_86216777 0 86216777 C C C C C C C C C C C C C T C C C C C C
1 chr1_86220173 0 86220173 C C C C C C C C C C C C C T C C C C C C
1 chr1_86220321 0 86220321 G G C C C C G G G G G G G G G G G G G G
1 chr1_86223523 0 86223523 A A A A A A G G A A A A A A A A A A A A
1 chr1_86225149 0 86225149 C C C C C C C C C C C C A C C C C C C C
1 chr1_86226962 0 86226962 C C C C C C C C T T T T C C C C C C C C
1 chr1_86227869 0 86227869 G G A A G G G G G G G G G G G G G G G G
1 chr1_86230874 0 86230874 A A A A A A A A A G A A A A A A A A A A
1 chr1_86231137 0 86231137 T T T T T T T T T T T T C T T T T T T T
1 chr1_86231430 0 86231430 T T C C T T T T T T T T T T T T T T T T
1 chr1_86234318 0 86234318 C C A A A A C C A A A A C C C C C C C C
1 chr1_86235327 0 86235327 C C T T T T C C C C C C C C C C C C C C
1 chr1_86235958 0 86235958 C C C C C C C C C C C C C C C C A A C C
1 chr1_86246130 0 86246130 A A A A A A A A C C C C A A A A A A A A
1 chr1_86255791 0 86255791 A A A A A A A A T T T T A A A A A A A A
1 chr1_86257954 0 86257954 C C C C C C C C A C A A C C C C C C C C
1 chr1_86265458 0 86265458 C C C C C C C C C C C C C C C T C C C C
1 chr1_86270640 0 86270640 G G G G G G G G A G G G G G G G G G G G
1 chr1_86273625 0 86273625 C C C C C C C C C C C C C T C C C C C C
1 chr1_86281499 0 86281499 G G A A A G G G G G G G G G G G G G G G
1 chr1_86291761 0 86291761 T T C C C C T T T T T T C T C C C T T T
1 chr1_86302456 0 86302456 G G G G C G G G G G G G G G G G G G G G
1 chr1_86304028 0 86304028 C C C C C C C C C T C C C C C C C C C C
1 chr1_86309210 0 86309210 T T T T T T T T T T T T C C T T T T T T
1 chr1_86310572 0 86310572 G G G G A G G G G G G G G G G G G G G G
1 chr1_86311459 0 86311459 C C C C C C C C A A A A C C C C C C C C
1 chr1_86326445 0 86326445 C C C C G G C C C C C C C C C C C C C C
1 chr1_86326635 0 86326635 A A A A A A A A C C C C A A A A A A A A
1 chr1_86328957 0 86328957 T T T T T T T T C C C C T T T T T T T T
1 chr1_86368365 0 86368365 A A A A C C A A A A A A A A A A A A A A
1 chr1_86373240 0 86373240 C C C C C C C C C C C C T T C C C C C C
1 chr1_86373564 0 86373564 T T T T T T T T T T T T C C T T C C T T
1 chr1_86374735 0 86374735 G G G G G G G G T T T T G G G G G G G G
1 chr1_86377398 0 86377398 T T C C C C T T T T T T T T T T T T T T
1 chr1_86394889 0 86394889 G G A A G G G G G G G G G G G G G G G G
1 chr1_86396248 0 86396248 A A A A A A A A A C A A A A A A A A A A
1 chr1_86398222 0 86398222 A A A A A G A A G G G G G G G G G G A A
1 chr1_86406119 0 86406119 C C C C C C C C C C C C C T C C C C C C
1 chr1_86414956 0 86414956 A A A A A A A A A A A A A G A A A A A A
1 chr1_86419887 0 86419887 G G G G G G G G A A G G G G G G G G G G
1 chr1_86430087 0 86430087 C C C C C C C C C C C C C T C C C C C C
1 chr1_86432226 0 86432226 C C C C C C C C C C C C T T C C C C C C
1 chr1_86433731 0 86433731 G G G G G G G G G G G G G G G G C C G G
1 chr1_86441508 0 86441508 G G G G G G G G A G G G G G G G G G G G
1 chr1_86443841 0 86443841 G G C G G G G G G G G G G G G G G G G G
1 chr1_86444636 0 86444636 C C C C C T C C C C C C C C C C C C C C
1 chr1_86454773 0 86454773 A A A A A T A A A A A A A A A A A A A A
1 chr1_86470435 0 86470435 T T C T C C T T T T T T T T T T T T T T
1 chr1_86480610 0 86480610 T T T T T T T T C C C C T T T T T T T T
1 chr1_86489284 0 86489284 A A G G G G A A G G G G G G G G G G A A
1 chr1_86498051 0 86498051 T T T T T T T T T T T T T T T T C C T T
1 chr1_86503732 0 86503732 G G G G A G G G G G G G G G G G G G G G
1 chr1_86506283 0 86506283 G G G G G G G G G G G G T T G G G G G G
1 chr1_86510530 0 86510530 G G G G G G G G G G G G G G G G C C G G
1 chr1_86512897 0 86512897 G G T T G G G G G G G G G G G G G G G G
1 chr1_86514639 0 86514639 T T T T T T T T C C C C T T T T T T T T
1 chr1_86516128 0 86516128 T T T T T T T T T T T T C C C C C C T T
1 chr1_86522681 0 86522681 A A A A A A A A A A A A A G A A A A A A
1 chr1_86529616 0 86529616 T T T T T T T T T T T T T T C C T T T T
1 chr1_86533527 0 86533527 G G A G G G G G G G G G G G G G G G G G
1 chr1_86534604 0 86534604 G G A G G G G G G G G G G G G G G G G G
1 chr1_86536522 0 86536522 C C C C C C C C T T T T C C C C C C C C
1 chr1_86537082 0 86537082 G G G G G G G G G G G G G T G G G G G G
1 chr1_86538749 0 86538749 T T T T T T T T G G G G T T T T T T T T
1 chr1_86569651 0 86569651 C C T T C T C C C C C C T T T T T T C C
1 chr1_86580248 0 86580248 C C T T C C C C C T C C C C C C C C C C
1 chr1_86587658 0 86587658 C C C C C C C C T T T T C C C C C C C C
1 chr1_86601480 0 86601480 T T T T T T T T C T C C T T T T T T T T
1 chr1_86606724 0 86606724 T T T T T T T T T T T T T T T T G G T T
1 chr1_86607102 0 86607102 C C C C A C C C C C C C C C C C C C C C
1 chr1_86615740 0 86615740 G G G G G G G G G G G G A G G G G G G G
1 chr1_86626346 0 86626346 G G A G G G G G G G G G G G G G G G G G
1 chr1_86631623 0 86631623 G G G G G G G G G G G G A G G G G G G G
1 chr1_86633600 0 86633600 C C C C A C C C C C C C C C C C C C C C
1 chr1_86635180 0 86635180 C C C C C C C C T T T T C C C C C C C C
1 chr1_86635897 0 86635897 G G C G G G G G G G G G G G G G G G G G
1 chr1_86647694 0 86647694 T T T T C T T T T T T T T T T T T T T T
1 chr1_86659477 0 86659477 G G G G G G G G G G G G G G G G A A G G
1 chr1_86661854 0 86661854 G G G G G G G G G G G G G G A A G G G G
1 chr1_86666642 0 86666642 T T T T T T T T T T T T T T T T C C T T
1 chr1_86669121 0 86669121 C C C C C C C C C C C C C C T T C C C C
1 chr1_86669198 0 86669198 C T C C C C C C C C C C C C C C C C C C
1 chr1_86678289 0 86678289 T T C C C C C C C C C C C C C C C C T T
1 chr1_86678610 0 86678610 C C C C C C C C C C C T C C C C C C C C
1 chr1_86679321 0 86679321 A A A A A A A A G G G G A A A A A A A A
1 chr1_86681536 0 86681536 A C C C C C C C C C C C C C C C C C C C
1 chr1_86684114 0 86684114 G G G G G G A A G G G G G G G G G G G G
1 chr1_86692715 0 86692715 C C C C C C C C C C C C C T C C C C C C
1 chr1_86709551 0 86709551 G G G G G G G G A G G G G G G G G G G G
1 chr1_86712186 0 86712186 G G A A G G G G G G G G G G G G G G G G
1 chr1_86715856 0 86715856 A A A A A A A A T T T T A A A A A A A A
1 chr1_86717040 0 86717040 T T T T T T T T C C C C T T T T T T T T
1 chr1_86719649 0 86719649 A A A A A A A A A A A T A A A A A A A A
1 chr1_86724708 0 86724708 C C C C C C C C T T T T C C C C C C C C
1 chr1_86726728 0 86726728 G G G G G G G G G G G G G G A A G G G G
1 chr1_86730029 0 86730029 G G G G A G G G G G G G G G G G G G G G
1 chr1_86731684 0 86731684 A A A A A A A A A A A A A A A G A A A A
1 chr1_86731849 0 86731849 C C T T C T C C C C C C C C C C C C C C
1 chr1_86732366 0 86732366 T T T T T T T T C C C C T T C T T T T T
1 chr1_86739928 0 86739928 C C C C C C C C C C C C C C C T C C C C
1 chr1_86750291 0 86750291 G G G G G G G G A A A G G G G G G G G G
1 chr1_86750571 0 86750571 G G G G G G G G A G G G G G G G G G G G
1 chr1_86753578 0 86753578 C C C C C C C C C C C T C C C C C C C C
1 chr1_86754884 0 86754884 T T T T T T T T T T T T T T C T T T T T
1 chr1_86765119 0 86765119 C C C C C C C C C C C C T T C C C C C C
1 chr1_86781866 0 86781866 G G G G G G G G C C C C G G G G G G G G
1 chr1_86782206 0 86782206 C C C C C C C C C C C C C G C C C C C C
1 chr1_86785613 0 86785613 A A A A A G A A A A A A A A A A A A A A
1 chr1_86792875 0 86792875 T T T T T T T T T T T T C C C C C C T T
1 chr1_86797329 0 86797329 C C C C C C C C G G G G C C C C C C C C
1 chr1_86800150 0 86800150 A A A A A A A A G G G G A A A A A A A A
1 chr1_86800409 0 86800409 A A A A G G A A A A A A A A A A A A A A
1 chr1_86804176 0 86804176 G G G G A G G G G G G G G G G G G G G G
1 chr1_86807091 0 86807091 G G G G G G G G G G G G A G G G G G G G
1 chr1_86809288 0 86809288 C C C C C C C C A A A A C C C C C C C C
1 chr1_86813430 0 86813430 C C T T C C C C C C C C C C C C C C C C
1 chr1_86821203 0 86821203 C C A A A A A A A A A A A A A A A A C C
1 chr1_86824779 0 86824779 T T C C C T T T C C C C C C C C C C T T
1 chr1_86827787 0 86827787 G G G G A A G G G G G G G G G G G G G G
1 chr1_86827916 0 86827916 T T T T T T T T T T T T T T T T C C T T
1 chr1_86831525 0 86831525 A A A A A A A A A A A A A A A C A A A A
1 chr1_86832112 0 86832112 T T C C T T T T T T T T T T T T T T T T
1 chr1_86833183 0 86833183 A A C C A A A A A A A A A A A A A A A A
1 chr1_86839699 0 86839699 T T T T T T T T T T T T G G G G T T T T
1 chr1_86843554 0 86843554 C C C C T T C C C C C C C C C C C C C C
1 chr1_86844410 0 86844410 G G G G G G G G A G G G G G G G G G G G
1 chr1_86844733 0 86844733 G G G G G G G G G T T T G G G G G G G G
1 chr1_86846531 0 86846531 T T T T T T T T T T T T T T G T T T T T
1 chr1_86861191 0 86861191 C C C C C C C C C C C C G G C C C C C C
1 chr1_86864039 0 86864039 C C C C C C C C C C C T C C C C C C C C
1 chr1_86873383 0 86873383 A A A A A G A A A A A A A A A A A A A A
1 chr1_86874593 0 86874593 G G G G G G G G A A A A G G G G G G G G
1 chr1_86875409 0 86875409 G G G G G G G G G G A G G G G G G G G G
1 chr1_86878445 0 86878445 G G C C G G G G G G G G G G G G G G G G
1 chr1_86882886 0 86882886 C C C C C C C C C C C C C C C C T T C C
1 chr1_86897355 0 86897355 C C C C C C T T C C C C C C C C C C C C
1 chr1_86900836 0 86900836 G G G G G G G G A G A G G G G G G G G G
1 chr1_86902426 0 86902426 G G G G G G G G G G G G G G A A G G G G
1 chr1_86916762 0 86916762 A A A A A A A A G G G G A A A A A A A A
1 chr1_86918555 0 86918555 T T T T T T T T T T T T T T T T A A T T
1 chr1_86919188 0 86919188 T T T T T T T T C C C C T T T T T T T T
1 chr1_86919667 0 86919667 C C C C C C C C A A A A C C C C C C C C
1 chr1_86920224 0 86920224 C C T T C C C C C C C C C C C C C C C C
1 chr1_86931545 0 86931545 C C C C C C C C C C C C C C C T C C C C
1 chr1_86938837 0 86938837 C C T T T T C C T T T T T T T T T T C C
1 chr1_86945019 0 86945019 T T C C T T T T T T T T T T T T T T T T
1 chr1_86949686 0 86949686 T T T T T T T T T T T T T T A T T T T T
1 chr1_86951650 0 86951650 T T C C C C T T T T T T C C C C C C T T
1 chr1_86951701 0 86951701 G G G G G G G G G G G G A G G G G G G G
1 chr1_86956599 0 86956599 C C C G C C C C C C C C C C C C C C C C
1 chr1_86959186 0 86959186 T T T T T T T T C C C C C C C C C C T T
1 chr1_86963992 0 86963992 C C C C C C C C C C C C C C C C T T C C
1 chr1_86965875 0 86965875 C C C C C C C C C C C C T T C T T T C C
1 chr1_86970239 0 86970239 C C C T C C C C C C C C C C C C C C C C
1 chr1_86975616 0 86975616 T T T T T T T T G G G G T T T T T T T T
1 chr1_86975760 0 86975760 C C C C C C C C A A A A C C C C C C C C
1 chr1_86984882 0 86984882 C C C C C C C C C C C C C C T T C C C C
1 chr1_86985359 0 86985359 T T C T C T T T T T T T T T T T T T T T
1 chr1_86992566 0 86992566 G G G G G G G G G G A G G G G G G G G G
1 chr1_86995594 0 86995594 C C C C C C C C C C C C C C C C T T C C
1 chr1_86996834 0 86996834 T T T T T T T T T T T T G T T T T T T T
1 chr1_87009692 0 87009692 G G G G A G G G G G G G G G G G G G G G
1 chr1_87012212 0 87012212 T T T T T T T T C C C C T T T T T T T T
1 chr1_87012737 0 87012737 T T T T C C T T T T T T T T T T T T T T
1 chr1_87012955 0 87012955 C C C C C C C C C C C C C C C G C C C C
1 chr1_87014467 0 87014467 C C C C C C C C G G C G C C C C C C C C
1 chr1_87021439 0 87021439 A A A A A A A A A A A A A A A G A A A A
1 chr1_87022558 0 87022558 C C C C C C C C C C C C C C C C T T C C
1 chr1_87024042 0 87024042 C C C C C C C C T T T T C C C C C C C C
1 chr1_87028548 0 87028548 C C C C C C C C C C C C T T C C C C C C
1 chr1_87029052 0 87029052 T T T T G T T T T T T T T T T T T T T T
1 chr1_87031518 0 87031518 C C C C C C C C C C C C C C A C C C C C
1 chr1_87034229 0 87034229 A A A A A A A A A A A A C C A A A A A A
1 chr1_87034268 0 87034268 T T T T T T T T T T T T G G T T T T T T
1 chr1_87045497 0 87045497 G G G G G G A A G G G G G G G G G G G G
1 chr1_87051610 0 87051610 A A A A A A A A A A A A A A A A G G A A
1 chr1_87052156 0 87052156 C C C C C C C C C C C C C C C G C C C C
1 chr1_87054055 0 87054055 C C C C C C C C T T T T C C C C C C C C
1 chr1_87058495 0 87058495 A A G G G G A A G G G G G G G G G G A A
1 chr1_87059191 0 87059191 T T T T T T T T T T T T T T C T T T T T
1 chr1_87062307 0 87062307 G G G G G G G G G G G G A G G G G G G G
1 chr1_87065920 0 87065920 T T T T G T T T T T T T T T T T T T T T
1 chr1_87078675 0 87078675 C T C C C C C C C C C C C C C C C C C C
1 chr1_87079842 0 87079842 T T T T T T T T T T C T T T T T T T T T
1 chr1_87090279 0 87090279 C C C C C C C C C G C C C C C C C C C C
1 chr1_87090399 0 87090399 T T T T T T T T C C C C T T T T T T T T
1 chr1_87105024 0 87105024 C C G G G G C C C C C C G G C C G G C C
1 chr1_87108003 0 87108003 A A C C C C A A A A A A A A A A A A A A
1 chr1_87111163 0 87111163 C C C C C C C C A A A C C C C C C C C C
1 chr1_87114010 0 87114010 T T T T T T T T T T T T T T C T T T T T
1 chr1_87131669 0 87131669 G G G G G G G G A G G G G G G G G G A A
1 chr1_87134031 0 87134031 T T T T T T T T T T T T T T G T T T T T
1 chr1_87136914 0 87136914 T T T T T T T T T T T T A T T T A A T T
1 chr1_87172016 0 87172016 G G A G G G G G G G G G G G G G G G G G
1 chr1_87173324 0 87173324 C C C C C C C C T T T T C C C C C C C C
1 chr1_87173824 0 87173824 C C C C C C C C C C C C C T C C C C C C
1 chr1_87181592 0 87181592 A A A A A A A A G G G G A A A A A A A A
1 chr1_87186367 0 87186367 G G G G G G G G A A A A G G G G G G G G
1 chr1_87189512 0 87189512 G G G G G G G G G G G G G G A G G G G G
1 chr1_87195430 0 87195430 C C C C C C C C C C C C C C C C C T C C
1 chr1_87197502 0 87197502 C C C C C C C C T T T T C C C C C C C C
1 chr1_87206897 0 87206897 G G G G G G G G C C G G G G G G G G G G
1 chr1_87207922 0 87207922 G G G G G G G G G G G G G G A G G G G G
1 chr1_87221488 0 87221488 C C C C C C C C C C C C C T C C C C C C
1 chr1_87239755 0 87239755 A A A A A A A A G G G G A A A A A A A A
1 chr1_87242491 0 87242491 G G G G G G G G A A A A G G G G G G G G
1 chr1_87243317 0 87243317 T T C C C C T T C C C C C C C C C C T T
1 chr1_87259139 0 87259139 C T C C C C C C C C C C C C C C C C C C
1 chr1_87259382 0 87259382 A A A A A A A A A A A A A A G G A A A A
1 chr1_87259792 0 87259792 C C T T T T C C C C C C C C C C C C C C
1 chr1_87260789 0 87260789 G G G G G G G G G G G G G G C C G G G G
1 chr1_87268920 0 87268920 A G G G G G G G G G G G G G G G G G G G
1 chr1_87272607 0 87272607 C C C C C C C C C C C C C C T T C C C C
1 chr1_87278238 0 87278238 G G G G G G G G T T T T G G G G G G G G
1 chr1_87292231 0 87292231 T T T T T T T T C C C C T T T T T T T T
1 chr1_87295384 0 87295384 T T T T T T T T C C C C T T T T T T T T
1 chr1_87297150 0 87297150 T T T T T T T T T T C T T T T T T T T T
1 chr1_87302145 0 87302145 T T T T T T T T C C C C T T T T T T T T
1 chr1_87310033 0 87310033 T T T T T T T T T T T T C T T T T T T T
1 chr1_87320796 0 87320796 T T T T T T T T C C C C T T T T T T T T
1 chr1_87325273 0 87325273 C C C C C C C C C C C C C G C C C C C C
1 chr1_87327729 0 87327729 T T T T T T T T C C C C T T T T T T T T
1 chr1_87331781 0 87331781 T T T T T T T T T T C T T T T T T T T T
1 chr1_87334043 0 87334043 T T C C C C C C C C C C C C C C C C T T
1 chr1_87334728 0 87334728 C C C C C C C C T T T T C C C C C C C C
1 chr1_87336469 0 87336469 G G G G G G G G A A A A G G G G G G G G
1 chr1_87337004 0 87337004 A A A A A A A A C C C C A A A A A A A A
1 chr1_87349733 0 87349733 G G G G G G G G G G G G A G G G G G G G
1 chr1_87350670 0 87350670 A A A A A A A A T T T T A A A A A A A A
1 chr1_87350948 0 87350948 T T T T C T T T T T T T T T T T T T T T
1 chr1_87357979 0 87357979 G G G G G G G G G G G G A A A G G G G G
1 chr1_87372695 0 87372695 G G G G G G G G G G C G G G G G G G G G
1 chr1_87374609 0 87374609 G G G G G G G G G G G G G G G G T T G G
1 chr1_87377590 0 87377590 A A A A A A A A A A A A C C C C C C A A
1 chr1_87378688 0 87378688 T T T T T T T T T T T T T T T T C C T T
1 chr1_87384083 0 87384083 T T A T T T T T T T T T T T T T T T T T
1 chr1_87387103 0 87387103 G G G G G G G G G G A G G G G G G G G G
1 chr1_87389074 0 87389074 A A A A A A A A A A A A A T A A A A A A
1 chr1_87392845 0 87392845 G G A A A A G G A A A A A A A A A A G G
1 chr1_87396767 0 87396767 C C C C C C C C C C C C C C C T C C C C
1 chr1_87402631 0 87402631 A A A A A A A A A A A A A T A A A A A A
1 chr1_87412338 0 87412338 A A G G A G A A A A A A A A A A A A A A
1 chr1_87412642 0 87412642 C C C C G G C C C C C C C C C C C C C C
1 chr1_87417772 0 87417772 T T T T T T T T T T T T T T T T C T T T
1 chr1_87421037 0 87421037 C C C C C C C C C C C C C C C T C C C C
1 chr1_87422773 0 87422773 A A G G G G A A G G G G G G G G G G A A
1 chr1_87422927 0 87422927 A A A A A A A A A A A A A G A A A A A A
1 chr1_87430000 0 87430000 C C C C C G C C C C C C C C C C C C C C
1 chr1_87437000 0 87437000 C C T T C C C C C C C C C C C C C C C C
1 chr1_87441068 0 87441068 C C C T C C C C C C C C C C C C C C C C
1 chr1_87442628 0 87442628 C C C C C C C C C C C C C C T T C C C C
1 chr1_87454258 0 87454258 G G G G G G G G G G T T G G G G G G G G
1 chr1_87465166 0 87465166 G G G G G G G G T T T T G G G G G G G G
1 chr1_87466174 0 87466174 C C C C C C C C C C C T C C C C C C C C
1 chr1_87466249 0 87466249 A A A A A A A A A A A A A G A A A A A A
1 chr1_87468061 0 87468061 T T T T T T T T G G T T T T T T T T T T
1 chr1_87474004 0 87474004 A G G G G G G G G G G G G G G G G G G G
1 chr1_87474273 0 87474273 T T T T T T T T T T T T T T C T T T T T
1 chr1_87478515 0 87478515 C C C C C C C C C G C C C C C C C C C C
1 chr1_87480991 0 87480991 T T T T T T T T A T A A T T T T T T T T
1 chr1_87486990 0 87486990 G G G G A G G G G G G G G G G G G G G G
1 chr1_87488507 0 87488507 G G G G G G G G G G A A G G G G G G G G
1 chr1_87490416 0 87490416 A A A A A A A A A T A A A A A A A A A A
1 chr1_87493039 0 87493039 A A A A A A A A A A A A A A A A C C A A
1 chr1_87493149 0 87493149 C C C C C C C C A A A A C C C C C C C C
1 chr1_87495417 0 87495417 A A C C C C C C C C C C C C C C C C C C
1 chr1_87496676 0 87496676 C C C C C C C C C C C C C C A A C C C C
1 chr1_87502496 0 87502496 G G G G G G G G G G G G G G C C G G G G
1 chr1_87504515 0 87504515 T T T T T T T T T T C C T T T T T T T T
1 chr1_87510437 0 87510437 A A A A A G A A A A A A A A A A A A A A
1 chr1_87511800 0 87511800 A A A A A A A A A T A A A A A A A A A A
1 chr1_87513000 0 87513000 A A A G A G A A A A A A A A A A A A A A
1 chr1_87539752 0 87539752 G G G G G G G G G G G G G G G G A A G G
1 chr1_87547087 0 87547087 C C C C C C C C C C C C C C C C G G C C
1 chr1_87551221 0 87551221 A A A A A A A A A A A A G G A A A A A A
1 chr1_87558983 0 87558983 T T T T T T T T T T T T T T T T C C T T
1 chr1_87563222 0 87563222 A A A A A A A A A A A A A A G G A A A A
1 chr1_87582524 0 87582524 T T T T T T T T C C C C T T T T T T T T
1 chr1_87582683 0 87582683 C C C C C C C C C C C G C C C C C C C C
1 chr1_87593618 0 87593618 G G G G G G A A G G G G G G G G G G G G
1 chr1_87594802 0 87594802 C C C C C C C C T T C C C C C C C C C C
1 chr1_87596812 0 87596812 A A A A A A A A A A A A A A G G A A A A
1 chr1_87598712 0 87598712 C C C C C C C C T T T T C C C C C C C C
1 chr1_87599404 0 87599404 A A A A A A A A G G G G A A A A A A A A
1 chr1_87605025 0 87605025 G G G G G G G G G G G G G G C G G G G G
1 chr1_87609458 0 87609458 A A A A A A A A G G G G A A A A A A A A
1 chr1_87613056 0 87613056 G G G G G G A A G G G G G G G G G G G G
1 chr1_87624108 0 87624108 G G G G G G G G G G G G G G A A G G G G
1 chr1_87630573 0 87630573 C C C C C C C C C C C C T T C C C C C C
1 chr1_87631923 0 87631923 C C C C C T C C C C C C C C C C C C C C
1 chr1_87632403 0 87632403 G G G G G G A A G G G G G G G G G G G G
1 chr1_87634211 0 87634211 C C C C C C C C T T T T C T C C T T C C
1 chr1_87637152 0 87637152 G G G G G G G G A A A A G G G G G G G G
1 chr1_87642247 0 87642247 T T T T A A T T T T T T T T T T T T T T
1 chr1_87644577 0 87644577 G G G G G G G G G G G G G G A A G G G G
1 chr1_87649718 0 87649718 C C C C C C C C A A A A C C C C C C C C
1 chr1_87654278 0 87654278 C C C C C C C C C C C C C T C C C T C C
1 chr1_87656912 0 87656912 T T T T T T T T T T T T A T T T T T T T
1 chr1_87658880 0 87658880 T T T T T T T T T T T T C T T T T T T T
1 chr1_87661584 0 87661584 T T T T T T T T T T T T C T T T T T T T
1 chr1_87663244 0 87663244 T T T T T T T T T T T T T T C T T T T T
1 chr1_87675948 0 87675948 T T C C T T T T T T T T T T T T T T T T
1 chr1_87676967 0 87676967 T T T T T T T T T T C C T T T T T T T T
1 chr1_87677093 0 87677093 C C C C C C C C T T T T C T C C C C C C
1 chr1_87682386 0 87682386 G G G G G G G G G G G G A G G G G G G G
1 chr1_87688993 0 87688993 G G G G G G G G A A A A G G G G G G G G
1 chr1_87689671 0 87689671 G G G G C G G G G G G G G G G G G G G G
1 chr1_87692059 0 87692059 G G G G G G G G C G G G G G G G G G G G
1 chr1_87697982 0 87697982 T T T T T T C C T T T T T T T T T T T T
1 chr1_87700588 0 87700588 G G G G A G G G G G G G G G G G G G G G
1 chr1_87700679 0 87700679 G G C C C G G G G G G G G G G G G G G G
1 chr1_87701531 0 87701531 A A G G G G A A G G G G G G G G G G A A
1 chr1_87702971 0 87702971 A A A A A A A A G G G G A A A A A A A A
1 chr1_87704774 0 87704774 C C C C C C C C C C C C C C C C C T C C
1 chr1_87707818 0 87707818 A A A A A A A A A A A A A C A A A A A A
1 chr1_87708536 0 87708536 G G G G G G G G G G G G G G G G A G G G
1 chr1_87711537 0 87711537 A A A A A A A A A A A C A A A A A A A A
1 chr1_87719874 0 87719874 G G G G G G G G G G G G C C G G G G G G
1 chr1_87720242 0 87720242 G G G G G G G G A A A A G G G G G G G G
1 chr1_87723453 0 87723453 T T T T T T T T T T T T T T T T A A T T
1 chr1_87734455 0 87734455 A A G G A G A A G G G G A A A A A A A A
1 chr1_87736010 0 87736010 T T A A A T T T T T T T T T T T T T T T
1 chr1_87741961 0 87741961 G G G G G G G G A A A A G G G G G G G G
1 chr1_87745778 0 87745778 T T T T T T T T C T T T T T T T T T T T
1 chr1_87745807 0 87745807 G G A G A G G G G G G G G G G G A A G G
1 chr1_87746888 0 87746888 T T T T T T T T T T A A T T T T T T T T
1 chr1_87750342 0 87750342 A A A G G G A A G G G G G G A A G G A A
1 chr1_87750857 0 87750857 A A A C A C A A A A A A A A A A A A A A
1 chr1_87751743 0 87751743 C C C T C C C C C C C C C C C C C C C C
1 chr1_87762029 0 87762029 C C C T T T C C C C C C C C C C C C C C
1 chr1_87763848 0 87763848 C C C C C C T T C C C C C C C C C C C C
1 chr1_87768778 0 87768778 T T G T G T T T T T T T T T T T T T T T
1 chr1_87769635 0 87769635 G G A A A A A A A A A A A A A A A A A A
1 chr1_87774936 0 87774936 G G G G G G G G G G G G G G G T G G G G
1 chr1_87775239 0 87775239 T T G G G G G G G G G G G G G G G G G G
1 chr1_87782700 0 87782700 A A A A A A A A G G G G A A A A A A A A
1 chr1_87784953 0 87784953 T T T T T T T T T T T T G T T T T T T T
1 chr1_87796557 0 87796557 A A A A A A A A A A A A A A A A G G A A
1 chr1_87797984 0 87797984 T T T T T T T T T T T T T T A T T T T T
1 chr1_87803769 0 87803769 A A A A A A A A A G A A A A A A A A A A
1 chr1_87804819 0 87804819 G G G G G G G G G G A G G G G G G G G G
1 chr1_87807174 0 87807174 A A G G A A A A A A A A A A A A A A A A
1 chr1_87808794 0 87808794 C C C C C C C C T T T T C C C T C C C C
1 chr1_87813507 0 87813507 G G G G G G G G G G G G A A G G G G G G
1 chr1_87819820 0 87819820 A A A A A A A A G G G G A A A A A A A A
1 chr1_87820007 0 87820007 C C C C C C C C C T C C C C C C C C C C
1 chr1_87823530 0 87823530 G G G G G G G G G G G G G G G G A A G G
1 chr1_87824025 0 87824025 A A A A A A A A C C C C A A A A A A A A
1 chr1_87829954 0 87829954 C C A A A A C C C C C C C C C C C C C C
1 chr1_87844091 0 87844091 G G G G G T G G G G G G G G G G G G G G
1 chr1_87846173 0 87846173 A A A A A A A A C C C C A A A A A A A A
1 chr1_87856581 0 87856581 A A A A A A A A A A A A A T A A A A A A
1 chr1_87865545 0 87865545 T T C T C T T T T T T T T T T T T T T T
1 chr1_87872370 0 87872370 A G A A A A A A A A A A A A A A A A A A
1 chr1_87872588 0 87872588 A A A A A A A A A A A A A G A A A A A A
1 chr1_87876327 0 87876327 G G G G G G G G G G G G A G G G G G G G
1 chr1_87883457 0 87883457 G G G G G G G G T T G G G G G G G G G G
1 chr1_87887078 0 87887078 C C C C C C C C C C C C C C C C T T C C
1 chr1_87887508 0 87887508 T T T T T T T T T T T T A T T T T T T T
1 chr1_87889544 0 87889544 A A A A C C A A A A A A A A A A A A A A
1 chr1_87889597 0 87889597 T T T T T T T T C C C C T T T T T T T T
1 chr1_87899669 0 87899669 G G G G A G G G G G G G G G G G G G G G
1 chr1_87908807 0 87908807 G G G G G G G G G G G G G T G G G G G G
1 chr1_87912895 0 87912895 C C C C C C C C C C C C T T C C C C C C
1 chr1_87931343 0 87931343 G G G G G G G G A A A A G G G G G G G G
1 chr1_87936261 0 87936261 T T T T T T T T T T C T T T T T T T T T
1 chr1_87940918 0 87940918 G G A A A A G G A A A A G G G G G G G G
1 chr1_87948030 0 87948030 G G G G G G G G G G G G A G G G G G G G
1 chr1_87950917 0 87950917 C C C C C C C C C C C T C C C C C C C C
1 chr1_87956687 0 87956687 A A A A A A A A G G A A A A A A A A A A
1 chr1_87962288 0 87962288 A A A A A A A A A A A G A A A A A A A A
1 chr1_87970176 0 87970176 T T G G G G G G G G G G G G G G G G T T
1 chr1_87975798 0 87975798 A A A A A A A A A A A A A A A A G G A A
1 chr1_87979347 0 87979347 G G G G G G G G G G G G G G G G A A G G
1 chr1_87986575 0 87986575 G G G G G G G G A A A A G G G G G G G G
1 chr1_88019966 0 88019966 T T T T T T T T C C C C T T T T T T T T
1 chr1_88024423 0 88024423 T T T T T T T T C C C C T T T T T T T T
1 chr1_88025097 0 88025097 C C G G G G C C C C C C C C C C C C C C
1 chr1_88025746 0 88025746 C C C C C C C C C C C C C T C C C C C C
1 chr1_88025755 0 88025755 C C T T T T C C C C C C C C C C C C C C
1 chr1_88027067 0 88027067 T T T T T T T T T T C T T T T T T T T T
1 chr1_88029503 0 88029503 T T C C C C T T T T T T T T T T T T T T
1 chr1_88030424 0 88030424 A A G G G G A A G G G G G G G G G G A A
1 chr1_88031728 0 88031728 T T T T T T T T T T T T A T T T T T T T
1 chr1_88038703 0 88038703 G G C G C C G G G G G G G G G G G G G G
1 chr1_88044401 0 88044401 G G G G G G G G G G G G G G G G A G G G
1 chr1_88057780 0 88057780 A A A A A A A A A A A A A A A A G G A A
1 chr1_88057963 0 88057963 T T T T T T T T T T T T T T A A T T T T
1 chr1_88060190 0 88060190 A G A A A A A A A A A A A A A A A A A A
1 chr1_88067796 0 88067796 T T C T T T T T T T T T T T T T T T T T
1 chr1_88068565 0 88068565 T T T T C C T T T T T T T T T T T T T T
1 chr1_88074167 0 88074167 T T T T T T T T C C T T T T T T T T T T
1 chr1_88076476 0 88076476 T T T T T T T T T T A A T T T T T T T T
1 chr1_88076553 0 88076553 G G A A G G G G G G A G G G G G G G G G
1 chr1_88081157 0 88081157 G G G G G T G G G G G G G G G G G G G G
1 chr1_88084405 0 88084405 C C C C C C C C C C C C C C C T C C C C
1 chr1_88094783 0 88094783 A A A A A A A A G G G G G G G G A A A A
1 chr1_88108248 0 88108248 A A G G G G A A A A A A A A A A A A A A
1 chr1_88111387 0 88111387 C C C C C C A A C C C C C C C C C C C C
1 chr1_88111911 0 88111911 A A A A A G A A A A A A A A A A A A A A
1 chr1_88117636 0 88117636 T T T T T T T T C C C C T T T T T T T T
1 chr1_88119464 0 88119464 A A A A A A A A A A A A A A G G A A A A
1 chr1_88124572 0 88124572 A A A A A A A A A A A T A A A A A A A A
1 chr1_88145844 0 88145844 C C C C C C C C C C C C C C C T C C C C
1 chr1_88150421 0 88150421 C C C C C T C C C C C C C C C C C C C C
1 chr1_88166693 0 88166693 C C C C C C C C T T T T T T T T T T C C
1 chr1_88180548 0 88180548 T T T T T T T T T T C T T T T T T T T T
1 chr1_88183834 0 88183834 A A A A A G A A A A A A A A A A A A A A
1 chr1_88188698 0 88188698 C C C C C C A A C C C C C C C C C C C C
1 chr1_88215878 0 88215878 A G A A A A A A A A A A A A A A A A A A
1 chr1_88218995 0 88218995 A A A A A C A A A A A A A A A A A A A A
1 chr1_88219849 0 88219849 G G G G A G G G G G G G G G G G G G G G
1 chr1_88219897 0 88219897 T T T T T T C C T T T T T T T T T T T T
1 chr1_88232178 0 88232178 G G T T G T G G G G G G G G G G G G G G
1 chr1_88232541 0 88232541 A A A A A A A A A A A A A A A T A A A A
1 chr1_88234624 0 88234624 G G G G G G G G G G G G A G G G G G G G
1 chr1_88235991 0 88235991 T T T T T T T T T T C T T T T T T T T T
1 chr1_88243482 0 88243482 C C C C C C C C C C C C A C C C C C C C
1 chr1_88243763 0 88243763 G G G G G G G G A A A A G G G G G G G G
1 chr1_88248424 0 88248424 C C C C C C C C C C C C G G G G G G C C
1 chr1_88251026 0 88251026 C C C C C C C C T T T T T T T T T T C C
1 chr1_88255933 0 88255933 T T T T T T T T T T C T T T T T T T T T
1 chr1_88256505 0 88256505 T T T T T T T T C C C T T T T T T T T T
1 chr1_88266173 0 88266173 G G G G G G G G G G G G G G G G A G G G
1 chr1_88289119 0 88289119 G G G G A A G G A A A A G G G G G G G G
1 chr1_88304389 0 88304389 T T T T T T C C T T T T T T T T T T T T
1 chr1_88307311 0 88307311 G G A A G G G G G G G G G G G G G G G G
1 chr1_88308963 0 88308963 A A A A A A A A G G G G A A A A A A A A
1 chr1_88315529 0 88315529 G G G G G G G G T T T T G G G G G G G G
1 chr1_88316862 0 88316862 A A A A A A A A A A A A A A C C A A A A
1 chr1_88317146 0 88317146 C C C C C C C C C C C C C C C C G G C C
1 chr1_88317951 0 88317951 C C C C C C C C C C C C C C C C C T C C
1 chr1_88318766 0 88318766 A A A A A C A A A A A A A A A A A A A A
1 chr1_88319079 0 88319079 G G G G G G G G G G G G G G G G G T G G
1 chr1_88328509 0 88328509 C C C C C C C C A A A A C C C C C C C C
1 chr1_88330602 0 88330602 T T T T T T T T A T T T T T T T T T T T
1 chr1_88331670 0 88331670 T T C C T T T T T T T T T T T T T T T T
1 chr1_88332236 0 88332236 G G G G G G G G T T T T G G G G G G G G
1 chr1_88336869 0 88336869 T T C C C C T T C C C C C C C C C C T T
1 chr1_88341635 0 88341635 A A A A A A A A A A A A A A A A C C A A
1 chr1_88344832 0 88344832 A A A A A A A A A G A A A A A A A A A A
1 chr1_88344870 0 88344870 A A A A A A A A A A A A A A G G A A A A
1 chr1_88348888 0 88348888 A A A A A A A A A A A A A A A A G G A A
1 chr1_88360243 0 88360243 T T T T T T T T T T T T C T T T T T T T
1 chr1_88368799 0 88368799 C C A A A A C C A A A A A A A A A A C C
1 chr1_88371463 0 88371463 G G G G G G G G A G A G G G G G G G G G
1 chr1_88376831 0 88376831 G G G G G G G G G G G G G G G G A G G G
1 chr1_88379394 0 88379394 G G G G A G G G G G G G G G G G G G G G
1 chr1_88387719 0 88387719 A G G G G G A A G G G G G G G G G G A A
1 chr1_88388444 0 88388444 C C C C C C C C C T C C C C C C C C C C
1 chr1_88389968 0 88389968 C C C C C C C C C T C C C C C C C C C C
1 chr1_88403652 0 88403652 A A A A A A A A A A A A A G A A A A A A
1 chr1_88404905 0 88404905 A A A A A A A A A G A A A A A A A A A A
1 chr1_88411002 0 88411002 C C C C C C C C G G G G C C C C C C C C
1 chr1_88415280 0 88415280 G G G G G G G G C C C C G G G G G G G G
1 chr1_88416278 0 88416278 A A A A A A A A G G G G A A A A A A A A
1 chr1_88431083 0 88431083 G G G G G G G G A A A A G G G G G G G G
1 chr1_88438583 0 88438583 C C T T C C C C C C C C C T C C C C C C
1 chr1_88451629 0 88451629 G G G G G G G G G G G G G G G G T T G G
1 chr1_88455405 0 88455405 C C C C C C T T C C C C C C C C C C C C
1 chr1_88455841 0 88455841 G G G G G G G G G G G G G T G G G G G G
1 chr1_88457291 0 88457291 T T G G T T T T T T T T T T T T T T T T
1 chr1_88459845 0 88459845 T T T T T T T T T T T T T T T T C C T T
1 chr1_88460490 0 88460490 C C C C C T C C C C C C C C C C C C C C
1 chr1_88467297 0 88467297 T T T T T T T T C C C C T T T T T T T T
1 chr1_88473262 0 88473262 A A A A A A A A A A A A A C A A A A A A
1 chr1_88473722 0 88473722 G G G G G G G G G G G G G G G G A A G G
1 chr1_88490592 0 88490592 G G G G A G G G G G G G G G G G G G G G
1 chr1_88495165 0 88495165 A A A A A A A A G G G G A A A A A A A A
1 chr1_88496908 0 88496908 T T T T T T T T A T T T T T T T T T T T
1 chr1_88503712 0 88503712 A A A A A A A A A A A A A A G G A A A A
1 chr1_88504308 0 88504308 G G G G G G G G T T T T G G G G G G G G
1 chr1_88506732 0 88506732 C C C T C C C C C C C C C C C C C C C C
1 chr1_88512862 0 88512862 C C C C G G C C C C C C C C C C C C C C
1 chr1_88514223 0 88514223 A A A A A A G G A A A A A A A A A A A A
1 chr1_88517784 0 88517784 T T T T T T T T C C C C T T T T T T T T
1 chr1_88523286 0 88523286 G G G G G G G G A A A A G G G G G G G G
1 chr1_88526228 0 88526228 G G G G A G G G G G G G A A G G G G G G
1 chr1_88527330 0 88527330 G G A G G G G G G G G G G G G G G G G G
1 chr1_88530487 0 88530487 G G G G G G G G G G G G A A G G G G G G
1 chr1_88530614 0 88530614 G G G G G G G G G G A G G G G G A G G G
1 chr1_88534000 0 88534000 C C C C C C C C C C C T C C C C C C C C
1 chr1_88542062 0 88542062 G G G G G G G G G G G G G G G G A G G G
1 chr1_88542504 0 88542504 G G G G G G G G G G G G A G G G G G G G
1 chr1_88545573 0 88545573 A A A A A A A A A G G G A A A A A A A A
1 chr1_88545966 0 88545966 G G G G G G G G G G A G G G G G G G G G
1 chr1_88553350 0 88553350 C C C C C C C C C C C C T T T T T T C C
1 chr1_88553844 0 88553844 G G C G C G G G G G G G G G G G G G G G
1 chr1_88563691 0 88563691 T T C C C C T T C C C C C C C C C C T T
1 chr1_88565483 0 88565483 G G G G G G G G T T T T G G G G G G G G
1 chr1_88573754 0 88573754 C C C C C C C C C G C C C C C C C C C C
1 chr1_88574705 0 88574705 C C C C C C C C T T T T C C C C C C T T
1 chr1_88576715 0 88576715 T T T T T T T T C C C C T T T T T T T T
1 chr1_88576973 0 88576973 T T T T T T T T T T G T T T T T T T T T
1 chr1_88579752 0 88579752 G G G G G G A A G G G G G G G G G G G G
1 chr1_88579831 0 88579831 G G G G G G G G A G G G G G G G G G G G
1 chr1_88582821 0 88582821 A A A A A A A A A A A A A G A A A A A A
1 chr1_88593549 0 88593549 G G G G G G G G C C C G G G G G G G G G
1 chr1_88596919 0 88596919 C C A A A A C C A A A A A A A A A A C C
1 chr1_88598888 0 88598888 A A A A A A A A G G G G A A A A A A A A
1 chr1_88599730 0 88599730 C T C C C C C C C C C C C C C C C C C C
1 chr1_88606307 0 88606307 G G G G G G G G G G G G G G G G T T G G
1 chr1_88612939 0 88612939 G G G G G G G G G G A G G G G G G G G G
1 chr1_88621774 0 88621774 G G G G A G G G G G G G G G G G G G G G
1 chr1_88622296 0 88622296 T T T T T T T T C C C C T T T T T T T T
1 chr1_88626382 0 88626382 G G G T G T G G G G G G G G G G G G G G
1 chr1_88627684 0 88627684 A A A A A A A A A C C C A A A A A A A A
1 chr1_88631898 0 88631898 G G G G G G G G A A A A G G G G G G G G
1 chr1_88633225 0 88633225 G G A G A G G G G G G G G G G G G G G G
1 chr1_88641438 0 88641438 T T T T T T T T T T T T T T A A T T T T
1 chr1_88654707 0 88654707 C C C G C G C C C C C C C C C C C C C C
1 chr1_88658880 0 88658880 C C C C C C C C C C C C C T C C C C C C
1 chr1_88662035 0 88662035 C G C C C C C C C C C C C C C C C C C C
1 chr1_88665818 0 88665818 C C A C A C C C C C C C C C C C C C C C
1 chr1_88667047 0 88667047 G G G G G G G G G G G G G G A A G G G G
1 chr1_88671963 0 88671963 C C C C C C C C C C C C C C C C A C C C
1 chr1_88673796 0 88673796 G G C G C G G G G G G G G G G G G G G G
1 chr1_88688149 0 88688149 C C C C C C C C T T T T C C C C C C C C
1 chr1_88696233 0 88696233 G G G G G G G G G G G G G G G G A A G G
1 chr1_88700935 0 88700935 C C C T C T C C C C C C C C C C C C C C
1 chr1_88702048 0 88702048 G G G G A G G G G G G G G G G G G G G G
1 chr1_88708014 0 88708014 G G G G A G G G G G G G G G G G G G G G
1 chr1_88708381 0 88708381 T T T T T T T T T T T T T T C C T T T T
1 chr1_88712129 0 88712129 G G G T G G G G G G G G G G G G G G G G
1 chr1_88718433 0 88718433 C C C C C C C C A C A C C C C C C C C C
1 chr1_88721101 0 88721101 C C C C C C C C T T T T C C C C C C C C
1 chr1_88722506 0 88722506 C C C C C C C C C C C C C C C C C T C C
1 chr1_88725712 0 88725712 C C C C C T C C C C C C C C C C C C C C
1 chr1_88728429 0 88728429 T T T T T T T T T T C T T T T T T T T T
1 chr1_88729214 0 88729214 T T T T T T T T A A A A T T T T T T T T
1 chr1_88731551 0 88731551 G G G G G G A A G G G G A G G G G G G G
1 chr1_88734733 0 88734733 G G G G G G G G T T T T G G G G G G G G
1 chr1_88742119 0 88742119 A A A A A A A A C C C C A A A A A A A A
1 chr1_88748987 0 88748987 T T C C C C T T C C C C C C C C C C T T
1 chr1_88751359 0 88751359 C C C C C C C C C C C C C C C T C C C C
1 chr1_88753643 0 88753643 A A A A A A A A C C C C A A A A A A A A
1 chr1_88758833 0 88758833 A A G G G G G G G G G G G G G G G G A A
1 chr1_88759818 0 88759818 G G G G G G G G G G G G A G G G G G G G
1 chr1_88769020 0 88769020 T T T T T T T T T T T T T T A A T T T T
1 chr1_88770615 0 88770615 A C A A A A C C A A A A A A A A A A C C
1 chr1_88772123 0 88772123 C C C C C G C C C C C C C C C C C C C C
1 chr1_88776305 0 88776305 C T C C C C C C C C C C C C C C C C T T
1 chr1_88778004 0 88778004 G G G G G G G G G G G G G G C C G G G G
1 chr1_88780160 0 88780160 C C C C C C C C C C C C C T T T T T C C
1 chr1_88788957 0 88788957 C C C C C C C C C C C C C C C T C C C C
1 chr1_88794116 0 88794116 A A A A A A A A A A A A A A A G A A A A
1 chr1_88797286 0 88797286 A A A A A A A A A A A A A A A T A A A A
1 chr1_88802192 0 88802192 C C C C C C C C C C C C C C T T C C C C
1 chr1_88802834 0 88802834 A A A A A A A A C C C C A A A A A A A A
1 chr1_88806463 0 88806463 C C C C C C C C C C C C C C C C C T C C
1 chr1_88809842 0 88809842 G G A A A A A A A A A A A A A A A A G G
1 chr1_88814219 0 88814219 T T C C C C T T T T T T T T T T T T T T
1 chr1_88828917 0 88828917 A G G G G G G G G G G G G G G G G G A A
1 chr1_88842933 0 88842933 A A A A A A A A G G G G A A A A A A A A
1 chr1_88845152 0 88845152 A A G G G G A A G G G G G G G G G G A A
1 chr1_88846223 0 88846223 G G G G G G G G G G G T G G G G G G G G
1 chr1_88847002 0 88847002 T T T T T T T T C C C C T T T T T T T T
1 chr1_88847080 0 88847080 C C T T T T C C C C C C C C C C C C C C
1 chr1_88847416 0 88847416 A A A A A A A A A A A A A G A A A A A A
1 chr1_88847889 0 88847889 T T T T T T T T G G G G T T T T T T T T
1 chr1_88848034 0 88848034 G G G G G G G G G G G G G G A A G G G G
1 chr1_88850411 0 88850411 A A A A A A A A A A A A A A A A C C A A
1 chr1_88853543 0 88853543 T T T T T T T T T T T T T T G G T T T T
1 chr1_88862724 0 88862724 G G G G G G G G G G G G A G G G G G G G
1 chr1_88864390 0 88864390 G G A G G G G G G G G G G G G G G G G G
1 chr1_88865766 0 88865766 T T T T T T T T G G G G T T T T T T T T
1 chr1_88865837 0 88865837 T T C T T T T T C C C C T T T T T T T T
1 chr1_88874697 0 88874697 G G G G G G G G G G G G T T G G G G G G
1 chr1_88879030 0 88879030 G G G G G G G G G G G G A A A A A A G G
1 chr1_88883712 0 88883712 C C C C C C C C C C C C C C C C C T C C
1 chr1_88884174 0 88884174 G G G G G G G G G G G G G G G G G T G G
1 chr1_88887711 0 88887711 C C C C C C C C C C C C C C C T C C C C
1 chr1_88888065 0 88888065 G G A G G G G G G G G G G G G G G G G G
1 chr1_88894054 0 88894054 A A G G G G G G G G G G A A A A A A A A
1 chr1_88906122 0 88906122 T T G T G T T T T T T T T T T T T T T T
1 chr1_88908649 0 88908649 T T C T C T T T T T T T T T T T T T T T
1 chr1_88911629 0 88911629 G G G G G G G G G G G G G G A G G G G G
1 chr1_88912143 0 88912143 A A A A A A A A G G G G A A A A A A A A
1 chr1_88912704 0 88912704 C C C C C T C C C C C C C C C C C C C C
1 chr1_88915082 0 88915082 A A A A A A A A A A A G A A A A A A A A
1 chr1_88916589 0 88916589 G G A G G G G G G G G G G G G G G G G G
1 chr1_88917696 0 88917696 C C C C C C C C C C C C C C C T C C C C
1 chr1_88918788 0 88918788 C T C C C C C C C C C C C C C C C C C C
1 chr1_88932853 0 88932853 A A C C C C A A A A A A C C C C C C A A
1 chr1_88933047 0 88933047 T T C C C C C C C C C C C C C C C C T T
1 chr1_88933431 0 88933431 C C C C C C C C T T T T C C C C C C C C
1 chr1_88937826 0 88937826 C C C C C C C C C C C C C T C C C C C C
1 chr1_88938929 0 88938929 G G G G G G G G G G G G A G G G G G G G
1 chr1_88940371 0 88940371 G G G G G G G G G G A G G G G G G G G G
1 chr1_88941886 0 88941886 G G A G G G G G G G G G G G G G G G G G
1 chr1_88950025 0 88950025 T T T T C T T T T T T T T T T T T T T T
1 chr1_88955662 0 88955662 G G G G G G G G G G G G G G G G A G G G
1 chr1_88955701 0 88955701 G G G G G G G G G G G G G G G G A A G G
1 chr1_88956281 0 88956281 G G G G G G G G A A A A G G G G G G G G
1 chr1_88959277 0 88959277 A A A A A A A A A A A A A A G G A A A A
1 chr1_88961028 0 88961028 A A C C C C C C C C C C C C C C C C C C
1 chr1_88963256 0 88963256 T T T T G T T T T T T T T T T T T T T T
1 chr1_88964903 0 88964903 A A A A A A A A G G G G A A A A A A A A
1 chr1_88965843 0 88965843 G G G G G G C C G G G G G G G G G G G G
1 chr1_88967815 0 88967815 G G G G G G G G G G G G G G A G G G G G
1 chr1_88971682 0 88971682 A A A A A A A A G G G G A A A A A A A A
1 chr1_88972581 0 88972581 A A A A A A A A A A A A A A A A A G A A
1 chr1_88999712 0 88999712 G G G G G T G G G G G G G G G G G G G G
1 chr1_88999921 0 88999921 C C C T C C C C C C C C C C C C C C C C
1 chr1_89001392 0 89001392 G G G G G G G G G G G G G G A G G G G G
1 chr1_89009196 0 89009196 G G G G G G G G G G G G G G C G G G G G
1 chr1_89010674 0 89010674 G G G G G G G G G G G G G G G G A G G G
1 chr1_89013413 0 89013413 C C C C C C A A C C C C C C C C C C C C
1 chr1_89019376 0 89019376 C C C C C C C C T T T T C C C C C C C C
1 chr1_89020084 0 89020084 T T T T T T T T C C C C T T T T T T T T
1 chr1_89023919 0 89023919 A A A A A A A A A A A A G G G G G G A A
1 chr1_89025545 0 89025545 G G G G G T G G G G G G T T T T T T G G
1 chr1_89031965 0 89031965 C C C C C C C C C C C C T T C C C C C C
1 chr1_89045347 0 89045347 A A A A A A A A G G G G A A A A A A A A
1 chr1_89047723 0 89047723 A A A A A A A A G G G G A A A A A A A A
1 chr1_89055856 0 89055856 C C T T C C C C C C C C C C C C C C C C
1 chr1_89058268 0 89058268 T T T T C T T T T T T T T T T T T T T T
1 chr1_89058430 0 89058430 A A A A A A A A G G G G A A A A A A A A
1 chr1_89059260 0 89059260 C C C C C C C C T T T T C C C C C C C C
1 chr1_89067043 0 89067043 A A A A A A A A A A A A A A A A A G A A
1 chr1_89145596 0 89145596 G G G G G G C C G G G G G G G G G G G G
1 chr1_89146916 0 89146916 C C C C C C C C C C C C C T C C C C C C
1 chr1_89153169 0 89153169 T T T T T T T T T T C T T T T T T T T T
1 chr1_89173490 0 89173490 C C C C C C C C C C C C C C C C T T C C
1 chr1_89174842 0 89174842 G T G G G G G G G G G G G G G G G G T T
1 chr1_89177943 0 89177943 G G T T G T G G G G G G G G G G G G G G
1 chr1_89186060 0 89186060 T T T T A T T T T T T T T T T T T T T T
1 chr1_89200099 0 89200099 T T C T T T T T T T T T T T T T T T T T
1 chr1_89202887 0 89202887 C C C C C C C C C C C C C C C G C C C C
1 chr1_89206110 0 89206110 C C C C C C C C C C C C C T C C C C C C
1 chr1_89214175 0 89214175 G G G G G G G G G G G G G G G T G G G G
1 chr1_89215348 0 89215348 T T C T T T T T T T T T T T T T T T T T
1 chr1_89215910 0 89215910 C C C C C C C C C C C C C C C T C C C C
1 chr1_89218355 0 89218355 T T T T T T T T C C C C T T T T T T T T
1 chr1_89221278 0 89221278 G G G G G G G G G G G G G G G T G G G G
1 chr1_89224404 0 89224404 G G G G G G G G G G C G G G G G G G G G
1 chr1_89224621 0 89224621 C C C T C C C C C C C C C C C C C C C C
1 chr1_89225256 0 89225256 G G G G G G G G G G G G C G G G G G G G
1 chr1_89225649 0 89225649 C C C C T T C C C C C C C C C C C C C C
1 chr1_89240564 0 89240564 G G A G G G G G G G G G G G G G G G G G
1 chr1_89242487 0 89242487 C T T T T T T T T T T T T T T T T T T T
1 chr1_89252030 0 89252030 G G G G G G G G T T T T G G G G G G G G
1 chr1_89256897 0 89256897 G G A G G G G G G G G G G G G G G G G G
1 chr1_89259579 0 89259579 C C C C C C C C C C C C C C C C T T C C
1 chr1_89260306 0 89260306 T T C T T T T T T T T T T T T T T T T T
1 chr1_89262241 0 89262241 G G G T G G G G G G G G G G G G G G G G
1 chr1_89263144 0 89263144 T T C C C C C C C C C C C C C C C C C C
1 chr1_89273312 0 89273312 A A A A A A A A A A A A G G A A A A A A
1 chr1_89277033 0 89277033 G G G G G G G G G G G G G G G T G G G G
1 chr1_89284773 0 89284773 T T T T T T T T T T T T T T C T T T T T
1 chr1_89289381 0 89289381 G G A G G G G G G G G G G G G G G G G G
1 chr1_89289494 0 89289494 C C C C C C C C C C C C T T C C C C C C
1 chr1_89290265 0 89290265 A A G G G G G G G G G G G G G G G G G G
1 chr1_89290467 0 89290467 C C C C C C C C C C C C C C C T C C C C
1 chr1_89302633 0 89302633 T T T T T T T T C C C C T T T T T T T T
1 chr1_89304549 0 89304549 G G G G G G G G G G G G G G A G G G G G
1 chr1_89310899 0 89310899 G G G G G G G G G G G G A G G G G G G G
1 chr1_89311908 0 89311908 C C T T C C C C C C C C C C C C C C C C
1 chr1_89313058 0 89313058 C C C C C C C C C C C C C T C C C C C C
1 chr1_89313614 0 89313614 G G G G G G G G A A A A G G G G G G G G
1 chr1_89324247 0 89324247 G G G G G G G G G G G G G G G G A G G G
1 chr1_89328585 0 89328585 A A A A A A T T A A A A A A A A A A A A
1 chr1_89330677 0 89330677 G G G G G G G G A G G G G G G G G G G G
1 chr1_89331727 0 89331727 C C C C C C C C C C C C C C C C A A C C
1 chr1_89331876 0 89331876 G G G G G G G G C C C C G G G G G G G G
1 chr1_89332478 0 89332478 T T T T T T T T C C C C T T T T T T T T
1 chr1_89349054 0 89349054 G G G G G G G G A A A A G G G G G G G G
1 chr1_89351715 0 89351715 C C C C C C C C C C C C C C C C T T C C
1 chr1_89362830 0 89362830 G G G G G G G G G T G G G G G G G G G G
1 chr1_89368630 0 89368630 C C C C C C C C T T T T C C C C C C C C
1 chr1_89374622 0 89374622 T T T T A T T T T T T T T T T T T T T T
1 chr1_89377898 0 89377898 G G G G G G G G A A A A G G G G G G G G
1 chr1_89378228 0 89378228 C C C G C G C C C C C C C C C C C C C C
1 chr1_89383095 0 89383095 C C C C C T C C C C C C C C C C T T C C
1 chr1_89388534 0 89388534 T T T T T T T T A A A A T T T T T T T T
1 chr1_89389122 0 89389122 C C C T C C C C C C C C C C C C T T C C
1 chr1_89390008 0 89390008 A A A A A A A A A A A A A A A A A C A A
1 chr1_89390036 0 89390036 C C C C C T C C C C C C C C C C C C C C
1 chr1_89391315 0 89391315 C C C C C C C C C C C C C C T T T T C C
1 chr1_89394146 0 89394146 G G G G G G G G G G G G A G G G G G G G
1 chr1_89396107 0 89396107 C C C C C C C C C C C C T T C C C C C C
1 chr1_89396845 0 89396845 G G G G C C G G G G G G G G G G G G G G
1 chr1_89398694 0 89398694 T T T T T T T T C C C C T T T T T T T T
1 chr1_89400390 0 89400390 A A A A A A A A C C C C A A A A A A A A
1 chr1_89400874 0 89400874 T T T T T T T T T T T T T T C T T T T T
1 chr1_89407813 0 89407813 G G G G G G G G A A A A G G G G G G G G
1 chr1_89408896 0 89408896 A A T T A A A A A A A A A A A A A A A A
1 chr1_89418781 0 89418781 G G G G A G G G G G G G G G G G G G G G
1 chr1_89420386 0 89420386 C C C C C C C C C T T T C C C C C C C C
1 chr1_89420453 0 89420453 A A A T A A A A A A A A A A A A A A A A
1 chr1_89423365 0 89423365 C C C C C C C C C C C T C C C C C C C C
1 chr1_89426138 0 89426138 T T T T T T T T C C C C T T T T T T T T
1 chr1_89427112 0 89427112 T T T T T T T T T T T T T T T T C C T T
1 chr1_89427205 0 89427205 T T T T T T T T G G G G T T T T T T T T
1 chr1_89427718 0 89427718 C C A C C C C C C C C C C C C C C C C C
1 chr1_89445173 0 89445173 A G G G G G G G G G G G G G G G G G G G
1 chr1_89445501 0 89445501 C C T T C C C C T T T T C C C C C C C C
1 chr1_89447348 0 89447348 T T T T T T T T T T T T G G T T T T T T
1 chr1_89450881 0 89450881 C C C C C C C C T T T T C C C C C C C C
1 chr1_89451752 0 89451752 G G G G G G G G G G G G G G G T G G G G
1 chr1_89453005 0 89453005 A A A A A A A A G G G G A A A A A A A A
1 chr1_89454079 0 89454079 C C C T C C C C T T T T C C C C C C C C
1 chr1_89456244 0 89456244 A A A A A A A A G G G G A A A A A A A A
1 chr1_89457552 0 89457552 C C C C C C C C C C C C C C C T C C C C
1 chr1_89457557 0 89457557 C C C C C C C C C C C C C C C T C C C C
1 chr1_89458811 0 89458811 A A A A A A A A C C C C A A A A A A A A
1 chr1_89458882 0 89458882 C C G G C C C C C C C C C C C C C C C C
1 chr1_89459119 0 89459119 T T T T T T T T T T T T T T T T C T T T
1 chr1_89459373 0 89459373 C C C C C C C C C C C C T T C C C C C C
1 chr1_89462416 0 89462416 T T T T T T T T T T T T T T T T C C T T
1 chr1_89468176 0 89468176 A A A A A A A A G G G G A A A A A A A A
1 chr1_89469061 0 89469061 A G A A A A G G A A A A A A A A A A A A
1 chr1_89470876 0 89470876 G G G G G G A A G G G G G G G G G G G G
1 chr1_89475126 0 89475126 A A G G G G A A G G G G G G G G G G A A
1 chr1_89476997 0 89476997 T T T T T T T T T T T T G T T T T T T T
1 chr1_89479411 0 89479411 T T T T T T T T T T C T T T T T T T T T
1 chr1_89480215 0 89480215 T T T T T T T T T T C T T T T T T T T T
1 chr1_89488858 0 89488858 T T T T T T T T T T T T C T T T T T T T
1 chr1_89506745 0 89506745 A A A A A A A A A A A A A A A A G G A A
1 chr1_89508369 0 89508369 C C C C C C C C T T T T C C C C C C C C
1 chr1_89513721 0 89513721 C C T T C C C C C C C C C C C C C C C C
1 chr1_89529333 0 89529333 G G A A G G G G G G G G G G G G G G G G
1 chr1_89534737 0 89534737 G G A A A A G G G G G G G G G G G G G G
1 chr1_89546971 0 89546971 A A A A A A A A G G G G A A A A A A A A
1 chr1_89549968 0 89549968 G G G G G G G G C C C C G G G G G G G G
1 chr1_89552662 0 89552662 G G G G A A G G G G G G G G G G G G G G
1 chr1_89553686 0 89553686 C C C C C C C C T T T T C C C C C C C C
1 chr1_89555728 0 89555728 A A A A A A A A G G G G A A A A A A A A
1 chr1_89571423 0 89571423 G G G G G G G G G G G G G G A A G G G G
1 chr1_89573093 0 89573093 A A A A A A A A G G G G A A A A A A A A
1 chr1_89575326 0 89575326 A A A A A A A A A A A A A A T T A A A A
1 chr1_89581440 0 89581440 G G G G G G G G A A A A G G G G G G G G
1 chr1_89581951 0 89581951 G G G G G G G G A A A A G G G G G G G G
1 chr1_89582310 0 89582310 C C C T C C C C C C C C C C C C C C C C
1 chr1_89592592 0 89592592 C C C C C C C C T T C T C C C C C C C C
1 chr1_89594888 0 89594888 G G G G G G G G G G G G G G A A G G G G
1 chr1_89598357 0 89598357 G G T T T T T T T T T T T T T T T T G G
1 chr1_89599207 0 89599207 C C C C C C C C C C C C C C A C C C C C
1 chr1_89605606 0 89605606 C C C C C C C C G G G G C C C C C C C C
1 chr1_89607659 0 89607659 G G G G G G G G G G G G G T G G G G G G
1 chr1_89607680 0 89607680 G G G G G G G G G T G G G G G G G G G G
1 chr1_89608910 0 89608910 C C C C C C C C C C C C C T C C C C C C
1 chr1_89624044 0 89624044 C C C C C C C C T T T T C C C C C C C C
1 chr1_89626326 0 89626326 A A A A A G A A A A A A A A A A A A A A
1 chr1_89627892 0 89627892 C C T T C T C C C C C C C C C C C C C C
1 chr1_89630233 0 89630233 T T T T T T T T C C C C T T T T T T T T
1 chr1_89636665 0 89636665 C C T T C T C C C C C C C C C C C C C C
1 chr1_89638763 0 89638763 A A A A A A A A A G A G A A A A A A A A
1 chr1_89643359 0 89643359 C C C C C C C C A C A C C C C C C C C C
1 chr1_89652061 0 89652061 C C T T C C C C C C C C C C C C C C C C
1 chr1_89654557 0 89654557 A A A A A A A A A A A A A A G G A A A A
1 chr1_89655636 0 89655636 G G G G G G G G A A A A G G G G G G G G
1 chr1_89657720 0 89657720 G G A A A G G G G G G G A A A A A A G G
1 chr1_89659474 0 89659474 G G G G A G G G G G G G G G G G G G G G
1 chr1_89667058 0 89667058 G G G G G G G G G G G G A G G G A A G G
1 chr1_89670001 0 89670001 T T T T T T T T G G G G T T T T T T T T
1 chr1_89675586 0 89675586 A A A A A A A A G G G G A A A A A A A A
1 chr1_89684840 0 89684840 T T T T T T T T G T T T T T T T T T T T
1 chr1_89684893 0 89684893 G G C G G G G G G G G G G G G G G G G G
1 chr1_89685250 0 89685250 G G G G G G A A G G G G G G G G G G G G
1 chr1_89685600 0 89685600 T T C C C C T T C C C C C C C C C C T T
1 chr1_89687898 0 89687898 C C C C C C C C C T C T C C C C C C C C
1 chr1_89688308 0 89688308 G G G G A G G G A A A A G G G G G G G G
1 chr1_89688749 0 89688749 A A G G G G A A A A A A A A A A A A A A
1 chr1_89690149 0 89690149 C C C C C C C C C C C C C C C C C T C C
1 chr1_89691857 0 89691857 G G G G G G G G G G G T G G G G G G G G
1 chr1_89696172 0 89696172 C C C C C C C C C C C T C C C C C C C C
1 chr1_89696266 0 89696266 A A A A A A A A C C C C A A A A A A A A
1 chr1_89718321 0 89718321 C C C C C C C C C C C C C C C T C C C C
1 chr1_89719435 0 89719435 G G G G G G G G G G G G G G T T G G G G
1 chr1_89721379 0 89721379 C T C C C C C C C C C C C C C C C C C C
1 chr1_89723499 0 89723499 G G G G G G A A G G G G G G G G G G G G
1 chr1_89726691 0 89726691 G G G G G G G G A G G G G G G G G G G G
1 chr1_89730599 0 89730599 G G G G A G G G G G G G G G G G G G G G
1 chr1_89733495 0 89733495 A G G G G G A A G G G G G G G G G G G G
1 chr1_89737953 0 89737953 C C C C C T C C C C C C C C C C C C C C
1 chr1_89752581 0 89752581 G G G G G G G G G G G G A A G G A A G G
1 chr1_89764606 0 89764606 G G G G G G G G C C C C G G G G G G G G
1 chr1_89770052 0 89770052 C T C C C C T T C C C C C C C C C C T T
1 chr1_89772209 0 89772209 A A A A A A A A A A A A A G A A A A A A
1 chr1_89773113 0 89773113 A G G G G G G G G G G G G G G G G G G G
1 chr1_89776650 0 89776650 C C C C C C C C C C C C C T T T C C C C
1 chr1_89777606 0 89777606 A G G G A G A A G G G G G G G G G G G G
1 chr1_89779662 0 89779662 C C C C C C C C C C C C C C C T C C C C
1 chr1_89783321 0 89783321 G G A A A A G G G G G G G G G G G G G G
1 chr1_89804064 0 89804064 C C C C C C C C C C C C C T C C C C C C
1 chr1_89804076 0 89804076 C C C C C C C C C C C C C C C C C T C C
1 chr1_89811583 0 89811583 C C C C C C C C C C C C C C C C T T C C
1 chr1_89812337 0 89812337 C C C C C C C C T T T T C C C C C C C C
1 chr1_89814600 0 89814600 C C C C C C C C C C C C C T C C C C C C
1 chr1_89820092 0 89820092 A A A A A A A A G G G G A A A A A A A A
1 chr1_89822454 0 89822454 C C C G C C C C C C C C C C C C C C C C
1 chr1_89826892 0 89826892 A A A A A A A A A A A A A A G G A A A A
1 chr1_89826976 0 89826976 C C C C C C C C C C C C C T C C C T C C
1 chr1_89836661 0 89836661 C C C C C C C C C C C C C T T T C C C C
1 chr1_89839215 0 89839215 C C C C C C C C C C C T C C C C C C C C
1 chr1_89846769 0 89846769 C C C C C C C C T T T T C C C C C C C C
1 chr1_89852151 0 89852151 A A A A A A A A A A A A A A T T A A A A
1 chr1_89855837 0 89855837 G G G G G G G G G G A G G G G G G G G G
1 chr1_89857059 0 89857059 T T T T T T T T T T T T T T T T C T T T
1 chr1_89857081 0 89857081 G G G G G G G G G G G G G G G G A G G G
1 chr1_89859924 0 89859924 G G G G G G G G A G G G G G G G G G G G
1 chr1_89864243 0 89864243 A A A A A A A A A A A A A C A A A A A A
1 chr1_89869705 0 89869705 C C C C C C C C C C C C A C C C C C C C
1 chr1_89872940 0 89872940 G G G G G G G G G G G G G G G G A G G G
1 chr1_89874523 0 89874523 C C C C C T C C C C C C C C C C C C C C
1 chr1_89875568 0 89875568 C C C C C C C C C C C C C T C C C C C C
1 chr1_89877565 0 89877565 C C C C C C C C C C C C C C C C C T C C
1 chr1_89878468 0 89878468 C C C C C C C C A A A A C C C C C C C C
1 chr1_89882097 0 89882097 A G A A A A A A A A A A A A A A A A A A
1 chr1_89882109 0 89882109 A A A A A A A A A A A A A A A A G G A A
1 chr1_89883403 0 89883403 T T C C C C T T C C C C C C C C C C T T
1 chr1_89893806 0 89893806 C C C T C C C C C C C C C C C C C C C C
1 chr1_89894209 0 89894209 C C C C C C C C C C C C T T C C C C C C
1 chr1_89896027 0 89896027 C C C C C C C C C C C C T T C C C C C C
1 chr1_89900443 0 89900443 G G A A G G G G G G G G G G G G G G G G
1 chr1_89900656 0 89900656 G G G G G G G G G G G G G G G G A G G G
1 chr1_89907653 0 89907653 C C C C C C C C C C C C C C A C C C C C
1 chr1_89908340 0 89908340 T T T T T T T T C C C C T T T T T T T T
1 chr1_89909143 0 89909143 C C C C C C C C C C C C C T C C C C C C
1 chr1_89909413 0 89909413 G G G G G G G G C G G G G G G G G G G G
1 chr1_89914666 0 89914666 G G G G G G G G G G G G G G G G A A G G
1 chr1_89917674 0 89917674 G G G G G G G G G G G G A A A A A A G G
1 chr1_89917875 0 89917875 A A A A A A A A A A A A A A A A A G A A
1 chr1_89920707 0 89920707 C C C C C C T T C C C C C C C C C C C C
1 chr1_89921088 0 89921088 G G G G G G G G G G G G G G A A G G G G
1 chr1_89922017 0 89922017 A A A A T T A A A A A A A A A A A A A A
1 chr1_89927112 0 89927112 C C C C C C C C C C C C C C C C A A C C
1 chr1_89928219 0 89928219 T T T T T T T T C C C C T T T T T T T T
1 chr1_89929572 0 89929572 T T T T T T T T T T T T C T T T T T T T
1 chr1_89929727 0 89929727 C C C C C C C C C C C C C C C T C C C C
1 chr1_89935709 0 89935709 C C C C C C C C T T C T C C C C C C C C
1 chr1_89942107 0 89942107 G G A A G G G G G G G G G G G G G G G G
1 chr1_89943669 0 89943669 G G G G G G G G C G G G G G G G G G G G
1 chr1_89947713 0 89947713 C C C C C C C C C C C C C T C C C C C C
1 chr1_89950314 0 89950314 C C C C C T C C C C C C C C C C C C C C
1 chr1_89954567 0 89954567 C C C C C C C C C C C C A C C C C C C C
1 chr1_89956596 0 89956596 A A A C A A A A A A A A A A A A A A A A
1 chr1_89960540 0 89960540 C C C C C C C C A A A A C C C C C C C C
1 chr1_89978031 0 89978031 C C C C C C C C T T T T C C C C C C C C
1 chr1_89983251 0 89983251 G G G G G G G G A G G G G G G G G G G G
1 chr1_89989900 0 89989900 A A A A A A A A A A A G A A A A A A A A
1 chr1_89995868 0 89995868 A A A A A A A A A A A A A G A A A A A A
1 chr1_89998504 0 89998504 C C C C C C C C C C C C C C T T C C C C
1 chr1_89999735 0 89999735 T T T T T T T T C C C T T T T T T T T T
1 chr1_90003423 0 90003423 A A G G G G A A G G G G G G G G G G A A
1 chr1_90008250 0 90008250 A A A A A A A A A A A A A A A A G G A A
1 chr1_90009544 0 90009544 T T T T T T T T T T T T T T G G T T T T
1 chr1_90013934 0 90013934 A A A A A A A A G G G G A A A A A A A A
1 chr1_90015824 0 90015824 G G G G G G G G G G G G G G G G A G G G
1 chr1_90026822 0 90026822 C C C T C C C C C C C C C C C C C C C C
1 chr1_90027490 0 90027490 A A A A A A A A G G G G A A A A A A A A
1 chr1_90028096 0 90028096 A A G G G G A A G G G G G G G G G G A A
1 chr1_90033326 0 90033326 G G G G G G G G G G G G G G G G A A G G
1 chr1_90034719 0 90034719 A A A A A A A A A A A A A A A A A G A A
1 chr1_90037281 0 90037281 C C C C C T C C C C C C C C C C C C C C
1 chr1_90039368 0 90039368 C C T T T T C C C C C C C C C C C C C C
1 chr1_90051091 0 90051091 G G G G G G G G G G G G G G A G G G G G
1 chr1_90051160 0 90051160 C C C C C C G G C C C C C C C C C C C C
1 chr1_90060861 0 90060861 T T T T T T T T C C C C T T T T T T T T
1 chr1_90062617 0 90062617 G G G G G G G G G G G G G G A A G G G G
1 chr1_90067021 0 90067021 C C C C C T C C C C C C C C C C C C C C
1 chr1_90068434 0 90068434 C C C C C C C C C C C C C T C C C C C C
1 chr1_90068684 0 90068684 G G G G G G G G G G G G A G G G G G G G
1 chr1_90069790 0 90069790 G G G G G G G G A A A A G G G G G G G G
1 chr1_90072315 0 90072315 G G G G G G G G G G G G G G A A G G G G
1 chr1_90077373 0 90077373 A A A A A A A A G G G G A A A A A A A A
1 chr1_90078937 0 90078937 A A A A A A A A T T T T A A A A A A A A
1 chr1_90079474 0 90079474 C C C C C C C C C C C C C T C C C C C C
1 chr1_90080668 0 90080668 A A A A A A A A T T T T A A A A A A A A
1 chr1_90083673 0 90083673 C T C C C C C C C C C C C C C C C C C C
1 chr1_90083927 0 90083927 C C C C C C C C C C C C C C C C C T C C
1 chr1_90089400 0 90089400 C C C C C C C C C C C C C C T T C C C C
1 chr1_90092976 0 90092976 G G A G G G G G G G G G G G G G G G G G
1 chr1_90093883 0 90093883 C T C C C C C C C C C C C C C C C C C C
1 chr1_90096523 0 90096523 A A A A A T A A A A A A A A A A A A A A
1 chr1_90098538 0 90098538 T T T T T T T T C C C C T T T T T T T T
1 chr1_90100612 0 90100612 G G G G G G G G G G G G A A G G G G G G
1 chr1_90104382 0 90104382 A A A A A A A A T T T T A A A A A A A A
1 chr1_90106436 0 90106436 T T T T T T T T C C C T T T T T T T T T
1 chr1_90111340 0 90111340 T T T T T T T T C C C C T T T T T T T T
1 chr1_90114711 0 90114711 G G G G G G G G C G G G G G G G G G G G
1 chr1_90115105 0 90115105 C C C C C C C C C G C C C C C C C C C C
1 chr1_90119150 0 90119150 A A A A A A A A A A A A A G A A A A A A
1 chr1_90124008 0 90124008 A A A A A A A A A A A A A A A A C C A A
1 chr1_90124016 0 90124016 T T T T T T T T C C C C T T T T T T T T
1 chr1_90129465 0 90129465 A A A A A T A A A A A A A A A A A A A A
1 chr1_90133174 0 90133174 T T T T T T T T T T C T T T T T T T T T
1 chr1_90135874 0 90135874 T T T T T T T T T T T T G T T T T T T T
1 chr1_90136368 0 90136368 T T T T T T T T T T T T T T T T G G T T
1 chr1_90143087 0 90143087 C C C C C T C C C C C T C C C C C C C C
1 chr1_90144061 0 90144061 C C C T C C C C C C C C C C C C C C C C
1 chr1_90146323 0 90146323 A A G G A G A A G G G G A A A A A A A A
1 chr1_90147889 0 90147889 C C C C C C C C C C C C C T C C C C C C
1 chr1_90166160 0 90166160 G G G G G G G G G G A G G G G G G G G G
1 chr1_90167453 0 90167453 C C C T C C C C C C C C C C C C T T C C
1 chr1_90167666 0 90167666 T T T T T T T T T T T T T T C C T T T T
1 chr1_90171740 0 90171740 C C C C C C C C C C C C C C C C C T C C
1 chr1_90175811 0 90175811 A A A A A A A A A G G G A A A A A A A A
1 chr1_90176316 0 90176316 C C C G C C C C C C C C C C C C C C C C
1 chr1_90178360 0 90178360 T T C T C T T T C C C C C C C C C C T T
1 chr1_90192816 0 90192816 A A A A A A A A G G G G A A A A A A A A
1 chr1_90201318 0 90201318 G G G G G G G G G T G G G G G G G G G G
1 chr1_90201469 0 90201469 G G G G G G G G G G G G A G G G G G G G
1 chr1_90202862 0 90202862 C C C C C C C C C C C C C G C C C C C C
1 chr1_90203720 0 90203720 G G G G G G G G A G G G G G G G G G G G
1 chr1_90204517 0 90204517 T T T T T T T T T T T T C T T T T T T T
1 chr1_90205102 0 90205102 G G G G G G G G A A A A G G G G G G G G
1 chr1_90209876 0 90209876 C C C C C C C C C C C C C C C G C C C C
1 chr1_90230409 0 90230409 T T T T T T T T G G T T T T T T T T T T
1 chr1_90235601 0 90235601 C C C C C C C C C C C C A A C C C C C C
1 chr1_90239277 0 90239277 G G G G G T G G G G G G G G G G G G G G
1 chr1_90244219 0 90244219 C C C C C C C C C C C C C C C C T T C C
1 chr1_90245020 0 90245020 G G G G G G G G G G A G G G G G G G G G
1 chr1_90248218 0 90248218 A A A A A A A A A A A A A A G G A A A A
1 chr1_90255122 0 90255122 C C C C C T C C C C C C C C C C C C C C
1 chr1_90256405 0 90256405 T T C C C C T T C C C C C C C C C C T T
1 chr1_90257569 0 90257569 G G G G G G G G G G G G G T G G G G G G
1 chr1_90261142 0 90261142 A A A A A A A A C C C C A A A A A A A A
1 chr1_90263945 0 90263945 G G G G G G G G G G G G G T G G G G G G
1 chr1_90266612 0 90266612 G G A G G G G G G G G G G G G G G G G G
1 chr1_90270820 0 90270820 C C T T C C C C C C C C C C T T C C C C
1 chr1_90271249 0 90271249 C C C C C C C C C C C T C C C C C C C C
1 chr1_90272291 0 90272291 C C C C C C C C T T C T C C C C C C C C
1 chr1_90276973 0 90276973 T T C C C T T T T T T T T T T T T T T T
1 chr1_90286346 0 90286346 C C C C C C C C C C C G C C C C C C C C
1 chr1_90287738 0 90287738 A A A A A A A A G G G G A A A A A A A A
1 chr1_90305418 0 90305418 G G G G G G G G T T T T G G G G G G G G
1 chr1_90314349 0 90314349 G G G G G G A A G G G G G G G G G G G G
1 chr1_90320827 0 90320827 C C C C C C C C T T T T C C C C C C C C
1 chr1_90323652 0 90323652 C C C T C T C C C T T T C C C C C C C C
1 chr1_90327053 0 90327053 A G A A A A A A A A A A A A A A A A A A
1 chr1_90327412 0 90327412 A A A A A A A A A G A A A A A A A A A A
1 chr1_90329800 0 90329800 A A A A A A A A A A A A A G A A A A A A
1 chr1_90330226 0 90330226 C T C C C C C C C C C C C C C C C C C C
1 chr1_90341452 0 90341452 G G G G G G G G A A A A G G G G G G G G
1 chr1_90343480 0 90343480 G G G G G G G G G G G G G G G T G G G G
1 chr1_90344457 0 90344457 G G G G A G G G G G G G G G G G G G G G
1 chr1_90345784 0 90345784 A A A A A A A A G G G G A A A A A A A A
1 chr1_90349104 0 90349104 C C C C C C C C C C C C C C C T C C C C
1 chr1_90350612 0 90350612 G G G G G G C C G G G G G G G G G G G G
1 chr1_90351709 0 90351709 C C C C C C C C C C C C C T C C C C C C
1 chr1_90353557 0 90353557 C C C C C C T T C C C C T T T T C C C C
1 chr1_90357049 0 90357049 G G G G G G G G G G G G G G A G G G G G
1 chr1_90369182 0 90369182 G G A G G G G G G G G G G G G G G G G G
1 chr1_90370262 0 90370262 C C C C C C C C C C C C C T C C C C C C
1 chr1_90371040 0 90371040 T T T T T T A A T T T T T T T T T T T T
1 chr1_90387391 0 90387391 C C C C C C C C C C C C C C C T C C C C
1 chr1_90389434 0 90389434 G G G G G G G G G G G G G G A G G G G G
1 chr1_90393762 0 90393762 C C C C C C C C C C C C C C C T C C C C
1 chr1_90398774 0 90398774 C C C C C C C C C C C C C C C C T T C C
1 chr1_90398883 0 90398883 G G G G G G G G G G G G G G G G A A G G
1 chr1_90407149 0 90407149 C C C C C C C C C C C C C T C C C C C C
1 chr1_90408031 0 90408031 A G G G G G A A G G G G G G A G G G G G
1 chr1_90414882 0 90414882 C C C C C C A A C C C C C C C C C C C C
1 chr1_90415117 0 90415117 G T G G G G G G G G G G G G G G G G G G
1 chr1_90427344 0 90427344 G G G G G G G G G G G G G G G G C C G G
1 chr1_90437562 0 90437562 T T T T T T T T T T C T T T T T T T T T
1 chr1_90439084 0 90439084 C C C C C C C C G G G G C C C C C C C C
1 chr1_90442047 0 90442047 G G G G G G G G G G G G A G G G G G G G
1 chr1_90457332 0 90457332 A A A A A C A A A A A A A A A A A A A A
1 chr1_90469083 0 90469083 A A A A A A A A A A A G A A A A A A A A
1 chr1_90479125 0 90479125 T T T T T T T T T T C T T T T T T T T T
1 chr1_90491521 0 90491521 C C C C C C C C T T T T C C C C C C C C
1 chr1_90491919 0 90491919 T T T T T T T T C C C C T T T T T T T T
1 chr1_90491924 0 90491924 C C C C C C C C C T C C C C C C C C C C
1 chr1_90494774 0 90494774 G G G G G G G G C C C C G G G G G G G G
1 chr1_90495159 0 90495159 T T T T T T T T A T A T T T T T T T T T
1 chr1_90496130 0 90496130 C C C C C C C C C C C C C C A A C C C C
1 chr1_90497011 0 90497011 G G G G G G G G G G G G A A A A A A G G
1 chr1_90498803 0 90498803 G G G G G G G G A A A A G G G G G G G G
1 chr1_90498972 0 90498972 C C C C C C T T C C C C C C C C C C C C
1 chr1_90500317 0 90500317 T T T T T T T T C C C C T T T T T T T T
1 chr1_90503906 0 90503906 T T T T T T T T C T T T T T T T T T T T
1 chr1_90507856 0 90507856 C C C C C C C C C C C C C C C C T T C C
1 chr1_90507977 0 90507977 C C C C C C C C C C C C C T C C C C C C
1 chr1_90511471 0 90511471 G G A A G G G G A A A A A A A A A A G G
1 chr1_90512260 0 90512260 A G G G G G G G G G G G G G G G G G A A
1 chr1_90516689 0 90516689 G G G G A G G G G G G G G G G G G G G G
1 chr1_90516707 0 90516707 C C C C C C C C C C C C C C T T C C C C
1 chr1_90517115 0 90517115 T T T T T T T T C C C C C C C C C C T T
1 chr1_90522415 0 90522415 C C C C C C C C C C C C C T C C C C C C
1 chr1_90522441 0 90522441 C C C C C C C C C C C C C C C T C C C C
1 chr1_90523132 0 90523132 G G G G A G G G G G G G G G G G G G G G
1 chr1_90532041 0 90532041 T T T T T T T T C C C C C C C C C C T T
1 chr1_90539207 0 90539207 A A A A A A A A A A A G A A A A A A A A
1 chr1_90543500 0 90543500 C C C C C C C C C C C C C T C C C C C C
1 chr1_90543860 0 90543860 C C C C C C C C T T T T C C C C C C C C
1 chr1_90545234 0 90545234 G G A A A G G G G G G G G G G G G G G G
1 chr1_90548259 0 90548259 G G T T G G G G G G G G G G G G G G G G
1 chr1_90557408 0 90557408 C C G G C C C C C C C C C C C C C C C C
1 chr1_90558379 0 90558379 C C C C C C C C T T T T C C C C C C T T
1 chr1_90561419 0 90561419 T T C C C C T T T T T T T T T T T T T T
1 chr1_90566731 0 90566731 G G G G G G G G A A A A G G G G G G G G
1 chr1_90566849 0 90566849 G G G G G G G G A G G G G G G G G G G G
1 chr1_90567647 0 90567647 T T G G G T T T T T T T T T T T T T T T
1 chr1_90567777 0 90567777 C C C C C C C C C C C C C C C C T T C C
1 chr1_90568913 0 90568913 C C C C C C C C A A A A C C C C C C C C
1 chr1_90578715 0 90578715 C C C C C C C C G G G G C C C C C C C C
1 chr1_90583221 0 90583221 A A A A A A A A A A A C A A A A A A A A
1 chr1_90585129 0 90585129 C C C C C C C C C C C C C C T T C C C C
1 chr1_90588614 0 90588614 T T T T T T T T C C C C T T T T T T T T
1 chr1_90591773 0 90591773 C C T T C C C C C C C C C C C C C C C C
1 chr1_90595510 0 90595510 C C C C C C C C C C C C C C T T C C C C
1 chr1_90597691 0 90597691 C C C C C C C C C C C C C C G G C C C C
1 chr1_90599138 0 90599138 G G A A A G G G G G G G G G G G G G G G
1 chr1_90601844 0 90601844 C C T T C T C C C C C C C C C C C C C C
1 chr1_90605467 0 90605467 C C C C C C C C C C C C C C C C T T C C
1 chr1_90608704 0 90608704 C C C C C C C C C T C T C C C C C C C C
1 chr1_90610705 0 90610705 C C C C C C C C C C C C C C T T C C C C
1 chr1_90612397 0 90612397 G G G G A A G G G G G G G G G G G G G G
1 chr1_90615035 0 90615035 T T T T G T T T T T T T T T T T T T T T
1 chr1_90619475 0 90619475 G G G G G G G G G G G G G G G G A A G G
1 chr1_90619649 0 90619649 C C C C C C C C C C C T C C C C C C C C
1 chr1_90623937 0 90623937 A G G G G G G G G G G G G G G G G G G G
1 chr1_90624873 0 90624873 C G G G G G G G G G G G G G G G G G G G
1 chr1_90630033 0 90630033 C C C C C C C C T T T T T T T T T T C C
1 chr1_90633208 0 90633208 C C C C C C C C C C C C C C G G C C C C
1 chr1_90633363 0 90633363 A A A A A A A A G G G G A A A A A A A A
1 chr1_90635216 0 90635216 G G G G G G G G G T G G G G G G G G G G
1 chr1_90636085 0 90636085 T T T T T T C C T T T T T T T T T T T T
1 chr1_90638801 0 90638801 C T C C C C C C C C C C C C C C C C T T
1 chr1_90638991 0 90638991 C C C C C C C C T T T T C C C C C C C C
1 chr1_90645619 0 90645619 C C C C C C C C T T T T C C C C C C C C
1 chr1_90649614 0 90649614 C C T T T T C C T T T T T T T T T T C C
1 chr1_90665386 0 90665386 C C C C C C C C C C C C C T C T C C C C
1 chr1_90674781 0 90674781 A A A A A A A A T T T T A A A A A A A A
1 chr1_90675349 0 90675349 G G G G G G G G G G G G G G G G A A G G
1 chr1_90675927 0 90675927 T T T T T T T T T T T T T T G T T T T T
1 chr1_90677184 0 90677184 T T T T T T T T C C C C T T T T T T T T
1 chr1_90684162 0 90684162 C C C C C C C C A A A A C C C C C C C C
1 chr1_90685093 0 90685093 G G G G G G G G A A A A G G G G G G G G
1 chr1_90688814 0 90688814 C C T T C C C C C C C C C C C C C C C C
1 chr1_90695837 0 90695837 G G A G G G G G G G G G G G G G G G G G
1 chr1_90702835 0 90702835 A A A A A A A A A A A G A A A A A A A A
1 chr1_90704338 0 90704338 G G G G G G G G G G G G A A G G A A G G
1 chr1_90706466 0 90706466 C C C C C C A A C C C C C C C C C C C C
1 chr1_90708323 0 90708323 C C C C C C C C C T C C C C C C C C C C
1 chr1_90713591 0 90713591 C C C C C C C C C C C C C C C T C C C C
1 chr1_90714807 0 90714807 A A A A A A A A G G G G A A A A A A A A
1 chr1_90718963 0 90718963 A A A A A A A A G G G G A A A A A A A A
1 chr1_90724604 0 90724604 T T T T T T T T C T T T T T T T T T T T
1 chr1_90726391 0 90726391 G G G G G G G G G G G G C C C C C C G G
1 chr1_90731912 0 90731912 G G A A A G G G G G G G A A A A A A G G
1 chr1_90739959 0 90739959 A A A A A A A A A G A A A A A A A A A A
1 chr1_90742399 0 90742399 T T T T T T T T T T T T T T T T A A T T
1 chr1_90745941 0 90745941 T T T T C T T T T T T T T T T T T T T T
1 chr1_90747948 0 90747948 C C C C C C C C C T C C C C C C C C C C
1 chr1_90767168 0 90767168 G G G G A G G G G G G G G G G G G G G G
1 chr1_90780263 0 90780263 G G G G G G G G G G G G A G G G G G G G
1 chr1_90783603 0 90783603 C C C C C C C C C C C C C C C T C C C C
1 chr1_90794137 0 90794137 G G A A A A G G A A A A A A A A A A G G
1 chr1_90794974 0 90794974 A A A A A A A A G G G G A A A A A A A A
1 chr1_90799319 0 90799319 C C C C C C C C A A A A C C C C C C C C
1 chr1_90812896 0 90812896 A A A A A A A A A A A A G G G G A A A A
1 chr1_90813886 0 90813886 T T T T T T T T C C C C T T T T T T T T
1 chr1_90814352 0 90814352 C C C C C C C C C C C C C C C T C C C C
1 chr1_90823063 0 90823063 G G G G G G G G G G G G G G A G G G G G
1 chr1_90823264 0 90823264 C C C C C C C C T T T T C C C C C C C C
1 chr1_90827738 0 90827738 G G G G G G G G G G G G A G G G G G G G
1 chr1_90838145 0 90838145 G G G G G G G G A A A A G G G G G G G G
1 chr1_90839314 0 90839314 T T T T T T T T C C C C T T T T T T T T
1 chr1_90845675 0 90845675 T T T T T T T T T T T T C C T T T T T T
1 chr1_90847346 0 90847346 A A A A A A A A A A A A A A A A G G A A
1 chr1_90868443 0 90868443 T T T T T T T T T T T T C C T T T T T T
1 chr1_90870836 0 90870836 C C C C C C C C T T T T C C C C C C C C
1 chr1_90875498 0 90875498 T T C C T T T T T T T T T T T T T T T T
1 chr1_90875746 0 90875746 C C C C C C C C G G G G C C C C C C C C
1 chr1_90882346 0 90882346 A A A A A A A A A A A G A A A A A A A A
1 chr1_90889767 0 90889767 C C C C C C C C C C C C C T C C C C C C
1 chr1_90891225 0 90891225 G G G G G G G G A A G G G G G G G G G G
1 chr1_90892359 0 90892359 G G G G G G G G G G G G G G G G A A G G
1 chr1_90893635 0 90893635 G G G G G G G G G G G G A A A A G G G G
1 chr1_90897632 0 90897632 A A A A A A A A G G G G A A A A A A A A
1 chr1_90898710 0 90898710 T T T T T T T T T T T T T T T T C C T T
1 chr1_90900575 0 90900575 T T T T T T T T C C C C T T T T T T T T
1 chr1_90905269 0 90905269 A A A A A A A A A A A A A G A A A A A A
1 chr1_90908497 0 90908497 A A A A A A A A A A A A A A A A G G A A
1 chr1_90909816 0 90909816 G G G G A G G G G G G G G G G G G G G G
1 chr1_90910764 0 90910764 G G G G G G G G A G G G G G G G G G G G
1 chr1_90917387 0 90917387 T T C T T T T T T T T T T T T T T T T T
1 chr1_90918508 0 90918508 A A A A A A A A A A A A A A G G A A A A
1 chr1_90919944 0 90919944 G G A G A G G G G G G G G G G G G G G G
1 chr1_90923364 0 90923364 G G G G G G G G G G G G A G G G G G G G
1 chr1_90937422 0 90937422 G G G G G G G G G G G G A G G G G G G G
1 chr1_90937860 0 90937860 C C C C C C C C C C C C C T C C C C C C
1 chr1_90939046 0 90939046 T T G T G G T T T T T T T T T T T T T T
1 chr1_90953836 0 90953836 C C C C C T C C C C C C C C C C C C C C
1 chr1_90953879 0 90953879 G G G G G G G G A A A A G G G G G G G G
1 chr1_90954923 0 90954923 C C C C C C C C C C C C C C G G C C C C
1 chr1_90957801 0 90957801 A A A A A G A A A A A A A A A A A A A A
1 chr1_90959336 0 90959336 A A A A A A A A A A A A A G A A A A A A
1 chr1_90959724 0 90959724 G G G G G G G G G T G G G G G G G G G G
1 chr1_90962908 0 90962908 C C C T C C C C C C C C C C C C T T C C
1 chr1_90964099 0 90964099 T T G G G G T T T T T T T T T T T T T T
1 chr1_90964237 0 90964237 G G G G G G G G G G G G G G C C G G G G
1 chr1_90974068 0 90974068 C C T T T T C C T T T T T T T T T T C C
1 chr1_90976163 0 90976163 C C C T C C C C C C C C C C C C C C C C
1 chr1_90976653 0 90976653 G G A G G G G G G G G G G G G G G G G G
1 chr1_90985555 0 90985555 A A A A A A A A A A A A A G A A A A A A
1 chr1_90987899 0 90987899 A A A A A A A A A A A C A A A A A A A A
1 chr1_90990277 0 90990277 G G G G G G G G G G G G A G G G G G G G
1 chr1_90993057 0 90993057 T T T T T T T T C C C C T T T T T T T T
1 chr1_90996538 0 90996538 T T C C C C T T C C C C C C C C C C T T
1 chr1_90998660 0 90998660 C C C C C C C C A C A C C C C C C C C C
1 chr1_91001045 0 91001045 G G G G G G G G G G G G G G G G C C G G
1 chr1_91003411 0 91003411 T T C C C T T T C C C C T T T T T T T T
1 chr1_91011993 0 91011993 A A A A A A A A A A A A C C A A A A A A
1 chr1_91015808 0 91015808 A A A A A G A A A A A A A A A A A A A A
1 chr1_91019961 0 91019961 T T T T T T T T C T T T T T T T T T T T
1 chr1_91024594 0 91024594 A G G G G G G G G G G G G G G G G G A A
1 chr1_91024915 0 91024915 T T T T T T T T A A A A T T T T T T T T
1 chr1_91029162 0 91029162 A A A A A A A A G G G G A A A A A A A A
1 chr1_91037406 0 91037406 C C T T T T C C T T T T T T T T T T C C
1 chr1_91045351 0 91045351 G G G G G G G G T T T T G G G G G G G G
1 chr1_91046167 0 91046167 G G T T G T G G G G G G G G G G G G G G
1 chr1_91056049 0 91056049 C C C C C C C C C C C T C C C C C C C C
1 chr1_91057050 0 91057050 G G A A G G G G G G G G G G G G G G G G
1 chr1_91059408 0 91059408 G G G G G G G G G G G G C C G G G G G G
1 chr1_91064288 0 91064288 T T T T T T T T C C C C T T T T T T T T
1 chr1_91069286 0 91069286 G G G G G G G G G G G G G G A A A A G G
1 chr1_91080054 0 91080054 G T G G G G G G G G G G G G G G G G T T
1 chr1_91088095 0 91088095 G G G G G G G G C C C C G G G G G G G G
1 chr1_91090489 0 91090489 A A A A A A A A A G A A A A A A A A A A
1 chr1_91093212 0 91093212 C C C C C C C C C C C C C C C C A C C C
1 chr1_91114216 0 91114216 C C C C C C C C T T T T C C C C C C C C
1 chr1_91115117 0 91115117 C C C C C C C C C C C C C C G G C C C C
1 chr1_91123064 0 91123064 C C C C C C C C T T T T C C C C C C C C
1 chr1_91124873 0 91124873 G G A A G G G G G G G G G G G G G G G G
1 chr1_91129687 0 91129687 G G G G G G G G G G G G G G G G A G G G
1 chr1_91129764 0 91129764 C C C C C C C C A C C C C C C C C C C C
1 chr1_91131093 0 91131093 G G A A A A G G A G G G G G G G G G G G
1 chr1_91136386 0 91136386 T T T T T T T T C T C C T T T T T T T T
1 chr1_91137042 0 91137042 C G G G G G G G G G G G G G G G G G C C
1 chr1_91139044 0 91139044 A A A A A A A A G G G G A A A A A A A A
1 chr1_91139148 0 91139148 A A A A A A A A G G G G A A A A A A A A
1 chr1_91142980 0 91142980 G G G G G G G G G G G G G G A G G G G G
1 chr1_91144089 0 91144089 C C C C C C C C C C C C C T C C C C C C
1 chr1_91147880 0 91147880 C C T T C T C C C C C C C C C C C C C C
1 chr1_91149512 0 91149512 C C T T T T C C C C C C C C C C C C C C
1 chr1_91150238 0 91150238 C C C C C C C C C C C C C C C C T T C C
1 chr1_91160798 0 91160798 C C C C C C C C C C C C C C A C C C C C
1 chr1_91168552 0 91168552 T T T T T T T T C C C C T T T T T T T T
1 chr1_91173279 0 91173279 A A A A A A A A A A A A A A C C A A A A
1 chr1_91173389 0 91173389 G G G G G G G G A G A G G G G G G G G G
1 chr1_91173485 0 91173485 T T T T A T T T T T T T T T T T T T T T
1 chr1_91178080 0 91178080 T T T T T T T T C C C C T T T T T T T T
1 chr1_91180688 0 91180688 C C C C C C C C G G G G G G G G G G C C
1 chr1_91189763 0 91189763 A A A A A A A A A A A A A T A A A A A A
1 chr1_91201435 0 91201435 G G G G A G G G G G G G G G G G G G G G
1 chr1_91204194 0 91204194 C C C C C C C C C T C T C C C C C C C C
1 chr1_91205845 0 91205845 T T T T T T T T G G G G T T T T T T T T
1 chr1_91211728 0 91211728 A A A A A A A A A A A A C C C C A A A A
1 chr1_91213511 0 91213511 C C C C C C C C C C C C C C C T C C C C
1 chr1_91214488 0 91214488 T T C C C T T T T T T T T T T T T T T T
1 chr1_91219171 0 91219171 A A A A A A A A A A A A A A G G A A A A
1 chr1_91225394 0 91225394 C C C C C C C C T T T T C C C C C C C C
1 chr1_91227846 0 91227846 G G G G G G G G G G G G A G G G G G G G
1 chr1_91229517 0 91229517 A A A A A A A A G G G G A A A A A A A A
1 chr1_91233067 0 91233067 G G G G G G G G A A A A G G G G G G G G
1 chr1_91233288 0 91233288 G G T T T T G G G G G G T T G T G G G G
1 chr1_91245018 0 91245018 T T T T T T T T A T T T T T T T T T T T
1 chr1_91256487 0 91256487 G G A A A A A A G G G G G G G G A A G G
1 chr1_91256783 0 91256783 A A G G G G G G A A A A A A A A G G A A
1 chr1_91258216 0 91258216 C C C C C C C C C T C C C C C C C C C C
1 chr1_91275532 0 91275532 T T C C C T T T T T T T T T T T T T T T
1 chr1_91277046 0 91277046 C C C C C C T T C C C C C C C C C C C C
1 chr1_91277385 0 91277385 T T T T C T T T T T T T T T T T T T T T
1 chr1_91283262 0 91283262 G G G G G G G G G G G G G G A G G G G G
1 chr1_91286548 0 91286548 C C C C C C C C T T T T C C C C C C C C
1 chr1_91288417 0 91288417 C T T T T T T T T T T T T T T T T T T T
1 chr1_91289831 0 91289831 C C C C C C C C C C C C C T C C C C C C
1 chr1_91293437 0 91293437 C C C C C C C C C C C C C C C C C T C C
1 chr1_91293516 0 91293516 G G G G G G G G A A A A G G G G G G G G
1 chr1_91296422 0 91296422 C C C C C C T T C C C C C C C C C C C C
1 chr1_91302453 0 91302453 C C C C C T C C C C C C C C C C C C C C
1 chr1_91306231 0 91306231 G G G G G G G G A A A A G G G G G G G G
1 chr1_91310146 0 91310146 T T T T C C T T T T T T T T T T T T T T
1 chr1_91312583 0 91312583 C C C C C T C C T T T T C C C C C C C C
1 chr1_91314730 0 91314730 T T T T T T T T T T T T C C T T T T T T
1 chr1_91320061 0 91320061 C C C C C C C C A C A C C C C C C C C C
1 chr1_91320761 0 91320761 A A A A A A A A A A A A A A A A T T A A
1 chr1_91324425 0 91324425 G G C G G G G G G G G G G G G G G G G G
1 chr1_91330441 0 91330441 C C T T T T C C T T T T T T T T T T C C
1 chr1_91336587 0 91336587 G G G G C G G G G G G G G G G G G G G G
1 chr1_91343119 0 91343119 T T T T T T T T T T T T G T T T T T T T
1 chr1_91344959 0 91344959 C C C C C C C C C C C C A C C C C C C C
1 chr1_91348928 0 91348928 C C C C C C C C C C C C C C C T C C C C
1 chr1_91350652 0 91350652 A A A A A A A A A A A A A A A A C C A A
1 chr1_91355515 0 91355515 T T C C C T T T T T T T T T T T T T T T
1 chr1_91355631 0 91355631 G G A G G G G G G G G G G G G G G G G G
1 chr1_91355694 0 91355694 C C C C C T C C C C C C C C C C C C C C
1 chr1_91357501 0 91357501 T T T T T T T T C C C C T T T T T T T T
1 chr1_91359026 0 91359026 G G A G A G G G G G G G A A G G G G G G
1 chr1_91363094 0 91363094 A A C C C C A A A A A A A A A A A A A A
1 chr1_91366448 0 91366448 G G G G G G G G G G G G A G G G G G G G
1 chr1_91368477 0 91368477 T T T T T T T T C T C T T T T T T T T T
1 chr1_91371892 0 91371892 C C C C C C C C A A A A C C C C C C C C
1 chr1_91376566 0 91376566 G G C C G G G G C C C C G G G G G G G G
1 chr1_91378960 0 91378960 C C C C C C C C T T T T C C C C C C C C
1 chr1_91379768 0 91379768 A A A A A A A A A A A A A G A A A A A A
1 chr1_91381895 0 91381895 A A A A A A A A G G G G A A A A A A A A
1 chr1_91386156 0 91386156 C C G G G G C C C C C C C C C C C C C C
1 chr1_91388143 0 91388143 G G A A A G G G G G G G G G G G G G G G
1 chr1_91388190 0 91388190 C C C C C C C C T T T T C C C C C C C C
1 chr1_91388692 0 91388692 T T T T T T T T T T T T T T T T C C T T
1 chr1_91392024 0 91392024 G G G G G G G G G G G G G G A G G G G G
1 chr1_91392741 0 91392741 C C C C C C C C C C C C C C C T C C C C
1 chr1_91393121 0 91393121 G G G G G G G G G G G G T T T T T T G G
1 chr1_91397702 0 91397702 G G G G G G G G G G G G A G G G G G G G
1 chr1_91397725 0 91397725 G G A A A G G G G G G G A A A A A A G G
1 chr1_91408787 0 91408787 A A A A A A G G A A A A A A A A A A A A
1 chr1_91409489 0 91409489 G G G G G G G G G G G G G G G G A A G G
1 chr1_91414431 0 91414431 G G G G A G G G G G G G G G G G G G G G
1 chr1_91414996 0 91414996 T T T T T T T T C T T T T T T T T T T T
1 chr1_91423170 0 91423170 T T T T T T T T T T T T T T T T C C T T
1 chr1_91424462 0 91424462 G G G G G G G G G G G G A G G G G G G G
1 chr1_91432778 0 91432778 C C C C C C C C C C C C C C C C G G C C
1 chr1_91435959 0 91435959 G G A A G G G G G G G G G G G G G G G G
1 chr1_91442904 0 91442904 A A A A A A A A G G G G A A A A A A A A
1 chr1_91445154 0 91445154 G G G G G G G G C C C C C C C C C C G G
1 chr1_91455305 0 91455305 T T T T T T T T C C C C T T T T T T T T
1 chr1_91468102 0 91468102 C C C C C C C C C G G G C C C C C C C C
1 chr1_91476025 0 91476025 C C C C C C C C C C C C A C C C C C C C
1 chr1_91477668 0 91477668 A A A A A A A A G G G G A A A A A A A A
1 chr1_91481098 0 91481098 A A A G G G A A A A A A A A A A A A A A
1 chr1_91481275 0 91481275 T T T T T T T T T T T T C T T T T T T T
1 chr1_91482132 0 91482132 C C C C C C C C C G C G C C C C C C C C
1 chr1_91491432 0 91491432 G G G G G G G G G G G G A G G G G G G G
1 chr1_91495015 0 91495015 G G G G A G G G G G G G G G G G G G G G
1 chr1_91500567 0 91500567 G G G G G G A A G G G G G G G G G G G G
1 chr1_91505091 0 91505091 T T T T T T T T C T T T T T T T T T T T
1 chr1_91509090 0 91509090 C C A A A A A A A A A A A A A A A A C C
1 chr1_91509379 0 91509379 A A A A A A A A A T A A A A A A A A A A
1 chr1_91533323 0 91533323 C C C C C C C C C C C C G G C C C C C C
1 chr1_91533647 0 91533647 T T T T T T T T T T T T T T C C T T T T
1 chr1_91553741 0 91553741 G G G G G G G G A A A A G G G G G G G G
1 chr1_91559959 0 91559959 G G G G G G G G G G G G G G G G A A G G
1 chr1_91561857 0 91561857 A A A A A A C C A A A A A A A A A A A A
1 chr1_91575626 0 91575626 T T T T T T T T C C C C T T T T T T T T
1 chr1_91578792 0 91578792 A A A A A A A A A A A A A A G G A A A A
1 chr1_91585209 0 91585209 C C C C C C C C T T T T C C C C C C C C
1 chr1_91585264 0 91585264 G G A A A A G G A A A A A A A A A A G G
1 chr1_91589676 0 91589676 G G G G G G A A G G G G G G G G G G G G
1 chr1_91600978 0 91600978 T T T T T T A A T T T T T T T T T T T T
1 chr1_91615267 0 91615267 G G G G G G G G G G G G G G G G A A G G
1 chr1_91621690 0 91621690 T T T T T T T T T T T T T T T T G G T T
1 chr1_91625486 0 91625486 G G G G A G G G G G G G G G G G G G G G
1 chr1_91626694 0 91626694 T T T T C T T T T T T T T T T T T T T T
1 chr1_91631433 0 91631433 G G G G G G G G G G A G G G G G G G G G
1 chr1_91632231 0 91632231 T T T T C T T T T T T T T T T T T T T T
1 chr1_91644313 0 91644313 G G G G G G G G G G G G A G G G G G G G
1 chr1_91645196 0 91645196 C C C C C C C C C C C C C C A A C C C C
1 chr1_91653309 0 91653309 G G G G G G G G A A A A G G G G G G G G
1 chr1_91654557 0 91654557 C C C C C C T T C C C C C C C C C C C C
1 chr1_91657310 0 91657310 G G A A A G G G G G G G G G G G G G G G
1 chr1_91657784 0 91657784 A A A A A A A A A A A A A G A A A A A A
1 chr1_91668935 0 91668935 A A A A A A A A A A A A A A A A G G A A
1 chr1_91674850 0 91674850 G G G G G G G G G G G G G T G G G G G G
1 chr1_91675219 0 91675219 T T C C C C T T C C C C C C C C C C C C
1 chr1_91678491 0 91678491 T T T T T T T T T T T T T T T T G T T T
1 chr1_91680182 0 91680182 A A G G G G A A G G G G G G G G G G G G
1 chr1_91684008 0 91684008 C C C C C C C C T T T T C C C C C C C C
1 chr1_91689247 0 91689247 G G G G G G G G C C C C G G G G G G G G
1 chr1_91692918 0 91692918 A A A A A A A A G G G G A A A A A A A A
1 chr1_91700160 0 91700160 G G G G A G G G G G G G G G G G G G G G
1 chr1_91700725 0 91700725 C C T T C T C C C C C C C C C C C C C C
1 chr1_91703452 0 91703452 T T T T C T T T T T T T T T T T T T T T
1 chr1_91710389 0 91710389 G G G G A G G G G G G G G G G G G G G G
1 chr1_91727729 0 91727729 T T T T T T T T T T T T C C T T T T T T
1 chr1_91730896 0 91730896 T T A T T T T T T T T T T T T T T T T T
1 chr1_91740312 0 91740312 T T T T A T T T A A A A A A A A A A T T
1 chr1_91740648 0 91740648 T T G G G G G G G G G G G G G G G G G G
1 chr1_91744741 0 91744741 C C C C C C C C C C C T C C C C C C C C
1 chr1_91748342 0 91748342 A A A A A A A A A A A A A C A A A A A A
1 chr1_91750341 0 91750341 C C C C C C C C A C C C C C C C C C C C
1 chr1_91756634 0 91756634 A A A A A A A A A A A A A A T T A A A A
1 chr1_91771773 0 91771773 C C C C C T C C C C C C C C C C C C C C
1 chr1_91772853 0 91772853 G G G G G G G G G G G G G G G G A A G G
1 chr1_91775531 0 91775531 G G G G G G G G A G G G G G G G G G G G
1 chr1_91777635 0 91777635 A A A A A A A A A A A A A A G G A A A A
1 chr1_91777900 0 91777900 C C C C C C C C C C C T C C C C C C C C
1 chr1_91783208 0 91783208 G G G G G G G G C G G G G G G G G G G G
1 chr1_91790962 0 91790962 C C C T C C C C C C C C C C C C C C C C
1 chr1_91794452 0 91794452 A A A A A A A A G G G G A A A A A A A A
1 chr1_91795258 0 91795258 G G G G A G G G G G G G G G G G G G G G
1 chr1_91797911 0 91797911 G G A G G G G G G G G G G G G G G G G G
1 chr1_91798751 0 91798751 A A A C A C A A A A A A A A A A A A A A
1 chr1_91799062 0 91799062 T T C T T T T T T T T T T T T T T T T T
1 chr1_91799226 0 91799226 T T T T T T T T C C C C T T T T T T T T
1 chr1_91800196 0 91800196 T T T T T T T T C C C C T T T T T T T T
1 chr1_91801534 0 91801534 G G G G G G A A G G G G G G G G G G G G
1 chr1_91802374 0 91802374 A A A A A A A A G G G G A A A A A A A A
1 chr1_91803772 0 91803772 T T T T T T T T T T T T C T T T T T T T
1 chr1_91811228 0 91811228 A A A A A A A A A A A A A C A A A A A A
1 chr1_91812770 0 91812770 A A A A A A A A A A A A G G A A A A A A
1 chr1_91821975 0 91821975 T T T T T T T T T T T T G T T T T T T T
1 chr1_91824880 0 91824880 A A A A A G A A G G G G G G G G G G A A
1 chr1_91826813 0 91826813 A A A A A A A A G G G G A A A A A A A A
1 chr1_91827664 0 91827664 C C C C C C C C C C C C C C C C C T C C
1 chr1_91827996 0 91827996 A A A A A A A A A A A A A G A A A A A A
1 chr1_91828889 0 91828889 C C C C C C C C C C C C C C C C T T C C
1 chr1_91830972 0 91830972 A A A A A A A A G G G G A A A A A A A A
1 chr1_91831416 0 91831416 G G A A A A G G G G G G G G G G G G G G
1 chr1_91874105 0 91874105 T T T T T T T T G G G G T T T T T T G G
1 chr1_91880270 0 91880270 A A A A A A A A A A A A C C C C C C A A
1 chr1_91882179 0 91882179 C C C C C C C C C G C C C C C C C C C C
1 chr1_91882648 0 91882648 T T T T T T T T T T T T T T G G T T T T
1 chr1_91886304 0 91886304 T T T T C T T T T T T T T T T T T T T T
1 chr1_91900249 0 91900249 C C C C C C C C T T T T C C C C C C C C
1 chr1_91903576 0 91903576 C C C C C C C C C C C C C C T T C C C C
1 chr1_91904321 0 91904321 A A A A A A A A C C C C A A A A A A A A
1 chr1_91909607 0 91909607 C C C C A C C C C C C C C C C C C C C C
1 chr1_91909993 0 91909993 T T T T T T T T T T T T T T T T C T T T
1 chr1_91916331 0 91916331 G G G G G G G G T T T T G G G G G G G G
1 chr1_91919601 0 91919601 C C C C C C T T C C C C C C C C C C C C
1 chr1_91933056 0 91933056 C T C C C C C C C C C C C C C C C C C C
1 chr1_91936365 0 91936365 T T C T C T T T T T T T T T T T T T T T
1 chr1_91937801 0 91937801 A A A G A A A A A A A A A A A A A A A A
1 chr1_91943678 0 91943678 C C C C C C C C C C C C C T C C C C C C
1 chr1_91951003 0 91951003 C C C C C C C C C C C C C C T T C C C C
1 chr1_91959029 0 91959029 A A A A A A A A A G A A A A A A A A A A
1 chr1_91968819 0 91968819 C C C C C C C C T T C T C C C C C C C C
1 chr1_91972083 0 91972083 A A G G G G G G G G G G G G G G G G A A
1 chr1_91973343 0 91973343 C C C C C C C C C C C C C C T T C C C C
1 chr1_91974149 0 91974149 G G G G G G G G G G G G G G G G A G G G
1 chr1_91975767 0 91975767 C C C C C C C C C C C C C C C C T T C C
1 chr1_91977662 0 91977662 G G G G G G G G A G A G G G G G G G G G
1 chr1_91980512 0 91980512 C C C C C C C C G G G G C C C C C C C C
1 chr1_91992650 0 91992650 G G G G G G G G A A A G G G G G G G G G
1 chr1_91993320 0 91993320 G G T T T T T T T T T T T T T T T T G G
1 chr1_91998338 0 91998338 A A A A A A A A A A A A A A A A G G A A
1 chr1_91998692 0 91998692 T T T T C C T T C C C C C C C C C C T T
1 chr1_92000471 0 92000471 A G A A A A A A A A A A A A A A A A G G
1 chr1_92003887 0 92003887 A A G G A G A A A A A A A A A A A A A A
1 chr1_92022703 0 92022703 T T T T T T T T A A A A T T T T T T T T
1 chr1_92046051 0 92046051 A A A A A A A A C C C C A A A A A A A A
1 chr1_92064316 0 92064316 A A A A A A A A A A A A A A T T A A A A
1 chr1_92064507 0 92064507 A A A A A A A A G G G G A A A A A A A A
1 chr1_92071165 0 92071165 G G C C C C G G C C C C C C C C C C G G
1 chr1_92074559 0 92074559 T T T T T T T T T T T T T T A A T T T T
1 chr1_92077522 0 92077522 C C G G G G G G G G G G G G G G G G C C
1 chr1_92077665 0 92077665 G G G G G G G G A A A A G G G G G G G G
1 chr1_92080747 0 92080747 G G G G G G G G G G G G A G G G G G G G
1 chr1_92090414 0 92090414 A A A A A A A A A A A A A A A A A G A A
1 chr1_92092111 0 92092111 A A T T T T A A A A A A A A A A A A A A
1 chr1_92095428 0 92095428 G G G G G G G G G G G G G G G G C C G G
1 chr1_92102659 0 92102659 G G G G G G G G C C C C G G G G G G G G
1 chr1_92106603 0 92106603 G G G G G G G G G G A G G G G G G G G G
1 chr1_92111531 0 92111531 C C C C C C C C T T T T C C C C C C C C
1 chr1_92111773 0 92111773 C C C C C C C C G G G G C C C C C C C C
1 chr1_92120462 0 92120462 A G G G G G G G G G G G G G G G G G A A
1 chr1_92129097 0 92129097 G G G G G G G G A G G G G G G G G G G G
1 chr1_92129412 0 92129412 A A A A A A A A A A A A A A C C A A A A
1 chr1_92130053 0 92130053 T T T T T T T T G G G G T T T T T T T T
1 chr1_92130251 0 92130251 A G G G G G G G G G G G G G G G G G A A
1 chr1_92136182 0 92136182 C C C C C T C C C C C C C C C C C C C C
1 chr1_92136416 0 92136416 C C T T T T C C T T T T T T T T T T C C
1 chr1_92136480 0 92136480 C C C C C C C C C C C C C C T T C C C C
1 chr1_92139505 0 92139505 C C C C C C C C C T C T C C C C T T C C
1 chr1_92145087 0 92145087 A A A A A A A A G G G G A A A A A A A A
1 chr1_92146386 0 92146386 G G G G G G G G T T T T G G G G G G G G
1 chr1_92148730 0 92148730 G G G G G G G G T T T T G G G G G G G G
1 chr1_92153993 0 92153993 G G G G G G G G A A A A G G G G G G G G
1 chr1_92154413 0 92154413 G G G G A G G G G G G G G G G G G G G G
1 chr1_92157864 0 92157864 G G G G G G G G T T T T G G G G G G T T
1 chr1_92163187 0 92163187 T T T T T T T T T T C T T T T T T T T T
1 chr1_92168999 0 92168999 A A A A A A A A A A A A A G A A A A A A
1 chr1_92169236 0 92169236 C C C C C C C C C C C T C C C C C C C C
1 chr1_92169568 0 92169568 A T A A A A A A A A A A A A A A A A A A
1 chr1_92178174 0 92178174 G G G G G G G G G G G G A G G G G G G G
1 chr1_92179327 0 92179327 G G A A A G G G A A A A G G G G G G G G
1 chr1_92179371 0 92179371 T T T T T T T T C C C C T T T T T T T T
1 chr1_92191533 0 92191533 G G A A A G G G A G G G G G G G G G G G
1 chr1_92192971 0 92192971 G G G G G G G G G G G G G G A A G G G G
1 chr1_92196289 0 92196289 G G G G G G G G A A A A G G G G G G G G
1 chr1_92197255 0 92197255 C C C C C C C C C C C C C C T T C C C C
1 chr1_92202522 0 92202522 G G G G G G G G A A A A G G G G G G G G
1 chr1_92211793 0 92211793 A A A A A A A A A C A A A A A A A A A A
1 chr1_92214663 0 92214663 T T T T T T T T C T T T T T T T T T T T
1 chr1_92222427 0 92222427 G G G G G G G G G G A G G G G G G G G G
1 chr1_92227218 0 92227218 G G G G G T G G G G G G G G G G G G G G
1 chr1_92227306 0 92227306 C C C C C C C C C C C C A A C C C C C C
1 chr1_92229147 0 92229147 C C C C C C C C C C C C T T T T T T C C
1 chr1_92233825 0 92233825 G G G G G G G G G G G G A A G G G G G G
1 chr1_92234460 0 92234460 A A A A A A A A A A A A A A A A A T A A
1 chr1_92234635 0 92234635 T T T T T T T T T T C T T T T T T T T T
1 chr1_92238300 0 92238300 G G G G G G G G G G G G A G G G G G G G
1 chr1_92245652 0 92245652 A A A A A A A A A A A G A A A A A A A A
1 chr1_92247620 0 92247620 T T T T T T T T T T T T T T T T G G T T
1 chr1_92248693 0 92248693 G G G G G G G G A A A A G G G G G G G G
1 chr1_92248761 0 92248761 T T T T T T T T C C C T T T T T T T T T
1 chr1_92249763 0 92249763 G G G G G G G G G G A G G G G G G G G G
1 chr1_92250674 0 92250674 T T C C C C T T C C C C C C C C C C T T
1 chr1_92251862 0 92251862 G G G G G G G G T T T T G G G G G G G G
1 chr1_92264864 0 92264864 G G A A A A G G G G G G G G G G G G G G
1 chr1_92266696 0 92266696 T T T T T T T T C C C C T T T T T T T T
1 chr1_92270530 0 92270530 C C C C C T C C C C C C C C C C C C C C
1 chr1_92279152 0 92279152 G G G G G T G G G G G G G G G G G G G G
1 chr1_92282527 0 92282527 G G G G G G G G G G C G G G G G G G G G
1 chr1_92283102 0 92283102 C C C C C T C C C C C C C C C C C C C C
1 chr1_92286169 0 92286169 T T T T T T T T C C C C C C C C C C T T
1 chr1_92287536 0 92287536 G G G G G G G G G G G G A A G G G G G G
1 chr1_92287895 0 92287895 G G A A A G G G G G G G G G G G G G G G
1 chr1_92291729 0 92291729 G G A A A G G G G G G G G G G G G G G G
1 chr1_92291759 0 92291759 G G G G G G G G G G G G G G G G A A G G
1 chr1_92294114 0 92294114 T T T T T T T T C T T T T T T T T T T T
1 chr1_92298371 0 92298371 T T T T T T T T A T A T T T T T T T T T
1 chr1_92310863 0 92310863 T T T T T T T T G T G T T T T T T T T T
1 chr1_92312960 0 92312960 G G G G G G G G A G A G G G G G G G G G
1 chr1_92314959 0 92314959 C G C C C C C C C C C C C C C C C C G G
1 chr1_92316333 0 92316333 C T T T T T T T T T T T T T T T T T C C
1 chr1_92320127 0 92320127 G G G G G G G G A G A G G G G G G G G G
1 chr1_92326450 0 92326450 A T T T T T A A T T T T T T T T T T T T
1 chr1_92332165 0 92332165 G G G G G G G G G G G G G G C C G G G G
1 chr1_92344456 0 92344456 T T T T T T T T C C C C T T T T T T T T
1 chr1_92345399 0 92345399 C C C C C C C C C C A C C C C C C C C C
1 chr1_92349802 0 92349802 C C C C C C C C G G G G C C C C C C C C
1 chr1_92357657 0 92357657 T T C C C C T T T T T T T T T T T T T T
1 chr1_92362148 0 92362148 A A G G G G A A A A A A A A A A A A A A
1 chr1_92366665 0 92366665 G G G G G G G G G G G G G G G G A A G G
1 chr1_92368985 0 92368985 A A A A A A A A G G G G A A A A A A A A
1 chr1_92369509 0 92369509 C C C C C C C C C C C C C C C C T T C C
1 chr1_92381390 0 92381390 A A A A A A A A C C C C A A A A A A A A
1 chr1_92383514 0 92383514 G G G G G G G G G G G G A G G G G G G G
1 chr1_92385988 0 92385988 C T C C C C C C C C C C C C C C C C C C
1 chr1_92394727 0 92394727 G G A A A A G G G G G G G G G G G G G G
1 chr1_92402157 0 92402157 C C C C C C C C C C C T C C C C C C C C
1 chr1_92402300 0 92402300 C C C T T T C C C C C C C C C C C C C C
1 chr1_92403273 0 92403273 G G G G G G G G G G G G A G G G G G G G
1 chr1_92412167 0 92412167 C C C C C C C C C C C C A A C C C C C C
1 chr1_92412419 0 92412419 C C C T C C C C C C C C C C C C C C C C
1 chr1_92413687 0 92413687 C C C C C C C C C C C C C T C C C C C C
1 chr1_92415988 0 92415988 G G G G G G G G A A A A G G G G G G G G
1 chr1_92432557 0 92432557 C C C C C C T T C C C C C C C C C C C C
1 chr1_92434605 0 92434605 G G G G G G G G G G G G C C C C G G G G
1 chr1_92438368 0 92438368 G G G G G G G G G G G G G G A G G G G G
1 chr1_92438602 0 92438602 C C C C C C C C T T T T C C C C C C C C
1 chr1_92439810 0 92439810 G G G G G G G G G G G G A A G G G G G G
1 chr1_92453211 0 92453211 C C C C C C C C C C C T C C C C C C C C
1 chr1_92453951 0 92453951 C C C C C C C C C C C C C C C C A C C C
1 chr1_92456146 0 92456146 G G A A A A A A A A A A A A A A A A G G
1 chr1_92460941 0 92460941 C C C C C C C C C C C C C C C C T T C C
1 chr1_92465950 0 92465950 T T T T T T T T C C C C T T T T T T T T
1 chr1_92476399 0 92476399 T T T T T T T T C C C C T T T T T T T T
1 chr1_92490203 0 92490203 A A A A A A A A A A A A A A A A A G A A
1 chr1_92494594 0 92494594 G G G G G G G G A A A A G G G G G G G G
1 chr1_92500917 0 92500917 G G G G G G G G G G A G A G G G G G G G
1 chr1_92501101 0 92501101 A A A A A A A A A A A A T T T T A A A A
1 chr1_92502058 0 92502058 C C C C C C C C T T C C C C C C C C C C
1 chr1_92510193 0 92510193 T T T T T T T T C C C T T T T T T T T T
1 chr1_92512808 0 92512808 C C C C C C C C T T T T C C C C C C T T
1 chr1_92517649 0 92517649 G G G G G G G G A A A A G G G G G G G G
1 chr1_92525253 0 92525253 G G G G G G G G A A A A G G G G G G G G
1 chr1_92525385 0 92525385 G G G G G G G G G G G G G G A A G G G G
1 chr1_92528615 0 92528615 A A A G A G A A A A A A A A A A A A A A
1 chr1_92528906 0 92528906 C C C C C C C C T T T T C C C C C C C C
1 chr1_92532817 0 92532817 T T T T T T T T G G G G T T T T T T T T
1 chr1_92533047 0 92533047 A A A A A A A A C C C C A A A A A A A A
1 chr1_92537378 0 92537378 G G G G G G G G A A A A G G G G G G G G
1 chr1_92544270 0 92544270 C C C C C C C C C C A C C C C C C C C C
1 chr1_92544844 0 92544844 G G G G G G G G G G G G C C G G G G G G
1 chr1_92546925 0 92546925 G G G G G G G G G G G G G G A G G G G G
1 chr1_92550554 0 92550554 C C C C C C C C C C C C C C C C A A C C
1 chr1_92551373 0 92551373 G G G G G G G G C C C C G G G G G G G G
1 chr1_92554641 0 92554641 G G G G G G G G A A A A G G G G G G G G
1 chr1_92554670 0 92554670 C C C C C C C C T T T T C C C C C C C C
1 chr1_92564114 0 92564114 G G G G G G G G A A A A G G G G G G G G
1 chr1_92564351 0 92564351 A G G G G G G G G G G G G G G G G G A A
1 chr1_92564444 0 92564444 G G G G G G G G A A A A G G G G G G G G
1 chr1_92576187 0 92576187 C C C C C C C C T T T T C C C C C C C C
1 chr1_92586617 0 92586617 G G G G G G G G G G G G G G G G A A G G
1 chr1_92591522 0 92591522 A A A A A A A A A A A A A A A A G G A A
1 chr1_92592409 0 92592409 C C T T C C C C C C C C C C C C C C C C
1 chr1_92611886 0 92611886 G G G G G G G G G G G G A G G G G G G G
1 chr1_92616129 0 92616129 C C C C C C C C A A A A C C C C C C C C
1 chr1_92616177 0 92616177 T T T T T T T T G G G G T T T T T T T T
1 chr1_92616881 0 92616881 G G G G G G G G A A A A G G G G G G G G
1 chr1_92621573 0 92621573 C C C C C C C C C C C C C C C C G G C C
1 chr1_92623504 0 92623504 A A A A A A A A T T T T A A A A A A A A
1 chr1_92627708 0 92627708 C C C C C C C C C C C C C T C C C C C C
1 chr1_92634283 0 92634283 T T C C C C T T T T T T T T T T T T T T
1 chr1_92634359 0 92634359 G G A G G G G G G G G G G G G G G G G G
1 chr1_92634759 0 92634759 C C C C C C C C C C C C A A C C C C C C
1 chr1_92636881 0 92636881 A A A A A A A A C C C C A A A A A A A A
1 chr1_92640632 0 92640632 A A G G G G G G G G G G G G G G G G A A
1 chr1_92659988 0 92659988 G G G G G G G G T T T T G G G G G G G G
1 chr1_92662653 0 92662653 C C C C C C C C C C C C C C C C C T C C
1 chr1_92667084 0 92667084 G G G G G G G G G G G G G G G G A G G G
1 chr1_92669472 0 92669472 G G G G G G G G G G G G A G G G G G G G
1 chr1_92674123 0 92674123 T T T T C T T T T T T T T T T T T T T T
1 chr1_92675971 0 92675971 G G G G G G G G G G G G A G G G G G G G
1 chr1_92676021 0 92676021 C C C C C C C C C C C T C C C C C C C C
1 chr1_92678288 0 92678288 C C G G G G C C C C C C C C C C C C C C
1 chr1_92690457 0 92690457 T T T T T T T T A A A A T T T T T T T T
1 chr1_92691073 0 92691073 A A A A A A A A T T T T A A A A A A A A
1 chr1_92691929 0 92691929 A A A A A A A A G G G G A A A A A A A A
1 chr1_92695207 0 92695207 G G G G G G A A G G G G G G G G G G G G
1 chr1_92697786 0 92697786 G G G G G G G G C C C C G G G G G G G G
1 chr1_92707092 0 92707092 C C C C C C C C C C C T C C C C C C C C
1 chr1_92717018 0 92717018 A A A A A A A A A A A A A C A A A A A A
1 chr1_92718784 0 92718784 T T T T T T T T G G G G T T T T T T T T
1 chr1_92723617 0 92723617 C C C C C C C C C C C C C T C C T T C C
1 chr1_92731966 0 92731966 G G G G A G G G G G G G G G G G G G G G
1 chr1_92736164 0 92736164 A A A A A A A A A A A A A A G G A A A A
1 chr1_92742427 0 92742427 G T G G G G G G G G G G G G G G G G G G
1 chr1_92747926 0 92747926 A A A A A A A A C C C C A A A A A A A A
1 chr1_92762076 0 92762076 C C C C C C C C C C C C C C C C C T C C
1 chr1_92762142 0 92762142 C C C C C T C C C C C C C C C C C C C C
1 chr1_92763523 0 92763523 T T T T T T C C T T T T T T T T T T T T
1 chr1_92770139 0 92770139 A A G G G G A A G G G G G G G G G G A A
1 chr1_92781241 0 92781241 C C T T T T C C C C C C C C C C C C C C
1 chr1_92782568 0 92782568 T T T T T T T T T T T T T T C C T T T T
1 chr1_92786390 0 92786390 G G G G G G G G G G G G G G A G G G G G
1 chr1_92787033 0 92787033 A G A A A A A A G G G G A A A A A A A A
1 chr1_92787884 0 92787884 G G G G G G G G A A A A G G G G G G G G
1 chr1_92788266 0 92788266 C T C C C C C C C C C C C C C C C C C C
1 chr1_92806639 0 92806639 C C C C C C C C T T C C C C C C C C C C
1 chr1_92810237 0 92810237 C T T T T T T T T T T T T T T T T T T T
1 chr1_92811324 0 92811324 G G A A A A G G G G G G G G G G G G G G
1 chr1_92813292 0 92813292 T T T T T T T T T T T T T T G T T T T T
1 chr1_92820197 0 92820197 C C C C C C C C C C C C C G C C C C C C
1 chr1_92820220 0 92820220 C C C C C C C C T T T T C C C C C C C C
1 chr1_92821857 0 92821857 C C T T T T C C C C C C C C C C C C C C
1 chr1_92822336 0 92822336 C C C C C C C C T T T T C C C C C C C C
1 chr1_92822690 0 92822690 C C C C C C C C C C C C C T C C C C C C
1 chr1_92823400 0 92823400 C C C C C C C C C C C C C C C C C T C C
1 chr1_92824471 0 92824471 G G G G G G G G G G A A G G G G G G G G
1 chr1_92825775 0 92825775 T T T T T T T T C C C C T T T T T T T T
1 chr1_92832702 0 92832702 C C C C C C C C T T T T C C C C C C C C
1 chr1_92834555 0 92834555 T T T T T T T T T T C T T T T T T T T T
1 chr1_92841230 0 92841230 C G C C C C C C C C C C C C C C C C C C
1 chr1_92841835 0 92841835 C C T T T T C C C C C C C C C C C C C C
1 chr1_92842328 0 92842328 C C C C C C C C T T T T C C C C C C C C
1 chr1_92847844 0 92847844 C C T T T T T T T T T T T T T T T T C C
1 chr1_92848605 0 92848605 G G G G G G G G G G G G C C C C G G G G
1 chr1_92849977 0 92849977 G G G G G G G G A A A A G G G G G G G G
1 chr1_92852695 0 92852695 A G G G G G G G G G G G G G G G G G G G
1 chr1_92853907 0 92853907 A G G G G G A A G G G G G G G G G G A A
1 chr1_92854521 0 92854521 G G G G G G G G A A A A G G G G G G G G
1 chr1_92855557 0 92855557 C C T T C T C C C C C C C C C C C C C C
1 chr1_92859288 0 92859288 A A A A A A A A A A A A A G A A A A A A
1 chr1_92876190 0 92876190 C C C C C C C C G G G G C C C C C C C C
1 chr1_92876395 0 92876395 T T C C C C T T T T T T T T T T T T T T
1 chr1_92883450 0 92883450 T T T T T T T T T T T T C T T T T T T T
1 chr1_92887456 0 92887456 A A A A A A A A A A A A A C A A A A A A
1 chr1_92895459 0 92895459 A A A A A A A A G G G G A A A A A A A A
1 chr1_92895657 0 92895657 C C T T T T C C C C C C C C C C C C C C
1 chr1_92905741 0 92905741 C C C C C C C C T T T T C C C C C C C C
1 chr1_92906240 0 92906240 G G G G G G G G G G G G G T G G G G G G
1 chr1_92906263 0 92906263 C C G G G G C C G G G G G G G G G G C C
1 chr1_92907534 0 92907534 G G A A A A A A A A A A A A A A A A A A
1 chr1_92925437 0 92925437 G G G G G G G G A A A A G G G G G G G G
1 chr1_92944337 0 92944337 C G G G G G G G G G G G G G G G G G G G
1 chr1_92944385 0 92944385 G G G G G G G G A A A A A G G G A A G G
1 chr1_92944600 0 92944600 C C C C C C C C C C C C C C G G C C C C
1 chr1_92949044 0 92949044 G G G G G G G G T T T T G G G G G G G G
1 chr1_92968537 0 92968537 A A G G G G A A G G G G G G G G G G A A
1 chr1_92969128 0 92969128 G G G G G G G G G G G G G G G G A A G G
1 chr1_92969249 0 92969249 A A A A A A A A G G G G A A A A A A A A
1 chr1_92975524 0 92975524 A A A A A A A A A A A A A G A A A A A A
1 chr1_92978957 0 92978957 A A A A A A A A G G G G A A A A A A A A
1 chr1_92982214 0 92982214 T T T T T T T T C C C C T T T T T T T T
1 chr1_92983871 0 92983871 G G A A A G G G G G G G G G G G G G G G
1 chr1_92985639 0 92985639 A T T T T T T T T T T T T T T T T T A A
1 chr1_92985879 0 92985879 G G G G G G G G A A A A G G G G G G G G
1 chr1_92988689 0 92988689 C T T T T T C C T T T T T T T T T T T T
1 chr1_92991611 0 92991611 G G G G G G G G G G G G A G G G G G G G
1 chr1_92993593 0 92993593 T T G G G G T T T T T T T T T T T T T T
1 chr1_92994538 0 92994538 G G G G G G G G A A A A G G G G G G G G
1 chr1_92994736 0 92994736 A A G G G G A A A A A A G G G G G G A A
1 chr1_92997459 0 92997459 A A A A A A A A A A A A A G A A A A A A
1 chr1_92997672 0 92997672 A G G G G G G G G G G G G G G G G G G G
1 chr1_93000488 0 93000488 C C C C C C C C T T T T C C C C C C C C
1 chr1_93001239 0 93001239 C C C C C C C C C C C C C C C C T T C C
1 chr1_93002192 0 93002192 C C C C C C C C C C T T C C C C C C C C
1 chr1_93002991 0 93002991 C C C C C C C C T T T T C C C C C C C C
1 chr1_93006054 0 93006054 C C C C C C C C C C C C C C T T C C C C
1 chr1_93009689 0 93009689 T T T T T T T T T T C T T T T T T T T T
1 chr1_93018467 0 93018467 C C C C C C C C T T T T C C C C C C T T
1 chr1_93018994 0 93018994 G G G G G G G G C C C C G G G G G G G G
1 chr1_93029277 0 93029277 T T C C C C T T C C C C C C C C C C T T
1 chr1_93031352 0 93031352 C C C C C C C C C C C C C T C C C C C C
1 chr1_93036059 0 93036059 G G G G G G G G G G G G C G G G G G G G
1 chr1_93039479 0 93039479 G G G G G G G G G G G G C G G G G G G G
1 chr1_93040848 0 93040848 C C T T T T C C C C C C C C C C C C C C
1 chr1_93049805 0 93049805 A A A A A A A A A A A A A C A A A A A A
1 chr1_93050508 0 93050508 G G G G G G G G G G G G G G G G A G G G
1 chr1_93051686 0 93051686 T T T T T T T T C C C C T T T T T T T T
1 chr1_93066297 0 93066297 G T T T T T T T T T T T T T T T T T T T
1 chr1_93067696 0 93067696 G T T T T T T T T T T T T T T T T T T T
1 chr1_93070893 0 93070893 C C C C C C C C T T T T C C C C C C C C
1 chr1_93071057 0 93071057 C C C C C C C C C C C C C C C C T T C C
1 chr1_93075619 0 93075619 G G G T G G G G G G G G G G G G G G G G
1 chr1_93077936 0 93077936 A G G G G G G G G G G G G G G G G G G G
1 chr1_93079789 0 93079789 G G G G G G G G A A A A G G G G G G G G
1 chr1_93083045 0 93083045 G G G G G G G G G G G G G G G G C G G G
1 chr1_93092872 0 93092872 G G A G G G G G G G G G G G G G G G G G
1 chr1_93096524 0 93096524 T T T T T T T T T T T T C T T T T T T T
1 chr1_93097639 0 93097639 A A A C A C A A C C C C A A A A A A A A
1 chr1_93102158 0 93102158 G G G G G G G G C G G G G G G G G G G G
1 chr1_93107242 0 93107242 G G G G A G G G G G G G G G G G G G G G
1 chr1_93111302 0 93111302 C T C C C C C C C C C C C C C C C C C C
1 chr1_93111712 0 93111712 T T T T T T T T T T T T T T G T T T T T
1 chr1_93117010 0 93117010 G G A A A G G G A A A A G G G G G G G G
1 chr1_93117053 0 93117053 T T C C C C T T T T T T T T T T T T T T
1 chr1_93123300 0 93123300 T T C C C T T T T T T T T T T T T T T T
1 chr1_93131502 0 93131502 C C C C C C C C T T T T C C C C C C C C
1 chr1_93138773 0 93138773 C C T T C T C C C C C C C C C C C C C C
1 chr1_93152570 0 93152570 C C C C C C C C C C C C C C C C G G C C
1 chr1_93154640 0 93154640 C C C C C T C C C C C C C C C C C C C C
1 chr1_93155461 0 93155461 A A G G G G A A G G G G G G G G G G A A
1 chr1_93158694 0 93158694 A A A A A A A A A A A A A A A C A A A A
1 chr1_93175637 0 93175637 G G G G G G G G G G G G G G G G A A G G
1 chr1_93191244 0 93191244 G G G G G G G G G G G G A G G G G G G G
1 chr1_93192487 0 93192487 A A A A A A A A A A A C A A A A A A A A
1 chr1_93197218 0 93197218 G G G G G G G G G G G G A A G G G G G G
1 chr1_93200227 0 93200227 G G G G G G G G G G G G G G A G G G G G
1 chr1_93204257 0 93204257 A A A A A A A A A G A A A A A A A A A A
1 chr1_93209487 0 93209487 C C T T C T C C C C C C C C C C C C C C
1 chr1_93217609 0 93217609 C C C C C C C C C C C C C T C C C C C C
1 chr1_93221365 0 93221365 T T T T T T T T C C C C T T T T T T T T
1 chr1_93223010 0 93223010 G G G G G G G G G G G G G G G G A G G G
1 chr1_93227508 0 93227508 G G G G A G G G G G G G G G G G G G G G
1 chr1_93227645 0 93227645 G G G G G G G G A A A A G G G G G G G G
1 chr1_93230160 0 93230160 G G G G A G G G G G G G G G G G G G G G
1 chr1_93230347 0 93230347 T T T T T T T T T T C C T T T T T T T T
1 chr1_93230448 0 93230448 G G G G G G G G G G G G G T G G G G G G
1 chr1_93231194 0 93231194 C C C C C C C C T T T T C C C C C C C C
1 chr1_93232062 0 93232062 G G G G G G G G G G G G A G G G G G G G
1 chr1_93242730 0 93242730 C C T T C C C C C C C C C C C C C C C C
1 chr1_93245344 0 93245344 C C C C C C C C C C C C A C C C C C C C
1 chr1_93250080 0 93250080 G G G G G G G G G G G G G G G G A A G G
1 chr1_93254729 0 93254729 G G G G G G G G G G G G A A G G G G G G
1 chr1_93257988 0 93257988 C C C C C C T T C C C C C C C C C C T T
1 chr1_93260257 0 93260257 A A A A A A A A T T T T A A A A A A A A
1 chr1_93264489 0 93264489 T T T T T T T T G G G G T T T T T T T T
1 chr1_93266952 0 93266952 G G G G G G G G G G G G G G A A G G G G
1 chr1_93275239 0 93275239 C C C C C C C C C C C C C C C C C T C C
1 chr1_93286205 0 93286205 T T T T T T T T C C C C T T T T T T T T
1 chr1_93291636 0 93291636 A C C C C C C C C C C C C C C C C C C C
1 chr1_93297404 0 93297404 T T T T T T T T C T C T T T T T T T T T
1 chr1_93310602 0 93310602 G G G G G G G G G G G G A A G G G G G G
1 chr1_93337140 0 93337140 G G G G G G G G T T T T G G G G G G G G
1 chr1_93338219 0 93338219 G G G G G G A A G G G G G G G G G G G G
1 chr1_93342864 0 93342864 A A A A A A A A A A A A A A A G A A A A
1 chr1_93343864 0 93343864 T T T T T T T T T T T T T T T T C C T T
1 chr1_93346561 0 93346561 C C C C C C C C C C C C C C T T C C C C
1 chr1_93346653 0 93346653 T T T T T T T T G G G G T T T T T T T T
1 chr1_93347757 0 93347757 C C C C C C C C C C C T C C C C C C C C
1 chr1_93351275 0 93351275 G G G G G G A A G G G G G G G G G G G G
1 chr1_93354860 0 93354860 C C C T C T C C C C C C C C C C C C C C
1 chr1_93357231 0 93357231 G G G G G G G G G G G G G T G G G G G G
1 chr1_93357344 0 93357344 T T G T T T T T T T T T T T T T T T T T
1 chr1_93361271 0 93361271 T T C C C C T T C C C C C C C C C C T T
1 chr1_93363788 0 93363788 C C C C C C T T C C C C C C C C C C C C
1 chr1_93367911 0 93367911 C C A C C C C C C C C C C C C C C C C C
1 chr1_93375658 0 93375658 A A A A A A A A A A A A A A A A G G A A
1 chr1_93378444 0 93378444 C C C C C C C C C C C C C C C C G G C C
1 chr1_93386060 0 93386060 C C C C C C C C C C C C C G C C C C C C
1 chr1_93389708 0 93389708 G G G G G G G G A G G G G G G G G G G G
1 chr1_93392807 0 93392807 G G G G G G G G A A A A G G G G G G G G
1 chr1_93393988 0 93393988 G G G G G G G G G G G G G G G G A G G G
1 chr1_93396991 0 93396991 A A A A A A A A A G A A A A A A A A A A
1 chr1_93397635 0 93397635 G G G G G G G G A G G G G G G G G G G G
1 chr1_93400883 0 93400883 C C C C C C C C C C C C C C T T C C C C
1 chr1_93401505 0 93401505 C C C C C C C C C C C C C T C C C C C C
1 chr1_93409924 0 93409924 A A A A A A A A A A A A A A A A T T A A
1 chr1_93414327 0 93414327 T T T T T T T T C C C C T T T T T T T T
1 chr1_93424160 0 93424160 G G G G G G G G G G G G G T G G G G G G
1 chr1_93429476 0 93429476 A A C C A C A A A A A A A A A A A A A A
1 chr1_93431693 0 93431693 T T T T T T T T T T T T C T T T T T T T
1 chr1_93435492 0 93435492 C C C C C C C C T T T T C C C C C C C C
1 chr1_93442028 0 93442028 G G G G A G G G G G G G G G G G G G G G
1 chr1_93445123 0 93445123 A G A A A A A A A A A A A A A A A A G G
1 chr1_93446189 0 93446189 A G G G G G G G G G G G G G G G G G A A
1 chr1_93446592 0 93446592 C C G G C G C C C C C C C C C C C C C C
1 chr1_93451536 0 93451536 T T C C T T T T T T T T T T T T T T T T
1 chr1_93454442 0 93454442 C C C C C C C C C C C C C C T T C C C C
1 chr1_93457154 0 93457154 C C C C C C C C C C C G C C C C C C C C
1 chr1_93457216 0 93457216 C C C C C C C C C C C C C C C C T T C C
1 chr1_93458583 0 93458583 T T C C C C T T C C C C C C C C C C T T
1 chr1_93460786 0 93460786 C C C C C C C C T T T T C C C C C C C C
1 chr1_93462142 0 93462142 T T T T T T T T C C C C T T T T T T T T
1 chr1_93462905 0 93462905 C C C C C T C C C C C C C C C C C C C C
1 chr1_93462983 0 93462983 T T T T T T T T C C C C T T T T T T T T
1 chr1_93470363 0 93470363 A A A A A A A A A A A A A A A A A G A A
1 chr1_93473851 0 93473851 A G G G G G G G A G G G G G G G G G A A
1 chr1_93490198 0 93490198 G G G G G G G G C G G G G G G G G G G G
1 chr1_93492059 0 93492059 A A A A A A A A T T T T A A A A A A A A
1 chr1_93494417 0 93494417 G G G G G G G G G G G G A G G G G G G G
1 chr1_93495697 0 93495697 T T T T T T T T T T T T T T C C T T T T
1 chr1_93497706 0 93497706 A A A A A A A A A A A A A A C C A A A A
1 chr1_93501465 0 93501465 C C C C C C C C T T T T C C C C C C C C
1 chr1_93507423 0 93507423 C C T T T T C C C C C C C C C C C C C C
1 chr1_93581067 0 93581067 G G G G G G G G G G G G G G A G G G G G
1 chr1_93583655 0 93583655 C C C C C C C C G G G G C C C C C C C C
1 chr1_93586599 0 93586599 T T C T C T T T T T T T T T T T T T T T
1 chr1_93586698 0 93586698 C C C C C C C C C C C C C C C C C T C C
1 chr1_93593992 0 93593992 C C C C C C C C C C C C C C C T C C C C
1 chr1_93597444 0 93597444 C C C C A C C C C C C C C C C C C C C C
1 chr1_93600789 0 93600789 G G A G A G G G G G G G G G G G G G G G
1 chr1_93601068 0 93601068 C C C C C C C C C C C C C T C C C C C C
1 chr1_93604698 0 93604698 G G G G G G G G G G G T G G G G G G G G
1 chr1_93611988 0 93611988 A A A G A G A A A A A A A G A A A A A A
1 chr1_93614920 0 93614920 G G G G G G G G G G G G G G A G G G A A
1 chr1_93617273 0 93617273 C T T T T T T T T T T T T T T T T T T T
1 chr1_93617894 0 93617894 A A A A A A A A A A A A A G A A A A A A
1 chr1_93654772 0 93654772 C C C C C T C C C C C C C C C C C C C C
1 chr1_93662700 0 93662700 G G G G G G G G G G G G G T G G G G G G
1 chr1_93664879 0 93664879 G G G G G G G G G G G G G G G G T T G G
1 chr1_93666014 0 93666014 T T T T T T T T T T T T T T C T T T T T
1 chr1_93666937 0 93666937 T T T T T T G G T T T T T T T T T T T T
1 chr1_93683084 0 93683084 A A T T A T A A A A A A A A A A A A A A
1 chr1_93687519 0 93687519 C C T T C T C C C C C C C C C C C C C C
1 chr1_93694365 0 93694365 T T T T T T T T G G G G T T T T T T T T
1 chr1_93700928 0 93700928 C C T T T T C C T T T T T T T T T T C C
1 chr1_93702916 0 93702916 A A A A A A A A A A A A A A G G A A A A
1 chr1_93712545 0 93712545 C C C C C C C C C C C C C C C C T T C C
1 chr1_93712767 0 93712767 C C C C C C C C C C C C C G C C C C C C
1 chr1_93715473 0 93715473 T T T T G T T T T T T T T T T T T T T T
1 chr1_93717686 0 93717686 A A T T T T T T T T T T T T T T T T T T
1 chr1_93723110 0 93723110 T T T T T T T T C C C C T T T T T T T T
1 chr1_93728806 0 93728806 A A A A A A A A G G G G A A A A A A A A
1 chr1_93730694 0 93730694 A A A A A A A A A A A C A A A A A A A A
1 chr1_93733834 0 93733834 G G G G G G G G C C C C G G G G G G G G
1 chr1_93733998 0 93733998 T T T T T T T T C C C C T T T T T T T T
1 chr1_93739770 0 93739770 T T T T T T T T C T T T T T T T T T T T
1 chr1_93745046 0 93745046 C C C C C C T T C C C C C C C C C C C C
1 chr1_93754380 0 93754380 G G G G G G G G G G G G A G G G G G G G
1 chr1_93770037 0 93770037 T T T T T T T T C C C C T T T T T T T T
1 chr1_93772590 0 93772590 C C C C C C C C C T C C C C C C C C C C
1 chr1_93774134 0 93774134 C C C C C C C C T T T T C C C C C C C C
1 chr1_93783789 0 93783789 C C C C C C C C C C C C C C C G C C C C
1 chr1_93790627 0 93790627 A A A A A A A A G G G G A A A A A A A A
1 chr1_93801333 0 93801333 G G G G G G G G G G G G G G G G A A G G
1 chr1_93802575 0 93802575 A A G G G G G G G G G G G G G G G G G G
1 chr1_93802793 0 93802793 G G A A A A G G G G G G G G G G G G G G
1 chr1_93803668 0 93803668 C C C C C C C C C C C C C C C T C C C C
1 chr1_93805118 0 93805118 A A C C A C A A A A A A A A A A A A A A
1 chr1_93808044 0 93808044 C C G G C G C C C C C C C C C C C C C C
1 chr1_93811643 0 93811643 C C C C C C C C C C C C C C C C T T C C
1 chr1_93819724 0 93819724 G G G G G G G G G G G G A G G G G G G G
1 chr1_93832454 0 93832454 C C C C C C C C T T T T C C C C C C C C
1 chr1_93832804 0 93832804 C C A A A A C C C C C C A A A A A A C C
1 chr1_93843713 0 93843713 T T T T T T T T A A A A T T T T T T T T
1 chr1_93844944 0 93844944 C C C C C C C C G G G G C C C C C C C C
1 chr1_93856450 0 93856450 G G G G G G G G A A A A G G G G G G G G
1 chr1_93857036 0 93857036 T T T T T T T T C C C C T T T T T T T T
1 chr1_93861717 0 93861717 A A G G G G A A G G G G G G G G G G A A
1 chr1_93865794 0 93865794 G G G G G G G G G G G T G G G G G G G G
1 chr1_93874583 0 93874583 G G G G G G G G G G G G G G G G A A G G
1 chr1_93876179 0 93876179 T T T T T T T T C C C C T T T T T T T T
1 chr1_93880100 0 93880100 C C C C C G C C C C C C C C C C C C C C
1 chr1_93886372 0 93886372 C C C T C C C C C C C C C C C C C C C C
1 chr1_93889408 0 93889408 T T T T T T T T T T T T T T A A T T T T
1 chr1_93889990 0 93889990 A A A A A A A A C C C C A A A A A A A A
1 chr1_93892411 0 93892411 A G G G G G G G G G G G G G G G G G G G
1 chr1_93894378 0 93894378 G G G G G G G G C G C G G G G G G G G G
1 chr1_93894892 0 93894892 T T T T T T T T T T T T T T C C T T T T
1 chr1_93906394 0 93906394 A A A A A G A A A A A A A A A A A A A A
1 chr1_93917266 0 93917266 C C G G G G C C C C C C C C C C C C C C
1 chr1_93921107 0 93921107 A A T T T T A A A A A A A A A A A A A A
1 chr1_93921240 0 93921240 T T C C C C T T C C C C C C C C C C T T
1 chr1_93930150 0 93930150 A A A A A A A A A A A A A A T T A A A A
1 chr1_93930155 0 93930155 G G G G G G G G G G G T G G G G G G G G
1 chr1_93930354 0 93930354 C C C C C C C C C T C C C C C C C C C C
1 chr1_93956343 0 93956343 G G G G G G G G G G G G G G G G A A G G
1 chr1_93961183 0 93961183 C C C C C C C C A C C C C C C C C C C C
1 chr1_93966917 0 93966917 G G G G G G G G G G G G A G A A G G G G
1 chr1_93967551 0 93967551 G G G G G G G G T T T T G G G G G G G G
1 chr1_93967652 0 93967652 T T G G G G T T G G G G G G G G G G T T
1 chr1_93979753 0 93979753 C T C C C C C C C C C C C C C C C C C C
1 chr1_93982647 0 93982647 A A A A A A A A G G G G A A A A A A A A
1 chr1_93984133 0 93984133 G G G G G G G G G G G G T T G G G G G G
1 chr1_93992291 0 93992291 T T T T T T T T C C C C T T T T T T T T
1 chr1_93995095 0 93995095 G G G G G G G G G G G G G G T T G G G G
1 chr1_93996079 0 93996079 G G G G G G G G G G G G A G G G G G G G
1 chr1_94002431 0 94002431 T T G G G G G G G G G G G G G G G G T T
1 chr1_94004248 0 94004248 G G G G G G G G G G G G C G G G G G G G
1 chr1_94004645 0 94004645 G G G G G G G G A A A A G G G G G G G G
1 chr1_94008765 0 94008765 G G G G G G G G G G G T G G G G G G G G
1 chr1_94021708 0 94021708 C C C T C T C C C C C C C C C C C C C C
1 chr1_94022073 0 94022073 A A A A A A A A A A A A A A A A C C A A
1 chr1_94024642 0 94024642 C C C C C C C C C C C C C C C C T T C C
1 chr1_94028832 0 94028832 G G G G G G G G C C C C G G G G G G G G
1 chr1_94044971 0 94044971 C C C C C C C C A C C C C C C C C C C C
1 chr1_94046797 0 94046797 G G G G A G G G G G A G G G G G G G G G
1 chr1_94050079 0 94050079 G G T T T T G G T T T T T T T T T T G G
1 chr1_94080024 0 94080024 T T C C T T T T T T T T T T T T T T T T
1 chr1_94085319 0 94085319 C C G G G G G G G G G G G G G G G G C C
1 chr1_94088102 0 94088102 G G G G G G G G G G G G G T G G G G G G
1 chr1_94089746 0 94089746 G G G G G G G G G G G G G T G G G G G G
1 chr1_94093271 0 94093271 G G G G G G G G G G G G A G G G G G G G
1 chr1_94099486 0 94099486 A A A A A A A A A A A A A C A A A A A A
1 chr1_94108352 0 94108352 T T T T T T T T C C C C T T T T T T T T
1 chr1_94108718 0 94108718 C C C C C C C C C C C C C C T T C C C C
1 chr1_94118004 0 94118004 C C C C C C T T C C C C C C C C C C C C
1 chr1_94123829 0 94123829 T T T T T T T T T T T T T T T T C C T T
1 chr1_94126635 0 94126635 G G G G G G G G G G G G G G A A G G G G
1 chr1_94129156 0 94129156 T T C C C C C C C C C C C C C C C C C C
1 chr1_94131605 0 94131605 G G G G G G G G G G G G A G G G G G G G
1 chr1_94137874 0 94137874 G G G G G G G G G G G G A G G G A A G G
1 chr1_94148028 0 94148028 G G A A G G G G A A A A G G G G G G G G
1 chr1_94157376 0 94157376 G G A A A A G G A A A A A A A A A A G G
1 chr1_94160528 0 94160528 T T C C C C T T C C C C C C C C C C T T
1 chr1_94161320 0 94161320 C C C C C T C C C C C C C C C C C C C C
1 chr1_94168231 0 94168231 C T C C C C C C C C C C C C C C C T C C
1 chr1_94168408 0 94168408 G G G G G G G G G G A G G G G G G G G G
1 chr1_94172865 0 94172865 A A G G A A A A A A A A A A A A A A A A
1 chr1_94173787 0 94173787 A A G G G G A A G G G G G G G G G G A A
1 chr1_94174710 0 94174710 G G A A A A G G G G G G A A A A A A G G
1 chr1_94175127 0 94175127 C C C C C C T T C C C C C C C C C C C C
1 chr1_94185726 0 94185726 G G G G G G G G A G A G G G G G G G G G
1 chr1_94190710 0 94190710 T T T T T T T T C C C C T T T T T T T T
1 chr1_94193346 0 94193346 T T T T T T T T G G G G T T T T T T T T
1 chr1_94194725 0 94194725 G G G G G G G G G G G G G G G G T T G G
1 chr1_94197822 0 94197822 C C C C C C C C C C C C C T C C C C C C
1 chr1_94199026 0 94199026 G G G G G G G G A A A A G G G G G G G G
1 chr1_94199664 0 94199664 G G G G G G G G G G G G G G G G A A G G
1 chr1_94200813 0 94200813 T T C C C C T T C C C C C C C C C C T T
1 chr1_94209324 0 94209324 G G G G G G G G G G G G G G C G G G G G
1 chr1_94211473 0 94211473 C C C C C C C C C C C C C C C G C C C C
1 chr1_94215436 0 94215436 G G C C C G G G G G G G G G G G G G G G
1 chr1_94218411 0 94218411 T T T T C T T T T T T T T T T T T T T T
1 chr1_94219369 0 94219369 C C C C C C C C C C C T C C C C C C C C
1 chr1_94226106 0 94226106 G G G G G G G G A G G G G G G G G G G G
1 chr1_94231031 0 94231031 T T C C C C T T C C C C C C C C C C T T
1 chr1_94234184 0 94234184 G G G G G G G G T T T T G G G G G G G G
1 chr1_94234756 0 94234756 G G G G G G G G G G G G G T G G G G G G
1 chr1_94242384 0 94242384 T T T T T T T T C C C C T T T T T T T T
1 chr1_94244899 0 94244899 G G A A A A G G A A A A A A A A A A G G
1 chr1_94246410 0 94246410 G G G G G G G G A A A A G G G G G G G G
1 chr1_94248056 0 94248056 G G G G G G G G G G G G G G G G A G G G
1 chr1_94251324 0 94251324 C C C C C C C C C C C C C C C C G G C C
1 chr1_94253149 0 94253149 C C C C C C C C C C C C C T C C C C C C
1 chr1_94257277 0 94257277 T T T T T T T T C C C C T T T T T T T T
1 chr1_94257650 0 94257650 T T T T T T T T G G G G T T T T T T T T
1 chr1_94258486 0 94258486 C T C C C C C C C C C C T T C C C C C C
1 chr1_94258771 0 94258771 G G G G G G G G G G G G A A G G G G G G
1 chr1_94261109 0 94261109 G G G G G G G G A A A A G G G G G G G G
1 chr1_94263127 0 94263127 A A A A A A A A G G G G A A A A A A A A
1 chr1_94267197 0 94267197 C C C C C C C C C C C C C C C T T T C C
1 chr1_94269163 0 94269163 C C C C C C C C T T T T C C C C C C C C
1 chr1_94270392 0 94270392 T T T T T T T T T T T T T T C T T T T T
1 chr1_94271496 0 94271496 T T T T T T T T T T T T T T C T T T T T
1 chr1_94276962 0 94276962 C C C C C C C C C C C C A C C C C C C C
1 chr1_94278918 0 94278918 A A A A A A A A G G G G A A A A A A A A
1 chr1_94281357 0 94281357 C C C T C T C C C C C C C C C C C C C C
1 chr1_94281386 0 94281386 T T T T T T T T T T T T T T A T T T T T
1 chr1_94286199 0 94286199 C C C C C C C C T T T T C C C C C C C C
1 chr1_94291720 0 94291720 C C C C C C C C C T C C C C C C C C C C
1 chr1_94294283 0 94294283 C C C C C C C C T T T T C C C C C C C C
1 chr1_94296746 0 94296746 C C C C C C C C C C C C C C C C T T C C
1 chr1_94308830 0 94308830 C C A A A C C C C C C C C C C C C C C C
1 chr1_94327755 0 94327755 A A G G G G G G G G G G G G G G G G A A
1 chr1_94332480 0 94332480 G G G G G G G G G G G G G G C G G G G G
1 chr1_94334798 0 94334798 T T T T T T T T T T T T G G G G G G T T
1 chr1_94345548 0 94345548 T T T T T T T T C C C C T T T T T T T T
1 chr1_94345595 0 94345595 G G G G G G G G G G G G G G A G G G G G
1 chr1_94349700 0 94349700 C C C C C C C C C T C C C C C C C C C C
1 chr1_94351819 0 94351819 A A A A A A A A G G G G A A A A A A A A
1 chr1_94353159 0 94353159 T T T T T T T T C C C C T T T T T T T T
1 chr1_94356759 0 94356759 G G G G G G G G G G G G A G G G G G G G
1 chr1_94359708 0 94359708 G G G G G G G G G G G T G G G G G G G G
1 chr1_94365064 0 94365064 C C C C A C C C C C C C C C C C C C C C
1 chr1_94370238 0 94370238 C C T T T T C C C C C C C C C C C C C C
1 chr1_94373774 0 94373774 C C C T C C C C C C C C C C C C C C C C
1 chr1_94374682 0 94374682 C C C C C T C C C C C C C T C C C C C C
1 chr1_94375927 0 94375927 G G G G A G G G G G G G G G G G G G G G
1 chr1_94376848 0 94376848 G G G G G G G G G G G G G G G G A A G G
1 chr1_94377533 0 94377533 A A G G A A A A A A A A A A A A A A A A
1 chr1_94377873 0 94377873 G G G G G G G G A A A A G G G G G G G G
1 chr1_94377911 0 94377911 T T T T T T T T C C C C T T T T T T T T
1 chr1_94381109 0 94381109 T T T T T T T T C C C C T T T T T T T T
1 chr1_94381173 0 94381173 C C C C C C C C C C C C T T C T C C C C
1 chr1_94382279 0 94382279 G G G G A G G G G G G G G G G G G G G G
1 chr1_94383348 0 94383348 C C C C C C C C C C C C C C C T C C C C
1 chr1_94388519 0 94388519 T T C C C C T T C C C C C C C C C C T T
1 chr1_94399684 0 94399684 T T T T T T T T T T T T T T C C T T T T
1 chr1_94403742 0 94403742 C C C C C C C C T T T T C C C C C C C C
1 chr1_94406079 0 94406079 T T T T C T T T T T T T T T T T T T T T
1 chr1_94413119 0 94413119 G G G G G G G G G G G G G G A A G G G G
1 chr1_94414431 0 94414431 A A A A A A A A G G G G A A A A A A A A
1 chr1_94425710 0 94425710 T T T T T T T T C C C C C C T T C C T T
1 chr1_94438976 0 94438976 C C C C C C C C C C C C T T T T T T C C
1 chr1_94442509 0 94442509 A A A A A A A A G G G G A A A A A A A A
1 chr1_94445654 0 94445654 A A A A A A A A A A A A A A G G A A A A
1 chr1_94452925 0 94452925 C C C C C C C C C C C C C C T T C C C C
1 chr1_94454776 0 94454776 A A A A A A A A T T T T A A A A A A A A
1 chr1_94456030 0 94456030 G G G G G G G G G G G G G G G G A G G G
1 chr1_94462975 0 94462975 C C C C C C C C G G G G C C C C C C C C
1 chr1_94465907 0 94465907 G G G G G G G G G G G G G G G G T T G G
1 chr1_94468599 0 94468599 C C G G G G C C C C C C C C C C C C C C
1 chr1_94471900 0 94471900 C C C G C G C C C C C C C C C C C C C C
1 chr1_94475010 0 94475010 G G A A A G G G G G G G G G G G G G G G
1 chr1_94479933 0 94479933 C C C C C C C C C C C C C T C C C C C C
1 chr1_94483465 0 94483465 T T T T T T T T G G G G T T T T T T T T
1 chr1_94490700 0 94490700 A A A A A A A A G G G G A A A A A A A A
1 chr1_94493172 0 94493172 G G G G A G G G G G G G G G G G G G G G
1 chr1_94503170 0 94503170 G G G G G G G G C C C C G G G G G G G G
1 chr1_94503799 0 94503799 G G G G A G G G G G G G G G G G G G G G
1 chr1_94503897 0 94503897 G G G G G G G G G G G G A A G G G G G G
1 chr1_94504931 0 94504931 C C C C C G C C C C C C C C C C C C C C
1 chr1_94507046 0 94507046 G G G G G G G G G G G G A A G G G G A A
1 chr1_94507236 0 94507236 G G G G G G G G G G G G G G A G G G G G
1 chr1_94507373 0 94507373 A A A A A A A A A G G G A A A A A A A A
1 chr1_94507408 0 94507408 G G A A A A G G G G G G G G G G G G G G
1 chr1_94512586 0 94512586 C C C C C C C C C C C C T T T T T T C C
1 chr1_94515029 0 94515029 C C C C C C C C C T C T C C C C C C C C
1 chr1_94515876 0 94515876 C C G G G G C C C C C C C C C C C C C C
1 chr1_94518601 0 94518601 C C C C C C C C T T T T T T C C C C C C
1 chr1_94518773 0 94518773 C C C C C C C C A C A C C C C C C C C C
1 chr1_94522325 0 94522325 C C C C C C C C C C C C C G C C C C C C
1 chr1_94524811 0 94524811 C C C C C C T T C C C C C C C C C C T T
1 chr1_94528902 0 94528902 C C C C C C C C C C C C C T C C C C C C
1 chr1_94534032 0 94534032 G G C C C G G G G G G G G G G G G G G G
1 chr1_94535821 0 94535821 G G G G G G G G G G G G G G G G A A G G
1 chr1_94538883 0 94538883 A A A A A A A A A G A A A A A A A A A A
1 chr1_94543286 0 94543286 T T T T T T T T C C C C T T T T T T T T
1 chr1_94545796 0 94545796 C C C C C C C C C C C G C C C C C C C C
1 chr1_94548745 0 94548745 C C C C C C C C C C C T C C C C C C C C
1 chr1_94551444 0 94551444 T T T T T T T T T T T T T T C C T T T T
1 chr1_94553321 0 94553321 C C C C C C C C C C C C C C T T C C C C
1 chr1_94554188 0 94554188 T T T T T T T T G G G G T T T T T T T T
1 chr1_94556050 0 94556050 A A A A A A A A C C C C A A A A A A A A
1 chr1_94560057 0 94560057 C C C C C C C C T T T T C C C C C C C C
1 chr1_94561049 0 94561049 A A A A A A A A G G G G G G G G G G A A
1 chr1_94561181 0 94561181 G G G G G G G G G G G G G G G G A G G G
1 chr1_94561423 0 94561423 G G G G G G G G T T T T G G G G G G G G
1 chr1_94564127 0 94564127 C C C C C C C C T T T T C C C C C C C C
1 chr1_94566032 0 94566032 A A G G G G A A G G G G G G G G G G A A
1 chr1_94567256 0 94567256 A A A T A T A A A A A A A A A A A A A A
1 chr1_94573393 0 94573393 G G G G G G G G A A A A G G G G G G G G
1 chr1_94582090 0 94582090 A A A A A A A A A A A A A A A A G G A A
1 chr1_94582337 0 94582337 T T T T T T T T G G G G T T T T T T T T
1 chr1_94584174 0 94584174 G G G G G G G G G G G G C G G G G G G G
1 chr1_94588638 0 94588638 G G G G G G G G A A A A G G G G G G G G
1 chr1_94590595 0 94590595 C C C C C C C C C C C C C C C G C C C C
1 chr1_94592871 0 94592871 A A A A A A A A G G G G A A A A A A A A
1 chr1_94596509 0 94596509 G G A A A A G G G G G G G G G G G G G G
1 chr1_94597687 0 94597687 C C C C C C C C C C C C C T T T C C C C
1 chr1_94607981 0 94607981 T T C C C C T T C C C C T T T T T T T T
1 chr1_94612058 0 94612058 C C C C C C C C C C C C C C C C T T C C
1 chr1_94614384 0 94614384 C C C C C C C C C C C C C C C T C C C C
1 chr1_94615872 0 94615872 T T T T T T T T T T C T T T T T T T T T
1 chr1_94617773 0 94617773 C C C C C C C C A A A A C C C C C C C C
1 chr1_94622003 0 94622003 G G G G G G G G G G G G A G G G G G G G
1 chr1_94630541 0 94630541 C C T T C T C C T T T T C T C C C C C C
1 chr1_94634427 0 94634427 A A G G A G A A A A A A A A A A A A A A
1 chr1_94659059 0 94659059 G G A A A G G G G G G G G G G G G G G G
1 chr1_94661824 0 94661824 A A G G G G G G G G G G G G G G G G G G
1 chr1_94668515 0 94668515 C C C C C C C C T T T T C C C C C C C C
1 chr1_94668836 0 94668836 C C C C C C C C C C C C T T T T T T C C
1 chr1_94669262 0 94669262 C C C C C C C C C C C C C T C C C C C C
1 chr1_94670332 0 94670332 G G G G A G G G G G G G G G G G G G G G
1 chr1_94674096 0 94674096 C C C C C T C C C C C C C C C C C C C C
1 chr1_94677391 0 94677391 T T T T T T T T T T T T T T T T C T T T
1 chr1_94683408 0 94683408 C C A A A A A A A A A A A A A A A A A A
1 chr1_94688739 0 94688739 A A A A A G A A A A A A A A A A A A A A
1 chr1_94689644 0 94689644 C C C C C C C C C C C T C C C C C C C C
1 chr1_94692052 0 94692052 C C C C C C C C C C T T C C C C C C C C
1 chr1_94694449 0 94694449 T T A A A T T T T T T T T T T T T T T T
1 chr1_94696717 0 94696717 T T T T T T T T G G G G T T T T T T T T
1 chr1_94699265 0 94699265 C C C C C C C C C C C C C G C C C C C C
1 chr1_94702075 0 94702075 G G G G G G G G A A G G G G G G G G G G
1 chr1_94702974 0 94702974 T T C T C T T T T T T T T T T T T T T T
1 chr1_94703975 0 94703975 C C C C C C C C C C C C A A C C C C C C
1 chr1_94710756 0 94710756 A A G G G G A A A A A A G G G G G G A A
1 chr1_94713313 0 94713313 C C T T T T C C T T T T T T T T T T C C
1 chr1_94713368 0 94713368 G G G G G G G G G G G G A G G G G G G G
1 chr1_94717812 0 94717812 A A A A A G A A A A A A A A A A A A A A
1 chr1_94720784 0 94720784 C C C C C C C C C C C C C C C T C C C C
1 chr1_94723049 0 94723049 C C C C C C C C C C C C C C T T C C C C
1 chr1_94724121 0 94724121 G G G G G G G G T T G G G G G G G G G G
1 chr1_94724624 0 94724624 A A A A A A A A A A A A G G A A A A A A
1 chr1_94725986 0 94725986 G G G G G G G G G G G G A G G G G G G G
1 chr1_94733733 0 94733733 T T T T T T T T T T T T C T T T T T T T
1 chr1_94743418 0 94743418 G G G G G G G G T T T T G G G G G G G G
1 chr1_94750686 0 94750686 G G G G A G G G A A A A A A A A A A G G
1 chr1_94762442 0 94762442 T T T T T T T T G G G G T T T T T T T T
1 chr1_94763361 0 94763361 C C C C C C C C C C C C C T C C C C C C
1 chr1_94763763 0 94763763 G G G G G G G G G G G G G G G G A G G G
1 chr1_94764099 0 94764099 C C C C C C C C C C C C C T C C T T C C
1 chr1_94765822 0 94765822 T T C C C C T T T T T T C C C C C C T T
1 chr1_94765974 0 94765974 T T T T T T T T C C C C T T T T T T T T
1 chr1_94766352 0 94766352 T T T T T T T T C C C C T T T T T T T T
1 chr1_94774284 0 94774284 G G G G G T G G G G G G G G G G G G G G
1 chr1_94775241 0 94775241 C C T T C T C C C C C C C C C C C C C C
1 chr1_94777215 0 94777215 T T T T T T T T T T T T C T T T T T T T
1 chr1_94787396 0 94787396 C C C C C C C C C C C C C C C C T T C C
1 chr1_94787777 0 94787777 G G G G G G G G G G G G A A A A A A G G
1 chr1_94799506 0 94799506 G G G G G G G G G G G G A G G G G G G G
1 chr1_94800529 0 94800529 C C C C C C C C C C C C C C T T C C C C
1 chr1_94803451 0 94803451 G G G G G G G G G G G G A G G G A G G G
1 chr1_94803795 0 94803795 G G G G G G G G G G G G A G G G G G G G
1 chr1_94806931 0 94806931 C C C C C C C C T T T T C C C C C C C C
1 chr1_94808189 0 94808189 T T T T T T T T G G G G T T T T T T T T
1 chr1_94812784 0 94812784 G G G G G G G G G G G G G G A A G G G G
1 chr1_94817429 0 94817429 C C C C C C C C C C C C C C T T C C C C
1 chr1_94819390 0 94819390 G G A A A A G G A A A A A A A A A A G G
1 chr1_94822717 0 94822717 C C C C C C C C C C C C C T C C C C C C
1 chr1_94826307 0 94826307 G G G G G G G G G G G G A A G G G G G G
1 chr1_94836883 0 94836883 G G G G G G G G G G G G A A G G G G G G
1 chr1_94837539 0 94837539 A A G G G G A A A A A A A A A A A A A A
1 chr1_94838987 0 94838987 G G G G G G G G A A A A G G G G G G G G
1 chr1_94842422 0 94842422 C C C C C C C C C C C C C T C C C C C C
1 chr1_94845995 0 94845995 A A A A A A A A A A A G A A A A A A A A
1 chr1_94846368 0 94846368 T T A A A A A A A A A A A A A A A A A A
1 chr1_94846838 0 94846838 A G G G G G G G G G G G G G G G G G G G
1 chr1_94847270 0 94847270 C C C T C C C C C C C C C C C C C C C C
1 chr1_94847977 0 94847977 T T T T T T T T A A A A T T T T T T T T
1 chr1_94849866 0 94849866 C C T T C C C C C C C C C C C C C C C C
1 chr1_94852158 0 94852158 G G A A A G G G G G G G G G G G G G G G
1 chr1_94852762 0 94852762 C C C C C C C C T T T T C C C C C C C C
1 chr1_94853922 0 94853922 C C T T T T C C C C C C C C C C C C C C
1 chr1_94861416 0 94861416 A A A A A A A A G G G G A A A A A A A A
1 chr1_94872693 0 94872693 C C A A C C C C C C C C C C C C C C C C
1 chr1_94873187 0 94873187 T T T T T T T T C T T T T T T T T T T T
1 chr1_94877022 0 94877022 T T C C T T T T T T T T T T T T T T T T
1 chr1_94882047 0 94882047 A A A A A A A A C C C C A A A A A A A A
1 chr1_94887125 0 94887125 G G G G G G G G C C C C G G G G G G G G
1 chr1_94887770 0 94887770 C C C C C T C C C C C C C C C C C C C C
1 chr1_94889784 0 94889784 T T T T T T T T A T T T T T T T T T T T
1 chr1_94889920 0 94889920 G G G G G G G G G G G G G G A G G G G G
1 chr1_94895579 0 94895579 T T T T T T T T C C C C T T T T T T T T
1 chr1_94895918 0 94895918 G G G G G G G G G G A G G G G G G G G G
1 chr1_94904280 0 94904280 T T T T C T C C C C C C T T C C C C C C
1 chr1_94915361 0 94915361 A A A A A A A A A A A A C C A A A A A A
1 chr1_94916356 0 94916356 C C C C C C C C C C C C C C C T C C C C
1 chr1_94920031 0 94920031 A G G G G G G G G G G G G G G G G G A A
1 chr1_94920594 0 94920594 G G G G G G G G G G G G G G G G C C G G
1 chr1_94923293 0 94923293 G G G G G G G G T T T T G G G G G G G G
1 chr1_94925136 0 94925136 G G G G G G G G G G G G G G C C G G G G
1 chr1_94931879 0 94931879 A G A A A A A A A A A A A A A A A A G G
1 chr1_94932011 0 94932011 C C C C C C C C C C C C A C C C C C C C
1 chr1_94935780 0 94935780 A A A A A A A A A A A A A A A A G G A A
1 chr1_94938432 0 94938432 A A A A A A A A C C C C A A A A A A A A
1 chr1_94938969 0 94938969 G G G G G G G G G G G G G G G G G T G G
1 chr1_94941035 0 94941035 G G G G G G G G G G G G G G T T G G G G
1 chr1_94946205 0 94946205 T T C C C C T T T T T T T T T T T T T T
1 chr1_94946255 0 94946255 T T G G G G T T T T T T T T T T T T T T
1 chr1_94952482 0 94952482 G G G G G G G G G G G G G G G G G T G G
1 chr1_94958268 0 94958268 C C T T C T C C C C C C C C C C C C C C
1 chr1_94963675 0 94963675 T T T T C T T T T T T T T T T T T T T T
1 chr1_94966437 0 94966437 C C C C C C C C C C C C C C G G C C C C
1 chr1_94968945 0 94968945 C C C C C C C C C C C T C C C C C C C C
1 chr1_94970138 0 94970138 T T T T T T T T C C C C T T T T T T T T
1 chr1_94970397 0 94970397 C C C C C C C C C C C C C C C T C C C C
1 chr1_94972817 0 94972817 C C C C C C C C T T T T C C C C C C C C
1 chr1_94975355 0 94975355 G G G G G G G G G G G G G G G G A G G G
1 chr1_94977189 0 94977189 G G G G G G G G G G G G A G G G G G G G
1 chr1_94977400 0 94977400 G G A G G G G G G G G G G G G G G G G G
1 chr1_94978008 0 94978008 C C C C C C C C T T C T C C C C C C C C
1 chr1_94978915 0 94978915 A A A A A A A A A A A G A A A A A A A A
1 chr1_94980236 0 94980236 C C C C C C C C C C C T C C C C C C C C
1 chr1_94992157 0 94992157 C C C C C C C C C C C T C C C C C C C C
1 chr1_94995788 0 94995788 T T T T T T T T C C C C T T T T T T T T
1 chr1_94999217 0 94999217 C C C C C C C C C C A A C C C C C C C C
1 chr1_95005700 0 95005700 A A A A A G A A A A A A A A A A A A A A
1 chr1_95008402 0 95008402 A A A A A A A A A G A G A A A A A A A A
1 chr1_95010565 0 95010565 C C C C C C C C C C C C C C C G C C C C
1 chr1_95019322 0 95019322 A A A G A A A A A A A A A A A A A A A A
1 chr1_95030474 0 95030474 G G G G G G G G G G G G G G A A G G G G
1 chr1_95032098 0 95032098 G G G G G G G G A A A A G G G G G G G G
1 chr1_95032242 0 95032242 T T T T T T T T T T T T T T G G T T T T
1 chr1_95033652 0 95033652 A A A G A G A A A A A A A A A A A A A A
1 chr1_95034370 0 95034370 C C C C C C C C C C C C C C A C C C C C
1 chr1_95036895 0 95036895 C C C C C C C C T T T T C C C C C C C C
1 chr1_95037385 0 95037385 A A A A A A A A G G G G A A A A A A A A
1 chr1_95037415 0 95037415 A A A A A A A A A A A A A A G G A A A A
1 chr1_95041434 0 95041434 A A A A A A A A A C A A A A A A A A A A
1 chr1_95046054 0 95046054 A G A A A A A A A A A A A A A A A A A A
1 chr1_95047663 0 95047663 C C C C C C C C T T T T C C C C C C C C
1 chr1_95049861 0 95049861 C C C C C C C C C C C C C C C C C G C C
1 chr1_95055933 0 95055933 A A A A A A A A G G G G A A A A A A A A
1 chr1_95057059 0 95057059 T T T T T T T T A A A A T T T T T T T T
1 chr1_95061439 0 95061439 T T T T T T T T G G G G T T T T T T T T
1 chr1_95074718 0 95074718 C C C T C C C C C C C C C C C C C C C C
1 chr1_95080346 0 95080346 T T T T T T T T C C C C T T T T T T T T
1 chr1_95085253 0 95085253 G G G G A G G G G G G G G G G G G G G G
1 chr1_95086822 0 95086822 A G A A A A G G A A A A A A A A A A G G
1 chr1_95096345 0 95096345 C C C C C C C C C C C C C C A C C C C C
1 chr1_95097757 0 95097757 T T T T T T T T T T C T T T T T T T T T
1 chr1_95098016 0 95098016 G G G G A G G G G G G G G G G G G G G G
1 chr1_95099100 0 95099100 C C C C C C C C C C C C C T C C C C C C
1 chr1_95100115 0 95100115 C C C C C C C C C C C C C T C C C C C C
1 chr1_95101783 0 95101783 C C C C C C C C T T T T C C C C C C C C
1 chr1_95105306 0 95105306 G G G G G G G G G G G G G G A A G G G G
1 chr1_95105434 0 95105434 G G G G G G G G C C C C G G G G G G G G
1 chr1_95120153 0 95120153 C C C C C T C C C C C C C C C C C C C C
1 chr1_95121094 0 95121094 A A A A A A A A T T T T A A A A A A A A
1 chr1_95121282 0 95121282 G G G G A G G G G G G G G G G G G G G G
1 chr1_95136262 0 95136262 A A A A A A A A G G G G A A A A A A A A
1 chr1_95138484 0 95138484 A G G G G G G G G G G G G G G G G G A A
1 chr1_95143598 0 95143598 G G G G G G G G T T T T G G G G G G G G
1 chr1_95145379 0 95145379 C C C C C C C C C C C C C C C T C C C C
1 chr1_95154116 0 95154116 T T T T T T T T C C C C T T T T T T T T
1 chr1_95154225 0 95154225 C C C C C G C C C C C C C C C C C C C C
1 chr1_95155127 0 95155127 C C C C C G C C C C C C C C C C C C C C
1 chr1_95156427 0 95156427 G G G G G G G G G G G G C C G G G G G G
1 chr1_95156889 0 95156889 C G G G G G G G G G G G G G G G G G G G
1 chr1_95158048 0 95158048 A A A A A A A A A A A A A G A A A A A A
1 chr1_95167816 0 95167816 A A A A A A A A A A A A A A A A C C A A
1 chr1_95179411 0 95179411 G G G G G G G G G G G G G G A G G G G G
1 chr1_95179550 0 95179550 C C C C C C C C C C C C C C T T C C C C
1 chr1_95188613 0 95188613 A G A A A A G G A A A A A A A A A A G G
1 chr1_95188802 0 95188802 C C T T C T C C C C C C C C C C C C C C
1 chr1_95191301 0 95191301 G G T T G T G G G G G G G G T T T T G G
1 chr1_95203626 0 95203626 C C C C C C C C G G G G C C C C C C C C
1 chr1_95203740 0 95203740 G G G G G G G G G G G G A G G G G G G G
1 chr1_95207680 0 95207680 C C T T C T C C C C C C C C C C C C C C
1 chr1_95209853 0 95209853 A A A T A A A A A A A A A A A A A A A A
1 chr1_95213495 0 95213495 A A G G G G A A G G G G G G G G G G A A
1 chr1_95216998 0 95216998 T T T T T T A A T T T T T T T T T T T T
1 chr1_95222329 0 95222329 A A T T T T A A T T T T T T T T T T A A
1 chr1_95223460 0 95223460 T T C C C T T T T T T T T T T T T T T T
1 chr1_95224324 0 95224324 A A A A A A A A C C C C A A A A A A A A
1 chr1_95231148 0 95231148 A A A A A A A A A A A A G G A A A A A A
1 chr1_95231887 0 95231887 G G G G G G G G G G G G G G A G G G G G
1 chr1_95238434 0 95238434 C C T T T T C C T T T T C C C C C C C C
1 chr1_95242075 0 95242075 T T T T T T T T C C C C T T T T T T T T
1 chr1_95252322 0 95252322 C C T T T T C C C C C C C C C C C C C C
1 chr1_95284263 0 95284263 T T T T T T T T T T T T C T T T T T T T
1 chr1_95285834 0 95285834 G G G G A G G G G G G G G G G G G G G G
1 chr1_95286662 0 95286662 G G G G G G G G G G G G G G G G A A G G
1 chr1_95287051 0 95287051 G G G G G G G G G G G G A G G G G G G G
1 chr1_95298602 0 95298602 C C C T C T C C C C C C C C C C C C C C
1 chr1_95300778 0 95300778 T T T T T T T T T T T T T T C C T T T T
1 chr1_95302183 0 95302183 T T T T T T T T G G G G T T T T T T T T
1 chr1_95302414 0 95302414 A A A G A G A A A A A A A A A A A A A A
1 chr1_95302799 0 95302799 A A A A A A A A G G A G A A A A A A A A
1 chr1_95304013 0 95304013 C T C C C C C C C C C C C C C C C C C C
1 chr1_95306394 0 95306394 A A A G A A A A A A A A A A A A A A A A
1 chr1_95312216 0 95312216 C T T T T T T T T T T T T T T T T T C C
1 chr1_95313680 0 95313680 C T C C C C C C C C C C C C C C C C C C
1 chr1_95315221 0 95315221 A A A A A A A A T T T T A A A A A A A A
1 chr1_95328120 0 95328120 G G G G G G G G A A A A G G G G G G G G
1 chr1_95334819 0 95334819 C C C C C T C C C C C C C C C C C C C C
1 chr1_95335258 0 95335258 T T T T T T T T G T T T T T T T T T T T
1 chr1_95354645 0 95354645 C C C C C C C C T T T T C C C C C C C C
1 chr1_95359521 0 95359521 T T T T T T T T T T T T T T C C T T T T
1 chr1_95365391 0 95365391 A G G G G G G G G G G G G G G G G G G G
1 chr1_95367349 0 95367349 C T C C C C C C C C C C C C C C C C C C
1 chr1_95367421 0 95367421 G G G G G G G G G G G G A G G G G G G G
1 chr1_95380851 0 95380851 A A A A A A A A G G G G A A A A A A A A
1 chr1_95382229 0 95382229 T T T T T T T T T T T T C C T T T T T T
1 chr1_95392434 0 95392434 G G G G G G G G G G G G G G G G C C G G
1 chr1_95393459 0 95393459 G G G G A G G G G G G G G G G G G G G G
1 chr1_95404951 0 95404951 A A A A A A A A G G A G A A A A A A A A
1 chr1_95405559 0 95405559 T T T T T T T T T T T T C T T T T T T T
1 chr1_95411244 0 95411244 G G G G G G G G G G G G G G A G G G G G
1 chr1_95415650 0 95415650 G G G G G G G G G G G G G G C G G G G G
1 chr1_95416087 0 95416087 C C C C C C C C T T T T C C C C C C C C
1 chr1_95418492 0 95418492 T T A T T T T T T T T T T T T T T T T T
1 chr1_95419017 0 95419017 A A A G A G A A A A A A A A A A A A A A
1 chr1_95420705 0 95420705 C C C T C T C C C C C C C C C C C C C C
1 chr1_95426006 0 95426006 T T T T T T T T C T T T T T T T T T T T
1 chr1_95436695 0 95436695 C C C C C C C C A A A A C C C C C C C C
1 chr1_95437721 0 95437721 C C C C C C C C C C C C C C C C C T C C
1 chr1_95438341 0 95438341 G G G G G G G G A A A A G G G G G G G G
1 chr1_95438447 0 95438447 T T A A A A T T A A A A A A A A A A A A
1 chr1_95439723 0 95439723 A A A A A A A A A A A A A A A G A A A A
1 chr1_95443544 0 95443544 C C C C C C C C C C C C C C C C T T C C
1 chr1_95452560 0 95452560 T T T T T T T T T T T T T T T T C T T T
1 chr1_95458607 0 95458607 A A A A A A A A A A A A A A A G A A A A
1 chr1_95466601 0 95466601 A A A A A A A A A A A A A A A G A A A A
1 chr1_95466886 0 95466886 C C C C C C C C T T T T C C C C C C C C
1 chr1_95468693 0 95468693 C C C C C C C C C C C C C C T T C C C C
1 chr1_95481123 0 95481123 G G G G G G G G A A A A G G G G G G G G
1 chr1_95483469 0 95483469 G G C C C C G G G G G G G G G G G G G G
1 chr1_95484929 0 95484929 G G G G G G G G G G G G G G G G A G G G
1 chr1_95485380 0 95485380 A A A A A A A A A A A A A C A A A A A A
1 chr1_95495126 0 95495126 G G G G G G G G A A A A G G G G G G G G
1 chr1_95497604 0 95497604 C C G G G G C C C C C C C C C C C C C C
1 chr1_95502916 0 95502916 C C C C C C C C C C C T C C C C C C C C
1 chr1_95505018 0 95505018 T T T T T T T T T T T T C T C C T T T T
1 chr1_95515644 0 95515644 T T T T T T T T C C C C T T T T T T T T
1 chr1_95520370 0 95520370 C C A C A A C C C C C C C C C C C C C C
1 chr1_95521733 0 95521733 C C C C C T C C T T T T C C C C C C T T
1 chr1_95525203 0 95525203 G G G G G G G G A A A A G G G G G G G G
1 chr1_95526925 0 95526925 G G C C C C G G C C C C C C C C C C G G
1 chr1_95537878 0 95537878 T T C C T T T T T T T T T T T T T T T T
1 chr1_95556103 0 95556103 C C C C C C C C C C C C C C A A C C C C
1 chr1_95571983 0 95571983 T T T T T T T T C C C C T T T T T T T T
1 chr1_95572665 0 95572665 C C T T T T C C T T T T T T T T T T C C
1 chr1_95575549 0 95575549 T T C T T T T T T T T T T T T T T T T T
1 chr1_95576625 0 95576625 T T T T T T T T A A A A T T T T T T T T
1 chr1_95577430 0 95577430 A A A A A G A A A A A A A A A A A A A A
1 chr1_95596166 0 95596166 C C C G C G C C C C C C C C C C C C C C
1 chr1_95628371 0 95628371 C C C C C C C C C C C C C C C C T T C C
1 chr1_95636772 0 95636772 C C C C C C C C C C C C C C C C G G C C
1 chr1_95638837 0 95638837 G G G G G G G G A A A A G G G G G G G G
1 chr1_95643569 0 95643569 T T C T T T T T T T T T T T T T T T T T
1 chr1_95646589 0 95646589 T T T T T T T T A A A A T T T T T T T T
1 chr1_95651954 0 95651954 C C C C C G C C C C C C C C C C C C C C
1 chr1_95653039 0 95653039 T T C C C C T T C C C C C C C C C C C C
1 chr1_95664553 0 95664553 A A A A A A A A A A A A A A A A G G A A
1 chr1_95665036 0 95665036 C C A C C C C C C C C C C C C C C C C C
1 chr1_95665388 0 95665388 C C C T C C C C C C C C C C C C C C C C
1 chr1_95667301 0 95667301 G G G G G G G G G G G G G G G T G G G G
1 chr1_95674632 0 95674632 T T T T T T T T T T T T T T C T T T T T
1 chr1_95683443 0 95683443 A A A A A A A A A A A A A A A G A A A A
1 chr1_95697641 0 95697641 G G G G G G G G A A A A A G G G G G G G
1 chr1_95698740 0 95698740 G G G G G G G G A A A A G G G G G G G G
1 chr1_95702494 0 95702494 C C C C C C C C T T T T C C C C C C C C
1 chr1_95709209 0 95709209 G G G G G G G G G G G G A G G G G G G G
1 chr1_95714852 0 95714852 C C C C C C C C T T T T C C C C C C C C
1 chr1_95715247 0 95715247 G G G G G T G G G G G G G G G G G G G G
1 chr1_95717071 0 95717071 G G A A A G G G G G G G G G G G G G G G
1 chr1_95718446 0 95718446 T T T T C T T T T T T T T T T T T T T T
1 chr1_95719445 0 95719445 G G G G G G G G G G G G C G G G G G G G
1 chr1_95726936 0 95726936 A A A A A A A A C C C C A A A A A A A A
1 chr1_95727149 0 95727149 T T C C C C T T C C C C C C C C C C T T
1 chr1_95737687 0 95737687 C C C C C C C C C C C T C C C C C C C C
1 chr1_95737906 0 95737906 G G G G G G G G C C C G G G G G G G G G
1 chr1_95744443 0 95744443 A A A G A A A A A A A A A A A A A A A A
1 chr1_95748988 0 95748988 G G G G G G G G G G A G G G G G G G G G
1 chr1_95768798 0 95768798 C C C C C C C C C C C C C G C C C C C C
1 chr1_95769687 0 95769687 T T T T T T T T T T T T T T G G T T T T
1 chr1_95774150 0 95774150 C C C C C C C C T T C T C C C C C C C C
1 chr1_95774543 0 95774543 A A A A A A A A G G G G A A A A A A A A
1 chr1_95774855 0 95774855 C C C C A C C C C C C C C C C C C C C C
1 chr1_95779878 0 95779878 T T T T T T T T C C C C T T T T T T T T
1 chr1_95780829 0 95780829 G G G G G G G G A A A A G G G G G G G G
1 chr1_95782001 0 95782001 A T T T T T T T T T T T T T T T T T T T
1 chr1_95787918 0 95787918 C C C C C C C C T T T T C C C C C C C C
1 chr1_95789019 0 95789019 T T T T T T T T C C C C T T T T T T T T
1 chr1_95795358 0 95795358 C C C C C C C C C C C C C C C T C C C C
1 chr1_95796278 0 95796278 C C C C C C C C C C C C C C C C G G C C
1 chr1_95798476 0 95798476 T T T T T T T T G G G G T T T T T T T T
1 chr1_95799093 0 95799093 C C C C C C C C C C C C C C C T C C C C
1 chr1_95805975 0 95805975 G G G G A G G G G G G G G G G G G G G G
1 chr1_95814591 0 95814591 T T T T T T T T T T T T G G T T T T T T
1 chr1_95820988 0 95820988 C C C C C C C C C C C T C C C C C C C C
1 chr1_95822311 0 95822311 T T T T T T T T A A A A T T T T T T T T
1 chr1_95829713 0 95829713 G G G G A G G G G G G G G G G G G G G G
1 chr1_95834799 0 95834799 C C C C C C C C C C C C C C C T C C C C
1 chr1_95835613 0 95835613 T T T T T T T T T T T T T T C T T T T T
1 chr1_95836018 0 95836018 T T A A A A A A A A A A A A A A A A T T
1 chr1_95836452 0 95836452 C C C C C C C C C C A C C C C C C C C C
1 chr1_95838826 0 95838826 A A A G A A A A A A A A A A A A A A A A
1 chr1_95839033 0 95839033 G T T T T T T T T T T T T T T T T T T T
1 chr1_95841023 0 95841023 C C C C C T C C C C C C C C C C C C C C
1 chr1_95842767 0 95842767 G G G G G G G G G G G G G G G G C C G G
1 chr1_95847628 0 95847628 T T T T T T T T T T T T C T T T T T T T
1 chr1_95850432 0 95850432 C C C C C C C C C C C C C C C T C C C C
1 chr1_95854887 0 95854887 T T C C T T T T T T T T T T T T T T T T
1 chr1_95855298 0 95855298 T T T T T T T T T T T T T T A A T T T T
1 chr1_95857062 0 95857062 A A A A A A A A C C C C A A A A A A A A
1 chr1_95860860 0 95860860 G G G G G G G G A A A A G G G G G G G G
1 chr1_95866998 0 95866998 A A A A A A A A G G G G A A A A A A A A
1 chr1_95874189 0 95874189 G G G G A G G G G G G G G G G G G G G G
1 chr1_95876679 0 95876679 A A A A A A A A A A A A T T T T T T A A
1 chr1_95879376 0 95879376 G G G G C G G G G G G G G G G G G G G G
1 chr1_95879554 0 95879554 A A A A A A A A A A A A A G A A A A A A
1 chr1_95883578 0 95883578 C C C T C T C C C C C C C C C C C C C C
1 chr1_95895274 0 95895274 G G G G G G G G G G G G G G T T G G G G
1 chr1_95899591 0 95899591 A A A A A A A A A A A A A G A A A A A A
1 chr1_95900149 0 95900149 T T T T T T T T T T T T A T T T T T T T
1 chr1_95904423 0 95904423 A A A A A A A A A A A A A A A C A A A A
1 chr1_95910095 0 95910095 A A A A A A A A A A A A A A A T A A A A
1 chr1_95911536 0 95911536 A A A A A A A A A A A A A A A A A G A A
1 chr1_95917710 0 95917710 C C C C C C C C C C C C C C C C C T C C
1 chr1_95923927 0 95923927 C C C C C C C C G G G G C C C C C C C C
1 chr1_95924886 0 95924886 A A A A A A A A A A A T A A A A A A A A
1 chr1_95925003 0 95925003 G G G G G G G G A A A A G G G G G G G G
1 chr1_95926885 0 95926885 T T T T T T T T T T T T T T G T T T T T
1 chr1_95927919 0 95927919 G G G G G G C C G G G G G G G G G G G G
1 chr1_95930070 0 95930070 A A A A A A A A A A A A A T A A A A A A
1 chr1_95935359 0 95935359 A A A A A A A A C C C C A A A A A A A A
1 chr1_95946952 0 95946952 A A A A A A A A A C A C A A A A A A A A
1 chr1_95947747 0 95947747 G G C C C G G G G G G G G G G G G G G G
1 chr1_95948146 0 95948146 A A A A A A A A G G G G A A A A A A A A
1 chr1_95956613 0 95956613 C C C C C C C C C C C C C C C G C C C C
1 chr1_95959220 0 95959220 T T T T T T T T T T T T G T T T T T T T
1 chr1_95959977 0 95959977 T T T T T T T T T T T T G G G G G T T T
1 chr1_95960207 0 95960207 G G A G G G G G G G G G G G G G G G G G
1 chr1_95967818 0 95967818 T T G G G G G G G G G G G G G G G G T T
1 chr1_95993405 0 95993405 T T T T T T T T T T T T T T T T A T T T
1 chr1_95996756 0 95996756 G G A A A A G G A A A A A A A A A A G G
1 chr1_96002350 0 96002350 C C C C C C C C C T C C C C C C C C C C
1 chr1_96002360 0 96002360 C C C C C C C C C T C T C C C C C C C C
1 chr1_96002751 0 96002751 G G G G G G G G G G G G A G G G G G G G
1 chr1_96005920 0 96005920 C C C C C C C C C C C C C C T T C C C C
1 chr1_96007208 0 96007208 T T T T T T T T T T T T C T T T T T T T
1 chr1_96007677 0 96007677 G G G G G G G G G G G G G G T T G G G G
1 chr1_96014003 0 96014003 C C T T C T C C C C C C C C C C C C C C
1 chr1_96018359 0 96018359 G G G G G G G G C C C C G G G G G G G G
1 chr1_96019307 0 96019307 T T T T T T T T T T T T T T T T C T T T
1 chr1_96020970 0 96020970 G G G G G G G G G G G T G G G G G G G G
1 chr1_96024111 0 96024111 C C C C C C C C T T T T C C C C C C C C
1 chr1_96026377 0 96026377 T T T T T T T T T T T T C T T T T T T T
1 chr1_96027235 0 96027235 G G G G G G G G C C C G G G G G G G G G
1 chr1_96027424 0 96027424 C C C C A C C C C C C C C C C C C C C C
1 chr1_96029603 0 96029603 A A A A A A A A A A A T A A A A A A A A
1 chr1_96030699 0 96030699 A A A A A T A A A A A A A A A A A A A A
1 chr1_96038223 0 96038223 T T T T T T T T T T T T T T T T C T T T
1 chr1_96040929 0 96040929 G G A G G G G G G G G G G G G G G G G G
1 chr1_96047491 0 96047491 C C C C C C C C G G G G C C C C C C C C
1 chr1_96049468 0 96049468 C C C C C C C C G G G G C C C C C C C C
1 chr1_96050007 0 96050007 G G G G G G G G A A A A G G G G G G G G
1 chr1_96051910 0 96051910 G G G G G G G G C C C C G G G G G G G G
1 chr1_96053186 0 96053186 G G G G G G G G C C C C G G G G G G G G
1 chr1_96053835 0 96053835 T T T T T T T T C C C C T T T T T T T T
1 chr1_96054240 0 96054240 C C C T T T C C C C C C C C C C C C C C
1 chr1_96060711 0 96060711 G G A G A A G G G G G G G G G G G G G G
1 chr1_96060800 0 96060800 A A A A A A A A G G G G A A A A A A A A
1 chr1_96064851 0 96064851 A A G G G G A A G G G G G G G G G G A A
1 chr1_96067529 0 96067529 T T C C C C T T C C C C C C C C C C T T
1 chr1_96068120 0 96068120 G G A G G G G G G G G G G G G G G G G G
1 chr1_96070083 0 96070083 T T T T T T T T T T T T T T C T T T T T
1 chr1_96070444 0 96070444 C C C T T T C C C C C C C C C C C C C C
1 chr1_96075470 0 96075470 A A A A A A A A A A A A A T A A A A A A
1 chr1_96078462 0 96078462 G G A G A G G G G G G G G G G G G G G G
1 chr1_96085951 0 96085951 C C C C C C C C T T T T C C C C C C C C
1 chr1_96088300 0 96088300 A A A A A A A A G G G G A A A A A A A A
1 chr1_96088349 0 96088349 A A A A A A A A A A A A A A A C A A A A
1 chr1_96097877 0 96097877 T T C T C T T T T T T T T T T T T T T T
1 chr1_96113647 0 96113647 C C C T C C C C C C C C C C C C C C C C
1 chr1_96118018 0 96118018 A A A A A A A A A A A A A G A A A A A A
1 chr1_96131476 0 96131476 A A A A A A A A G G G G A A A A A A A A
1 chr1_96138593 0 96138593 T T T T T T T T C C C C T T T T T T T T
1 chr1_96152699 0 96152699 C C C C C C C C G G G G C C C C C C C C
1 chr1_96153222 0 96153222 A A A A A A A A A A A A C C C C A A A A
1 chr1_96153816 0 96153816 T T T T G T T T T T T T T T T T T T T T
1 chr1_96154019 0 96154019 T T T T T T T T A T T T T T T T T T T T
1 chr1_96157074 0 96157074 T T T T T T T T T T T T A A T T A A T T
1 chr1_96162778 0 96162778 A A A A A A A A A A A A A A G G A A A A
1 chr1_96164471 0 96164471 T T C C C C C C C C C C C C C C C C C C
1 chr1_96167545 0 96167545 G G G G G G G G A G G G G G G G G G G G
1 chr1_96171901 0 96171901 G G A A A G G G G G G G G G G G G G G G
1 chr1_96173441 0 96173441 A A A A A G A A A A A A A A A A A A A A
1 chr1_96173712 0 96173712 G G G G G G G G G G G G G G G G A A G G
1 chr1_96176965 0 96176965 T T T T T T T T C C C C T T T T T T T T
1 chr1_96178459 0 96178459 T T T T C T T T T T T T T T T T T T T T
1 chr1_96180444 0 96180444 G G G G G G G G G G G G A G G G G G G G
1 chr1_96192088 0 96192088 C C C C C C C C C C C C T T C C C C C C
1 chr1_96195455 0 96195455 T T T T T T T T T T T T C C T T T T T T
1 chr1_96208856 0 96208856 T T T T G T T T T T T T T T T T T T T T
1 chr1_96222529 0 96222529 C C C C C C C C C C C C C C G G C C C C
1 chr1_96224632 0 96224632 A A A A A A A A G G G G A A A A A A A A
1 chr1_96226374 0 96226374 G G G G G G G G A A A A G G G G G G G G
1 chr1_96235612 0 96235612 A G A A A G G G A A A A A A A A A A G G
1 chr1_96236487 0 96236487 G G T T T T G G T T T T T T T T T T G G
1 chr1_96239605 0 96239605 C C T T T T C C C C C C T T T T T T C C
1 chr1_96251492 0 96251492 T T T T T T T T T T T T T T T T G G T T
1 chr1_96253611 0 96253611 C C C C C C C C T T T T C C C C C C C C
1 chr1_96256306 0 96256306 G G G G G G G G G G G G G G G G A A G G
1 chr1_96267214 0 96267214 G G G G G G G G G G A G G G G G G G G G
1 chr1_96271353 0 96271353 A G A A A A A A A A A A A A A A A A A A
1 chr1_96278153 0 96278153 C C C C A C C C C C C C C C C C C C C C
1 chr1_96279897 0 96279897 T T T T C T T T T T T T T T T T T T T T
1 chr1_96280207 0 96280207 C C C C C C C C C T C T C C C C C C C C
1 chr1_96290112 0 96290112 C C C C C C C C C C A C C C C C C C C C
1 chr1_96292466 0 96292466 C C C C C T C C C C C C C C C C C C C C
1 chr1_96294200 0 96294200 T T T T T T T T A A A A T T T T T T T T
1 chr1_96297613 0 96297613 G G G G G G G G G G G G G G A A G G G G
1 chr1_96302869 0 96302869 C C C C C T C C C C C C C C C C C C C C
1 chr1_96306191 0 96306191 C C C C C C C C T T T T T T T T T T C C
1 chr1_96311169 0 96311169 G G G G G G G G G G G G G G G G A G G G
1 chr1_96314860 0 96314860 C C C C C C C C C C C G C C C C C C C C
1 chr1_96320463 0 96320463 T T T T T T T T T T T T T T G G T T T T
1 chr1_96321109 0 96321109 C C C C C C C C G G G G C C C C C C C C
1 chr1_96327024 0 96327024 A A A A A A A A A A A A A A C C A A A A
1 chr1_96327952 0 96327952 G G G G G G A A G G G G G G G G G G G G
1 chr1_96334979 0 96334979 C C T T T T C C C C C C C C C C C C C C
1 chr1_96338021 0 96338021 C C C C C C C C C C C C A C C C C C C C
1 chr1_96342641 0 96342641 G G G G G G G G G G G G G G G G T T G G
1 chr1_96346096 0 96346096 C C T T T T T T T T T T T T T T T T C C
1 chr1_96347917 0 96347917 G G G G G G G G G G G G G G G G A A G G
1 chr1_96347956 0 96347956 T T T T C T T T T T T T T T T T T T T T
1 chr1_96349721 0 96349721 G G A A A G G G G G G G G G G G G G G G
1 chr1_96351145 0 96351145 T T C C C C C C C C C C C C C C C C T T
1 chr1_96355050 0 96355050 A A A A A A A A C C C C A A A A A A A A
1 chr1_96362521 0 96362521 A A A A A A A A A A A A A A A A G G A A
1 chr1_96367722 0 96367722 C C C C C C C C C C C C C C C T C C C C
1 chr1_96385565 0 96385565 G G G G G G G G G G G G G T G G G G G G
1 chr1_96386766 0 96386766 A A T T A T A A A A A A A A A A A A A A
1 chr1_96393491 0 96393491 T T T T T T T T T T T T T T C T T T T T
1 chr1_96393692 0 96393692 C C C C C C C C C T T T C C C C C C C C
1 chr1_96403322 0 96403322 C C C C C C C C C C C C C C C C A C C C
1 chr1_96411492 0 96411492 A A A A A A A A G G G G A A A A A A A A
1 chr1_96413938 0 96413938 A A A A A A A A A A A A T T A A T T A A
1 chr1_96418692 0 96418692 G G G G G G C C G G G G G G G G G G G G
1 chr1_96421209 0 96421209 T T T T T T T T A T T T T T T T T T T T
1 chr1_96424149 0 96424149 C C A A A A C C A A A A A A A A A A C C
1 chr1_96424663 0 96424663 G G G G G G G G A G A G G G G G G G G G
1 chr1_96425839 0 96425839 C C C C C C C C C C C C C C A C C C C C
1 chr1_96426001 0 96426001 T T C C C C T T T T T T T T T T T T T T
1 chr1_96438376 0 96438376 A A A A A A A A A G A A A A A A A A A A
1 chr1_96438960 0 96438960 C C T T T T C C T T T T C C C C T T C C
1 chr1_96442263 0 96442263 G G G G G G A A G G G G G G G G G G G G
1 chr1_96454298 0 96454298 C C C C C C C C C C C C C T C C C C C C
1 chr1_96460115 0 96460115 C C C C C C C C C C C C C T C C C C C C
1 chr1_96460299 0 96460299 C C T T T T C C C C C C C C C C C C C C
1 chr1_96460641 0 96460641 T T T T T T T T T T T T C C C C C C T T
1 chr1_96463161 0 96463161 G G G G G G G G G G G G A G G G G G G G
1 chr1_96463917 0 96463917 C C C C C C C C C C C C C C T T C C C C
1 chr1_96464947 0 96464947 C G G G G G G G G G G G G G G G G G G G
1 chr1_96470785 0 96470785 C C C C C C C C T T T T C C C C C C C C
1 chr1_96470925 0 96470925 C C C C C C C C C C C C C C C T C C C C
1 chr1_96476348 0 96476348 A A A A A A A A G G G G A A A A A A A A
1 chr1_96478919 0 96478919 C C C C C C C C C C C T C C C C C C C C
1 chr1_96480956 0 96480956 G G G G G G C C G G G G G G G G G G G G
1 chr1_96481147 0 96481147 T T T T C T T T T T T T T T T T T T T T
1 chr1_96489987 0 96489987 T T C T T T T T T T T T T T T T T T T T
1 chr1_96497838 0 96497838 C C C G G G C C C C C C C C C C C C C C
1 chr1_96499533 0 96499533 A A A A A A A A A A A A A C A A A A A A
1 chr1_96508866 0 96508866 G G G G A G G G G G G G G G G G G G G G
1 chr1_96520727 0 96520727 C C C C C C C C A A A A C C C C C C C C
1 chr1_96531419 0 96531419 C C C C C C C C C C C C C T C C C C C C
1 chr1_96536850 0 96536850 A A A A A A A A A A A A A A A A A G A A
1 chr1_96537414 0 96537414 C C G G C C C C C C C C C C C C C C C C
1 chr1_96537675 0 96537675 T T T T T T T T T T T T G T T T T T T T
1 chr1_96543861 0 96543861 G G G G G G G G G G G G A G G G G G G G
1 chr1_96550826 0 96550826 T T T T T T T T T T T T T T T T G T T T
1 chr1_96551598 0 96551598 A A A A A A A A A A A A G G G G G G A A
1 chr1_96563157 0 96563157 C C C C C C C C G G G G C C C C C C C C
1 chr1_96566122 0 96566122 C C C C C C T T C C C C C C C C C C C C
1 chr1_96567921 0 96567921 C C C C C C C C C C C C C T C C C C C C
1 chr1_96568133 0 96568133 A A A A A A A A A A A A A A A A G G A A
1 chr1_96569035 0 96569035 G G G G G G G G G G G G A G G G G G G G
1 chr1_96572873 0 96572873 C C C C C C C C C C C C C C C C C T C C
1 chr1_96573954 0 96573954 T T C C C T C C T T T T C C C C C C T T
1 chr1_96582754 0 96582754 G G G G G G G G A A A G G G G G G G G G
1 chr1_96587935 0 96587935 G G G G G G G G A G G G G G G G G G G G
1 chr1_96588635 0 96588635 C C C C C C C C C C C C C C C C T T C C
1 chr1_96590242 0 96590242 C T T T T T T T T T T T T T T T T T T T
1 chr1_96601388 0 96601388 A A A A A A A A G G G G A A A A A A A A
1 chr1_96614325 0 96614325 A A A A A A A A G G G G A A A A A A A A
1 chr1_96618113 0 96618113 T T T T T T T T C C C C T T T T T T T T
1 chr1_96622510 0 96622510 G G G G G G G G A A A A G G G G G G G G
1 chr1_96624083 0 96624083 A A A A A A A A C C C C A A A A A A A A
1 chr1_96644550 0 96644550 G G G G G G G G G G G G G G A G G G G G
1 chr1_96645480 0 96645480 G G G G G G G G G G G G A A G G G G G G
1 chr1_96645750 0 96645750 T T T T T T T T T T T T A A T T T T T T
1 chr1_96648766 0 96648766 C C A A C C C C C C C C C C C C C C C C
1 chr1_96657485 0 96657485 T T T T T T T T T T T T T T T T C C T T
1 chr1_96665017 0 96665017 C C C C C C C C T T T T C C C C C C C C
1 chr1_96667527 0 96667527 G G A A A A G G G G G G G G G G G G G G
1 chr1_96668214 0 96668214 G G G G G G G G G G G G G G C G G G G G
1 chr1_96672002 0 96672002 A A A A A G A A A A A A A A A A A A A A
1 chr1_96677891 0 96677891 C C C C C C C C C C C C T T C C C C C C
1 chr1_96692656 0 96692656 C C C C C C C C G G G G C C C C C C C C
1 chr1_96702321 0 96702321 A A A A A C A A A A A A A A A A A A A A
1 chr1_96706007 0 96706007 G G G G G G G G G G G G G G G G A G G G
1 chr1_96708207 0 96708207 G G G G A G G G G G G G G G G G G G G G
1 chr1_96712194 0 96712194 T T T T T T T T C C C C T T T T T T T T
1 chr1_96720826 0 96720826 C C C C C C C C T T T T C C C C C C C C
1 chr1_96724555 0 96724555 C C T T T T C C T T T T T T T T T T C C
1 chr1_96725076 0 96725076 T T T T T T T T C C C C T T T T T T T T
1 chr1_96726171 0 96726171 G G G G G G G G A G G G G G G G G G G G
1 chr1_96726351 0 96726351 G G G G G G G G G G G G T T G G G G G G
1 chr1_96729916 0 96729916 T T T T T T T T C C C C T T T T T T T T
1 chr1_96731808 0 96731808 T T C C C T T T T T T T T T T T T T T T
1 chr1_96736811 0 96736811 T T G G T T T T T T T T T T T T T T T T
1 chr1_96751877 0 96751877 C C C C C C C C C C C C C C C C C T C C
1 chr1_96760648 0 96760648 T T C C C C T T C C C C C C C C C C T T
1 chr1_96773442 0 96773442 C C C C C C C C A A A A C C C C C C C C
1 chr1_96781618 0 96781618 C C C C C C A A C C C C C C C C C C C C
1 chr1_96789572 0 96789572 A A A A A A A A G G G G A A A A A A A A
1 chr1_96792573 0 96792573 C C C C C C C C T T T T C C C C C C C C
1 chr1_96794950 0 96794950 C T C C C C C T C C C C C C C C C C T T
1 chr1_96797444 0 96797444 G G G G A G G G G G G G G G G G G G G G
1 chr1_96805464 0 96805464 G G G G G G A A G G G G G G G G G G G G
1 chr1_96817313 0 96817313 G G G G G G G G T T T T G G G G G G G G
1 chr1_96819920 0 96819920 A G A A A A A A A A A A A A A A A A A A
1 chr1_96822483 0 96822483 C C C C C G C C C C C C C C C C C C C C
1 chr1_96836750 0 96836750 C T T T T T T T T T T T T T T T T T C C
1 chr1_96838733 0 96838733 G G G G G G G G G G G G A G G G G G G G
1 chr1_96839015 0 96839015 C C C C C C C C C C C T C C C C C C C C
1 chr1_96843067 0 96843067 C C C C C C C C C C C C C C C C A C C C
1 chr1_96846662 0 96846662 G G G G G G G G T T T T G G G G G G G G
1 chr1_96847241 0 96847241 T T T T T T T T T T C T T T T T T T T T
1 chr1_96856607 0 96856607 T T T T T T T T T T T T C T T T T T T T
1 chr1_96859893 0 96859893 C C C C C C C C C C C T C C C C C C C C
1 chr1_96861966 0 96861966 C T T T T T T T T T T T T T T T T T T T
1 chr1_96863499 0 96863499 A C C C C C A A C C C C C C C C C C C C
1 chr1_96863890 0 96863890 T T T T T T T T C C C T T T T T T T T T
1 chr1_96864994 0 96864994 G G G G G G G G G G A G G G G G G G G G
1 chr1_96865361 0 96865361 T T T T C T T T T T T T T T T T T T T T
1 chr1_96867121 0 96867121 T T T T T T T T T T T T C T T T T T T T
1 chr1_96869085 0 96869085 G G G G G G G G C C C C G G G G G G G G
1 chr1_96871116 0 96871116 T T C C C T T T T T T T T T T T T T T T
1 chr1_96879754 0 96879754 C C G G G G C C G G G G G G G G G G C C
1 chr1_96884286 0 96884286 C C C C C C C C C C C C C C C C C G C C
1 chr1_96884982 0 96884982 G G G G G G G G C C C C G G G G G G G G
1 chr1_96886147 0 96886147 C C C T C T C C C C C C C C C C C C C C
1 chr1_96888099 0 96888099 T T T T C T T T C C C C C C C C C C T T
1 chr1_96896352 0 96896352 A A A A A A A A A G A A A A A A A A A A
1 chr1_96897725 0 96897725 T T T T C T T T T T T T T T T T T T T T
1 chr1_96901769 0 96901769 G G G G G G G G G G G G G G A A G G G G
1 chr1_96908030 0 96908030 A A A A A A A A G G G G A A A A A A A A
1 chr1_96908077 0 96908077 A A A A A A A A A C A A A A A A A A A A
1 chr1_96917862 0 96917862 G G G G G G G G G G G G A A G G G G G G
1 chr1_96922223 0 96922223 C C C C C C C C C C C C G G C C C C C C
1 chr1_96922702 0 96922702 A A A A A A A A A A A A C C C C A A A A
1 chr1_96924186 0 96924186 C C C C C C C C C T C T C C C C C C C C
1 chr1_96929102 0 96929102 T T T T T T T T C C C C T T T T T T T T
1 chr1_96930088 0 96930088 C C C C C T C C C C C C C C C C C C C C
1 chr1_96933858 0 96933858 C C A A A A C C A A A A A A A A A A C C
1 chr1_96935972 0 96935972 G G G G G G G G G G G G G G A A G G G G
1 chr1_96937490 0 96937490 G G G G G G G G A G A A G G G G G G G G
1 chr1_96939053 0 96939053 C C C C T T C C C C C C C C C C C C C C
1 chr1_96939372 0 96939372 G G G G G G G G G G G G G G A A G G G G
1 chr1_96941770 0 96941770 C C C C C C C C T T T T C C C C C C C C
1 chr1_96941946 0 96941946 G G G G G G G G G G G G G G G G C G G G
1 chr1_96942010 0 96942010 G G G G G G G G G G A A G G G G G G G G
1 chr1_96944980 0 96944980 T T T T T T T T G G G G T T T T T T T T
1 chr1_96950310 0 96950310 C C T T C C C C T T C T C C C C C C C C
1 chr1_96955736 0 96955736 T T T T T T T T C C C T T T T T T T T T
1 chr1_96956042 0 96956042 C C C C C C C C C C C T C C C C C C C C
1 chr1_96958759 0 96958759 T T C C T T T T C C C C T T T T T T T T
1 chr1_96963386 0 96963386 C C A A C C C C C C C C C C C C C C C C
1 chr1_96965436 0 96965436 C C C C C C C C C C C C C C C T C C C C
1 chr1_96966393 0 96966393 C C C C C C C C G G G G C C C C C C C C
1 chr1_96969310 0 96969310 C T C C C C C C C C C C C C C C C C C C
1 chr1_96984234 0 96984234 C C C C C C C C C C C C C C C T C C C C
1 chr1_96986413 0 96986413 G G A A A G G G G G G G G G G G G G G G
1 chr1_96990829 0 96990829 G G G G A G G G G G G G G G G G G G G G
1 chr1_96991489 0 96991489 T T T T T T T T C T T T T T T T T T T T
1 chr1_96993288 0 96993288 C C C C C C C C T T T T C C C C C C C C
1 chr1_96998106 0 96998106 G G G G G G G G G G G G G G G G A A G G
1 chr1_97004795 0 97004795 C C C C C C C C T T T T C C C C C C C C
1 chr1_97025639 0 97025639 C C T T C T C C C C C C C C C C C C C C
1 chr1_97028995 0 97028995 T T T T T T T T C C C C T T T T T T T T
1 chr1_97029458 0 97029458 G G A A A A G G A A A A A A A A A A G G
1 chr1_97043359 0 97043359 A A A A A A A A A A A A A A A G A A A A
1 chr1_97045931 0 97045931 C C T T T T C C C C C C C C C C C C C C
1 chr1_97048149 0 97048149 G G G G G G G G A G G G G G G G G G G G
1 chr1_97058040 0 97058040 C C C C C T C C C C C C C C C C C C C C
1 chr1_97059213 0 97059213 G G C C C C G G G G G G G G G G G G G G
1 chr1_97065946 0 97065946 C C C C C T C C C C C C C C C C C C C C
1 chr1_97067221 0 97067221 G G G G G G G G G G G G G G G G A A G G
1 chr1_97067599 0 97067599 A A A A A A A A G G G G A A A A A A A A
1 chr1_97070086 0 97070086 A A A A A A A A A T A A A A A A A A A A
1 chr1_97073671 0 97073671 G G G G G G G G G G G G G G A G G G G G
1 chr1_97076025 0 97076025 G G G G G G G G G G G G G G C G G G G G
1 chr1_97081850 0 97081850 C C C C C C C C C T C C C C C C C C C C
1 chr1_97087961 0 97087961 T T T T T T T T T T C T T T T T T T T T
1 chr1_97090546 0 97090546 A A A A A A A A G G G G G G G G G G A A
1 chr1_97100815 0 97100815 C C C C C T C C C C C C C C C C C C C C
1 chr1_97106820 0 97106820 C C C C C C C C C T C C C C C C C C C C
1 chr1_97112719 0 97112719 A A G G G G A A G G G G G G G G G G A A
1 chr1_97115901 0 97115901 T T T T T T T T G G G G T T T T T T T T
1 chr1_97117192 0 97117192 A A G G G G A A G G G G G G G G G G A A
1 chr1_97121772 0 97121772 T T T T T T T T C C C C T T T T T T T T
1 chr1_97122967 0 97122967 A A A A A A A A A A A A A A A A C C A A
1 chr1_97133103 0 97133103 C C C C C T C C C C C C C C C C C C C C
1 chr1_97135621 0 97135621 A A A A A A A A C C C C A A A A A A A A
1 chr1_97137447 0 97137447 G G G G G G G G A A A A G G A G G G G G
1 chr1_97143957 0 97143957 T T T T T T T T T T T T T T T T C C T T
1 chr1_97144095 0 97144095 C C C C C C C C T T T T C C C C C C C C
1 chr1_97144445 0 97144445 T T T T T T T T T T T T T T T T C C T T
1 chr1_97149764 0 97149764 C C C C C C C C C T C C C C C C C C C C
1 chr1_97175552 0 97175552 C C T T T T C C C C C C C C C C C C C C
1 chr1_97178022 0 97178022 G G G G G G G G G G G G A G G G G G G G
1 chr1_97181043 0 97181043 A A A A A A A A A C A A A A A A A A A A
1 chr1_97183344 0 97183344 C C C C C C C C T T T T C C C C C C C C
1 chr1_97206070 0 97206070 C C C C C C C C T T T T C C C C C C C C
1 chr1_97211217 0 97211217 G G G G G G G G G G G G G G G G A A G G
1 chr1_97214594 0 97214594 A A A A A A A A G G G G A A A A A A A A
1 chr1_97216659 0 97216659 A A A A A A A A T T T T A A A A A A A A
1 chr1_97220137 0 97220137 A A A A A A A A A A A A A A A A G G A A
1 chr1_97221374 0 97221374 G G G G G G G G A A A A G G G G G G G G
1 chr1_97223351 0 97223351 C C T T C T C C C C C C C C C C C C C C
1 chr1_97224272 0 97224272 A A A A A T A A A A A A A A A A A A A A
1 chr1_97240772 0 97240772 C C C C C C C C C C C C C C C C G G C C
1 chr1_97241760 0 97241760 T T T T T T T T T T T T C C T T T T T T
1 chr1_97244147 0 97244147 T T T T T T T T T T T T T T C C T T T T
1 chr1_97259779 0 97259779 C C C C C C C C C C C C C C C C G G C C
1 chr1_97275319 0 97275319 A A A A A A A A A A A A A A C C A A A A
1 chr1_97276261 0 97276261 A A A A A A A A T T T T A A A A A A A A
1 chr1_97279090 0 97279090 C C C C C C C C C T C C C C C C C C C C
1 chr1_97284372 0 97284372 G G G G A G G G G G G G G G G G G G G G
1 chr1_97286126 0 97286126 C C C C C C C C T T T T C C C C C C C C
1 chr1_97287910 0 97287910 G G A G G G G G G G G G G G G G G G G G
1 chr1_97296658 0 97296658 T T T T T T T T T T T T T T C T T T T T
1 chr1_97315172 0 97315172 T T T T T T T T A A A A T T T T T T T T
1 chr1_97317621 0 97317621 A A A A A A A A G G A G A A A A A A A A
1 chr1_97324195 0 97324195 A A A A A A A A A A A A C C A A A A A A
1 chr1_97326661 0 97326661 T T T T T T T T C T C C T T T T T T T T
1 chr1_97333853 0 97333853 C C C C C C C C C C C C G G G G C C C C
1 chr1_97344170 0 97344170 C C G G C C C C C C C C C C C C C C C C
1 chr1_97347706 0 97347706 C C C C C C C C C C C C C C C T C C C C
1 chr1_97357078 0 97357078 G G G G G G G G G T G G G G G G G G G G
1 chr1_97364948 0 97364948 T T T T T T T T C C C C T T T T T T T T
1 chr1_97379055 0 97379055 T T T T T T T T T T T T C C T T T T T T
1 chr1_97399230 0 97399230 G G G G G G G G G G G G G G G G A A G G
1 chr1_97401417 0 97401417 A C A A A A A A A A A A A A A A A A A A
1 chr1_97401560 0 97401560 C C T T T T C C T T T T T T T T T T T T
1 chr1_97408491 0 97408491 C C C C C C C C G G G G C C C C C C C C
1 chr1_97420448 0 97420448 C C C C C C C C T T T T C C C C C C C C
1 chr1_97421599 0 97421599 A A A A A A A A A G G G A A A A A A A A
1 chr1_97431153 0 97431153 A A G G G G A A G G G G G G G G G G A A
1 chr1_97431630 0 97431630 T T T T T T T T C C C C T T T T T T T T
1 chr1_97437393 0 97437393 C C C C C C C C T T T T C C C C C C C C
1 chr1_97438346 0 97438346 T T T T T T T T T T T T G G T T T T T T
1 chr1_97445678 0 97445678 C C C C C C C C T T T T C C C C C C C C
1 chr1_97448635 0 97448635 G G G G G G G G A A A A A A A A A A G G
1 chr1_97451786 0 97451786 G G G G G G G G A A G G G G G G G G G G
1 chr1_97453852 0 97453852 C C C C C C C C C C C C C C C C C T C C
1 chr1_97455654 0 97455654 G G G G G G G G G G G G A G G G G G G G
1 chr1_97456108 0 97456108 G G G G G G G G C C C C G G G G G G G G
1 chr1_97461444 0 97461444 A A A C A A A A A A A A A A A A A A A A
1 chr1_97464102 0 97464102 G G A G G G G G G G G G G G G G A A G G
1 chr1_97464289 0 97464289 T T G G G G T T G G G G G G G G G G T T
1 chr1_97464579 0 97464579 G G G G G G G G A A A A G G G G G G G G
1 chr1_97466106 0 97466106 C C C C C C C C C C C C C C C C T T C C
1 chr1_97466900 0 97466900 C C C C C C C C C C C C C T C C C C C C
1 chr1_97469124 0 97469124 C C C C C C C C C C C C T T T T C C C C
1 chr1_97481317 0 97481317 A A A A A G A A A A A A A A A A A A A A
1 chr1_97494684 0 97494684 A A A A A A A A C C C C A A A A A A A A
1 chr1_97501484 0 97501484 T T A A A T T T T T T T T T T T T T T T
1 chr1_97504502 0 97504502 T T T T T T T T G T G G T T T T T T T T
1 chr1_97506433 0 97506433 G G G G G G G G G G G G G T G G G G G G
1 chr1_97506468 0 97506468 A A A A A A A A G G G G A A A A A A A A
1 chr1_97512962 0 97512962 G G G G G G G G G G G G A G G G G G G G
1 chr1_97517823 0 97517823 G G G G G G G G G G G G A A G G G G G G
1 chr1_97520722 0 97520722 C C C C C C C C T T T T C C C C C C C C
1 chr1_97521253 0 97521253 C C C C C C C C C C C C T T T T C C C C
1 chr1_97523502 0 97523502 A A A A A A A A A A A A A G A A A A A A
1 chr1_97531662 0 97531662 G G G G G G G G A A A A G G G G G G G G
1 chr1_97538717 0 97538717 T T T T T T T T C T T T T T T T T T T T
1 chr1_97540043 0 97540043 G G T T G G G G G G G G G G G G G G G G
1 chr1_97542525 0 97542525 G G A A G G G G G G G G G G G G G G G G
1 chr1_97544913 0 97544913 A A A A A A A A A A A A A A A A A G A A
1 chr1_97547307 0 97547307 C C C C C C C C C T C C C C C C C C C C
1 chr1_97558351 0 97558351 G G G G G G G G G G G G G G T T G G G G
1 chr1_97564120 0 97564120 G G G G G G G G T T T T G G G G G G G G
1 chr1_97564275 0 97564275 G G G G A G G G G G G G G G G G G G G G
1 chr1_97566495 0 97566495 G G G G G G G G G G G G G G G G T T G G
1 chr1_97566872 0 97566872 A A A A A A A A T T T T A A A A A A A A
1 chr1_97570335 0 97570335 C C C C C C C C T T T T C C C C C C C C
1 chr1_97570370 0 97570370 G G G G G G G G A A A A G G G G G G G G
1 chr1_97588184 0 97588184 A A A A A A A A G G G G A A A A A A A A
1 chr1_97593952 0 97593952 C C C C C C C C C C C C C C C C C G C C
1 chr1_97607803 0 97607803 A A C C C C A A C C C C C C C C C C C C
1 chr1_97609476 0 97609476 A G A A A A G G A A A A A A A A A A G G
1 chr1_97610420 0 97610420 G G G G G G G G G G G G G G G G A A G G
1 chr1_97611458 0 97611458 G G A A G G G G G G G G G G G G G G G G
1 chr1_97612528 0 97612528 C C C C C C C C G G G G C C C C C C C C
1 chr1_97615456 0 97615456 C C A A A A C C A A A A A A A A A A C C
1 chr1_97617308 0 97617308 G G G G G G G G A A A A G G G G G G G G
1 chr1_97617800 0 97617800 C C C C C C C C C C C C C C C C C T C C
1 chr1_97623295 0 97623295 C C C C C T C C C C C C C T C C C C C C
1 chr1_97628911 0 97628911 C C C C C C C C C C G G C C C C C C C C
1 chr1_97632325 0 97632325 A A A A A A A A T T T T A A A A A A A A
1 chr1_97636890 0 97636890 T T T T T T T T C C C C T T T T T T T T
1 chr1_97646416 0 97646416 A A A A A A A A A A A A A G A A A A A A
1 chr1_97649801 0 97649801 G G G G A G G G G G G G G G G G G G G G
1 chr1_97652398 0 97652398 A A A A A A A A G G G G A A A A A A A A
1 chr1_97652945 0 97652945 C C C C C C C C C C C G C C C C C C C C
1 chr1_97654307 0 97654307 T T T T T T T T C C C T T T T T T T T T
1 chr1_97656666 0 97656666 C C C C C C C C C C C C C G C C C C C C
1 chr1_97663910 0 97663910 G G G G G G G G G G G G G G C C G G G G
1 chr1_97668485 0 97668485 G G G G G G G G G G G G C G G G G G G G
1 chr1_97672420 0 97672420 G G G G G G G G G G G G A A A A A A G G
1 chr1_97674145 0 97674145 A A A A A A A A A A A A A A A A C C A A
1 chr1_97676587 0 97676587 T T T T T T T T C C C C T T T T T T T T
1 chr1_97678762 0 97678762 C C C C C C C C G G G G C C C C C C C C
1 chr1_97683235 0 97683235 C C T T T T C C C C C C C C C C C C C C
1 chr1_97691039 0 97691039 G G G G G G G G A A A A G G G G G G G G
1 chr1_97698607 0 97698607 A A A T A A A A A A A A A A A A A A A A
1 chr1_97720617 0 97720617 C C C C C C C C T T T T C C C C C C C C
1 chr1_97722237 0 97722237 G G C C G G G G G G G G G G G G G G G G
1 chr1_97725561 0 97725561 G G G G G G G G G G G G A G G G G G G G
1 chr1_97727978 0 97727978 T T T T T T T T T T C T T T T T T T T T
1 chr1_97731480 0 97731480 G G G G G G G G G G A G G G G G G G G G
1 chr1_97731652 0 97731652 C C C C C C C C C C C C A C C C C C C C
1 chr1_97732996 0 97732996 T T T T T T C C T T T T T T T T T T T T
1 chr1_97734812 0 97734812 T T T T T T T T T T C T T T T T T T T T
1 chr1_97755112 0 97755112 C T C C C C C C C C C C C C C C C C C C
1 chr1_97755726 0 97755726 C C C C C C C C C C C C C C T T C C C C
1 chr1_97756423 0 97756423 A A A A A C A A A A A A A A A A A A A A
1 chr1_97761596 0 97761596 G G G G G G G G A A A A G G G G G G G G
1 chr1_97776129 0 97776129 C C A A C C C C C C C C C C C C C C C C
1 chr1_97776284 0 97776284 C C C C C C C C C C C C C C T T T T C C
1 chr1_97785616 0 97785616 A A A A A C A A A A A A A A A A A A A A
1 chr1_97786727 0 97786727 T T T T C T T T T T T T T T T T T T T T
1 chr1_97790530 0 97790530 G G A A G G G G G G G G G G G G G G G G
1 chr1_97795014 0 97795014 C C C C C C C C C C T T C C C C C C C C
1 chr1_97803556 0 97803556 C C C C C C C C C C C C C C T T C C C C
1 chr1_97806661 0 97806661 G G G G G G G G A A A A G G G G G G G G
1 chr1_97813460 0 97813460 G G G G G G G G G G G G G G A A G G G G
1 chr1_97815705 0 97815705 A G G G G G G G G G G G G G G G G G A A
1 chr1_97817856 0 97817856 G G A G G G G G G G G G G G G G G G G G
1 chr1_97823409 0 97823409 T T T T T T T T G G G G T T T T T T T T
1 chr1_97831027 0 97831027 G G G G G G G G G G G G G T G G G G G G
1 chr1_97831994 0 97831994 C C C C C C C C C C C C A C C C C C C C
1 chr1_97835574 0 97835574 A A A G A G A A A A A A A A A A A A A A
1 chr1_97837833 0 97837833 G G G G G G A A G G G G G G G G G G G G
1 chr1_97841593 0 97841593 G G A G G G G G G G G G G G G G G G G G
1 chr1_97847656 0 97847656 C C C T C C C C C C C C C C C C C C C C
1 chr1_97860310 0 97860310 A A A A A A A A C C C C A A A A A A A A
1 chr1_97864985 0 97864985 T T T T T T T T T T T T C T T T T T T T
1 chr1_97865467 0 97865467 C C C C C C C C T T T T C C C C C C C C
1 chr1_97867193 0 97867193 A A A G A A A A A A A A A A A A A A A A
1 chr1_97868484 0 97868484 C C C C C C C C C C C T C C C C C C C C
1 chr1_97868550 0 97868550 C C C C C C C C T T T T C C C C C C C C
1 chr1_97876322 0 97876322 T T T T T T T T C T T T T T T T T T T T
1 chr1_97881170 0 97881170 C C G G C C C C C C C C C C C C C C C C
1 chr1_97883839 0 97883839 T T T T T T T T A T T T T T T T T T T T
1 chr1_97884411 0 97884411 A A A A A A G G A A A A A A A A A A A A
1 chr1_97892378 0 97892378 G G G G G G G G A A A A G G G G G G G G
1 chr1_97894081 0 97894081 C C C C C C C C C T C C C C C C C C C C
1 chr1_97895058 0 97895058 T T T T T T T T A T T T T T T T T T T T
1 chr1_97895356 0 97895356 C C C C C C C C C C C C C C C C T T C C
1 chr1_97899768 0 97899768 C C C C C C C C C C C C C C C C T T C C
1 chr1_97901205 0 97901205 T T T T T T T T C C C C T T T T T T T T
1 chr1_97903921 0 97903921 G G G G G G G G A A A A G G G G G G G G
1 chr1_97904576 0 97904576 G G G G G G G G A A A A G G G G G G G G
1 chr1_97906219 0 97906219 A A A A A A A A A G A A A A A A A A A A
1 chr1_97908933 0 97908933 A A G G G G A A G G G G G G G G G G A A
1 chr1_97912157 0 97912157 T T T T G T T T T T T T T T T T T T T T
1 chr1_97912341 0 97912341 A A G G G G G G G G G G G G G G G G A A
1 chr1_97917516 0 97917516 G G G G G G G G G G A G G G G G G G G G
1 chr1_97941269 0 97941269 G G G G A G G G G G G G G G G G G G G G
1 chr1_97949938 0 97949938 C C T T C T C C C C C C C C C C C C C C
1 chr1_97961473 0 97961473 A A A A A A A A G G G G A A A A A A A A
1 chr1_97961710 0 97961710 T T T T T T T T G G G G T T T T T T T T
1 chr1_97961829 0 97961829 T T T T T T T T T T T T T T A A T T T T
1 chr1_97964673 0 97964673 T T T T T T T T T T T T T T C C T T T T
1 chr1_97968369 0 97968369 G G G G G G G G C C C C G G G G G G G G
1 chr1_97970853 0 97970853 G G G G G G G G G G G G G G A A A A G G
1 chr1_97980636 0 97980636 A A A A A A A A G G G G A A A A A A A A
1 chr1_97982422 0 97982422 C C C C T T C C C C C C C C C C C C C C
1 chr1_97988002 0 97988002 C C C C C C C C C C C C C C C T C C C C
1 chr1_97988328 0 97988328 C C C C C T C C C C C C C C C C C C C C
1 chr1_97992955 0 97992955 T T T T T T T T T T T T G T T T T T T T
1 chr1_98016944 0 98016944 G G G G A G G G G G G G G G G G G G G G
1 chr1_98027327 0 98027327 A A A A A A A A C C C C A A A A A A A A
1 chr1_98030775 0 98030775 G G G G A G G G G G G G G G G G G G G G
1 chr1_98030847 0 98030847 C C C C C C C C G G G G C C C C C C C C
1 chr1_98040624 0 98040624 C C C C C C C C C C C C A C C C C C C C
1 chr1_98047073 0 98047073 C C C C C T C C C C C C C C C C C C C C
1 chr1_98051648 0 98051648 T T T T T T T T T T C T T T T T T T T T
1 chr1_98055249 0 98055249 G G C C G G G G G G G G G G G G G G G G
1 chr1_98057913 0 98057913 C C C C C C C C C C C C C C T T C C C C
1 chr1_98065027 0 98065027 T T T T T T T T T T T T T T C C T T T T
1 chr1_98067226 0 98067226 C C C C C C C C C C C C C C C C T T C C
1 chr1_98072469 0 98072469 C C T T C C C C C C C C C C C C C C C C
1 chr1_98096265 0 98096265 C C G G G G G G G G G G G G G G G G C C
1 chr1_98103217 0 98103217 T T C C C C C C C C C C C C C C C C T T
1 chr1_98106780 0 98106780 C C C C C C C C C C C C C C C C T T C C
1 chr1_98114358 0 98114358 T T T T T T T T C C C C T T T T C C T T
1 chr1_98114495 0 98114495 G G G G G G G G G G G G G G A A G G G G
1 chr1_98114916 0 98114916 A A A A A A A A G G G G A A A A A A A A
1 chr1_98122378 0 98122378 C C C C C C C C C T C C C C C C T T C C
1 chr1_98134740 0 98134740 A A A A A A A A A G A A A A A A A A A A
1 chr1_98136475 0 98136475 A A A A A A A A A G A A A A A A A A A A
1 chr1_98139603 0 98139603 C C T T C T C C T T T T C C C C C C C C
1 chr1_98146360 0 98146360 G G G G G G G G G G G G G G A A G G G G
1 chr1_98146701 0 98146701 A A A A A A A A A A A A A A A A A T A A
1 chr1_98147296 0 98147296 G G G G G G G G A A A A G G G G G G G G
1 chr1_98148269 0 98148269 G G G G G G G G A G A G G G G G G G G G
1 chr1_98148322 0 98148322 T T T T T T T T T T T T T T T T C C T T
1 chr1_98152306 0 98152306 T T T T T T T T A A A A T T T T T T T T
1 chr1_98162753 0 98162753 C C C C C C C C C C C C C C C C T T C C
1 chr1_98166029 0 98166029 C C C C C C C C C T C C C C C T C C C C
1 chr1_98167195 0 98167195 C C C C C C C C C C C C C C C C G G C C
1 chr1_98170534 0 98170534 C C C C C C C C C T T T C C C C C C C C
1 chr1_98174273 0 98174273 C C C C C C C C C C C C C C T T C C C C
1 chr1_98183561 0 98183561 A A A A A A A A A G A A A A A A A A A A
1 chr1_98187622 0 98187622 C C C C C C C C C C C C C C C C T T C C
1 chr1_98189678 0 98189678 A A A A A A A A A C C C A A A A A A A A
1 chr1_98190823 0 98190823 G G G G C G G G G G G G G G G G G G G G
1 chr1_98193709 0 98193709 G G A A A G G G G G G G G G G G G G G G
1 chr1_98196801 0 98196801 G G A A A A G G G G G G G G G G G G G G
1 chr1_98197899 0 98197899 C C C C C C C C C C C C C T C C C C C C
1 chr1_98217073 0 98217073 T T T T T T T T C C C C T T T T T T T T
1 chr1_98222744 0 98222744 G G G G G G G G G G C C G G G G G G G G
1 chr1_98223304 0 98223304 C C G G C G C C C C C C C C C C C C C C
1 chr1_98223529 0 98223529 A A G G G G A A G G G G G G G G G G G G
1 chr1_98226408 0 98226408 C C C C C C C C A A A A C C C C C C C C
1 chr1_98229608 0 98229608 G G G G G G G G A A A A G G G G G G G G
1 chr1_98230494 0 98230494 C C C C C C C C C C C T C C C C C C C C
1 chr1_98234251 0 98234251 C C C C C C C C C C C C C C C T C C C C
1 chr1_98238842 0 98238842 C C C C C C C C C C T T C C C C C C C C
1 chr1_98239039 0 98239039 A A C C C C A A A A A A A A A A A A A A
1 chr1_98248141 0 98248141 T T T T C T T T T T T T T T T T T T T T
1 chr1_98251540 0 98251540 C C T T C T C C C C C C C C C C C C C C
1 chr1_98251940 0 98251940 T T T T T T T T C C C C T T T T T T T T
1 chr1_98254296 0 98254296 C C C C C C C C T T T T C C C C C C C C
1 chr1_98258188 0 98258188 T T G G G G T T T T T T T T T T T T T T
1 chr1_98260018 0 98260018 G G G G G G G G G G G G G G C C G G G G
1 chr1_98265551 0 98265551 C C C C C C C C A A A A C C C C C C C C
1 chr1_98266088 0 98266088 A A G G G G G G G G G G G G G G G G G G
1 chr1_98272645 0 98272645 A A A A A A A A C C C C A A A A A A A A
1 chr1_98275022 0 98275022 G G G G G G G G A A A A G G G G G G G G
1 chr1_98277340 0 98277340 C C C C C G C C C C C C C C C C C C C C
1 chr1_98282682 0 98282682 C C C C C C C C C C C C C C T T C C C C
1 chr1_98283082 0 98283082 G G G G G G G G G G G G A G G G G G G G
1 chr1_98284821 0 98284821 C C C C C C C C T T T T C C C C C C C C
1 chr1_98287925 0 98287925 T T T T T T T T T T T T G G T T T T T T
1 chr1_98290512 0 98290512 A A A A A A A A A A A A A A A A A C A A
1 chr1_98290570 0 98290570 T T T T T T T T C C C C T T T T T T T T
1 chr1_98296099 0 98296099 A A A A A G A A A A A A A A A A A A A A
1 chr1_98296345 0 98296345 C G G G G G G G G G G G G G G G G G G G
1 chr1_98299222 0 98299222 G G G G G G G G G G G G G G G G A A G G
1 chr1_98301110 0 98301110 C C T T C T C C C C C C C C C C C C C C
1 chr1_98303783 0 98303783 A A A A A A A A G G G G A A A A A A A A
1 chr1_98304204 0 98304204 G G G G A G G G G G G G G G G G G G G G
1 chr1_98311497 0 98311497 C C C T C T C C C C C C C C C C C C C C
1 chr1_98318877 0 98318877 A A A T A A A A A A A A A A A A A A A A
1 chr1_98324072 0 98324072 C C C C C C C C C C C C C T T T C C C C
1 chr1_98334096 0 98334096 C C C C C C C C C C C C C C C T C C C C
1 chr1_98337368 0 98337368 G G G G G G G G G G G G G G A G G G G G
1 chr1_98338745 0 98338745 T T C C C C T T C C C C C C C C C C T T
1 chr1_98344063 0 98344063 G G G G G T G G G G G G G G G G G G G G
1 chr1_98346957 0 98346957 A A A A A A A A A G A A A A A A A A A A
1 chr1_98353877 0 98353877 C C C C C C C C C C C C C C C C A A C C
1 chr1_98355494 0 98355494 G G G G G G G G G G G G G G G G A A G G
1 chr1_98355566 0 98355566 G G G G G G G G G G G G A G G G G G G G
1 chr1_98357233 0 98357233 T T C C C C T T C C C C T T T T T T T T
1 chr1_98359346 0 98359346 G G G G G G G G A A A A G G G G G G G G
1 chr1_98362213 0 98362213 A A C C C C A A A C A A A A C C A A A A
1 chr1_98364617 0 98364617 A A A A A A A A A A A A A A A A G G A A
1 chr1_98366773 0 98366773 G G G G G G G G A A A A G G G G G G G G
1 chr1_98367472 0 98367472 T T T T T T T T T T T T G T T T T T T T
1 chr1_98371039 0 98371039 T T T T T T T T C C C C T T T T T T T T
1 chr1_98372200 0 98372200 A A G G G G A A G G G G G G G G G G A A
1 chr1_98379864 0 98379864 T T T T T T C C T T T T T T T T T T T T
1 chr1_98382656 0 98382656 C C C C C T C C C C C C C C C C C C C C
1 chr1_98386416 0 98386416 A A A A A G A A A A A A A A A A A A A A
1 chr1_98392148 0 98392148 C C C C C T C C C C C C C C C C C C C C
1 chr1_98392156 0 98392156 G G G G G G G G G G G G G G A G G G G G
1 chr1_98400224 0 98400224 A A A A A A A A A A A A A A A A C C A A
1 chr1_98400763 0 98400763 T T T T T T T T T T T T T T C C T T T T
1 chr1_98403672 0 98403672 T T T T T T T T C C C C T T T T T T T T
1 chr1_98406033 0 98406033 A A A A A A A A G G G G A A A A A A A A
1 chr1_98406847 0 98406847 C C T T C T C C C C C C C C C C C C C C
1 chr1_98416338 0 98416338 G G G G G G G G C G C C G G G G G G G G
1 chr1_98416665 0 98416665 A A A A A A A A G G G G A A A A A A A A
1 chr1_98418913 0 98418913 A A A A A A A A A A A A A A A A G G A A
1 chr1_98419571 0 98419571 G G G G C G G G G G G G G G G G G G G G
1 chr1_98422739 0 98422739 C C C C C T C C C C C C C C C C C C T T
1 chr1_98427783 0 98427783 G G G G G G G G G G G G G G A A G G G G
1 chr1_98428852 0 98428852 C C C C C C C C C C C C C C C C C T C C
1 chr1_98428889 0 98428889 T T T T T T T T A T T T T T T T T T T T
1 chr1_98431334 0 98431334 G G G G G G G G G G G G G G G G A G G G
1 chr1_98434543 0 98434543 C T C C C C C C C C C C C C C C C C C C
1 chr1_98435019 0 98435019 G G G G G G G G A A A A G G G G G G A A
1 chr1_98436220 0 98436220 A A A A A G A A A A A A A A A A A A A A
1 chr1_98438617 0 98438617 A A A A A A A A G G G G A A A A A A A A
1 chr1_98440454 0 98440454 T T T T T T T T C T C C T T T T T T T T
1 chr1_98445161 0 98445161 A A C C A C A A A A A A A A A A A A A A
1 chr1_98447889 0 98447889 G G G G G G G G A A A A G G G G G G G G
1 chr1_98451431 0 98451431 G G G G G G G G G G G G G G A G G G G G
1 chr1_98457032 0 98457032 G G A A A A G G A A A A A A A A A A G G
1 chr1_98461109 0 98461109 C C C C C C C C C T C C C C C C C C C C
1 chr1_98461603 0 98461603 T T C C C C T T C C C C C C C C C C T T
1 chr1_98462344 0 98462344 A A A A A A A A G G G G A A A A A A A A
1 chr1_98475402 0 98475402 C C T T T T C C C C C C C C C C C C C C
1 chr1_98477889 0 98477889 C C C C C G C C C C C C C C C C C C C C
1 chr1_98488471 0 98488471 C C C C C T C C C C C C C C C C C C T T
1 chr1_98505394 0 98505394 T T C C C C T T C C C C C C C C C C T T
1 chr1_98505700 0 98505700 G G G G G G G G G G G G G G G G A G G G
1 chr1_98519733 0 98519733 C C C C C C C C C C C C C T C C C C C C
1 chr1_98523527 0 98523527 G G G G G G G G G G G G G G T T T T G G
1 chr1_98524143 0 98524143 C C C C C C C C G G G G C C C C C C C C
1 chr1_98527442 0 98527442 G G G G G G G G G G G G A G G G G G G G
1 chr1_98531359 0 98531359 G G C C C C G G C C C C C C C C C C G G
1 chr1_98536657 0 98536657 T T T T A T T T T T T T T T T T T T T T
1 chr1_98541979 0 98541979 C C C C C C C C C T T T C C C C C C C C
1 chr1_98542932 0 98542932 C C C C C C C C C C C C T T T T T T C C
1 chr1_98578510 0 98578510 C G G G C G C C C C C C G G G G G G C C
1 chr1_98578555 0 98578555 T T T T T T T T C C C C T T T T T T T T
1 chr1_98584175 0 98584175 T T T T T T T T C C C C T T T T T T T T
1 chr1_98588621 0 98588621 A A A A A G A A A A A A A A A A A A A A
1 chr1_98591724 0 98591724 G G G G G G G G A A A A G G G G G G G G
1 chr1_98596305 0 98596305 C C C C C C C C C C C C C C C T C C C C
1 chr1_98597832 0 98597832 C C C C C C C C G G G G C C C C C C C C
1 chr1_98602165 0 98602165 G G A A A A G G G G G G G G G G G G G G
1 chr1_98605646 0 98605646 T T T T T T T T C C C C T T T T T T T T
1 chr1_98609691 0 98609691 T T T T T T T T C T T T C C T T T T T T
1 chr1_98629122 0 98629122 T T C T T T T T T T T T T T T T T T T T
1 chr1_98629527 0 98629527 C C C T C T C C C C C C C C C C C C C C
1 chr1_98629688 0 98629688 A A A G A A A A A A A A A A A A A A A A
1 chr1_98630012 0 98630012 C C C C C C C C C C C C C C C C T T C C
1 chr1_98634381 0 98634381 G G G G G T G G G G G G G G G G G G G G
1 chr1_98641747 0 98641747 C C C C C C C C C C C C C C C T C C C C
1 chr1_98654049 0 98654049 T T T T T T T T T T T T T T G T T T T T
1 chr1_98659754 0 98659754 C C A A A C C C C C C C C C C C C C C C
1 chr1_98662779 0 98662779 A A A A A A A A G G G G A A A A A A A A
1 chr1_98665806 0 98665806 G G G G G G A A G G G G G G G G G G G G
1 chr1_98666532 0 98666532 G G G G G G G G A A A A G G G G G G G G
1 chr1_98667657 0 98667657 C C C C C C C C T T T T C C C C T T C C
1 chr1_98669232 0 98669232 G G G G G G G G G G A G G G G G G G G G
1 chr1_98671999 0 98671999 G G G T G G G G G G G G G G G G G G G G
1 chr1_98676991 0 98676991 C C C C C C C C C C C C A A A A A A C C
1 chr1_98684365 0 98684365 T T T T T T T T C C C C C C C C C C T T
1 chr1_98685852 0 98685852 G G G G G G G G A A A A G G G G G G G G
1 chr1_98686429 0 98686429 C C C C C C C C T T T T T T T T T T C C
1 chr1_98686838 0 98686838 C C C C C C C C T T T T T T T T T T C C
1 chr1_98699835 0 98699835 C C C C C C C C T T T T C C C C C C C C
1 chr1_98702641 0 98702641 C G G G G G G G G G G G G G G G G G G G
1 chr1_98705526 0 98705526 G G A A G G G G G G G G G G G G G G G G
1 chr1_98716429 0 98716429 T T T T T T T T A T A T T T T T T T T T
1 chr1_98721805 0 98721805 A A A A A A A A G G G G A A A A A A A A
1 chr1_98722839 0 98722839 G G G G G G G G G G G G A G G G G G G G
1 chr1_98724366 0 98724366 C C T T C C C C C C C C C C C C C C C C
1 chr1_98725122 0 98725122 A A T T T T A A T T T T T T T T T T A A
1 chr1_98728985 0 98728985 T T C C C C T T T T T T T T T T T T T T
1 chr1_98734833 0 98734833 A A A A A A A A A A A A A A A A G G A A
1 chr1_98744885 0 98744885 C C C T C C C C T T T T C C C C C C C C
1 chr1_98747920 0 98747920 G G A G G G G G G G G G G G G G G G G G
1 chr1_98748894 0 98748894 T T T T T T T T T T T T C T T T T T T T
1 chr1_98757038 0 98757038 T T C C C C T T C C C C T T T T T T T T
1 chr1_98760521 0 98760521 C C C C C C C C T T T T T T C C C C C C
1 chr1_98769871 0 98769871 A A A A A C A A A A A A A A A A A A A A
1 chr1_98777712 0 98777712 G G G G G G G G G G G G G G G G A A G G
1 chr1_98778325 0 98778325 T T T T T T T T T T T T C T T T T T T T
1 chr1_98781418 0 98781418 T T T T T T T T G G G G T T T T T T T T
1 chr1_98783319 0 98783319 T T T T T T T T A A A A T T T T T T T T
1 chr1_98791701 0 98791701 A A A A A A A A A A A A A A T T A A A A
1 chr1_98798666 0 98798666 C C C T C C C C C C C C C C C C C C C C
1 chr1_98799146 0 98799146 G G G G G G G G C C C C G G G G G G G G
1 chr1_98804273 0 98804273 T T T T T T T T T T T T A T T T T T T T
1 chr1_98804383 0 98804383 G G G G G G G G G G G G G G A A G G G G
1 chr1_98813457 0 98813457 G G A G A A G G G G G G G G G G G G G G
1 chr1_98821335 0 98821335 G G G G G G G G G G A G G G G G G G G G
1 chr1_98827333 0 98827333 C C C C A C C C C C C C C C C C C C C C
1 chr1_98838969 0 98838969 C C C C C C C C C C C C C C T T C C C C
1 chr1_98839752 0 98839752 C C C C C C C C G G G G C C C C C C C C
1 chr1_98841625 0 98841625 G G G G G G G G G G G G G G G G A G G G
1 chr1_98842185 0 98842185 A A A A A A A A G G G G A A A A A A A A
1 chr1_98847804 0 98847804 T T T T T T C C T T T T T T T T T T T T
1 chr1_98848408 0 98848408 A A A A A A A A G G G G A A A A A A A A
1 chr1_98851014 0 98851014 G G G G G G G G G G G G A G G G G G G G
1 chr1_98853757 0 98853757 C C C C C C C C C C C C C T C C C C C C
1 chr1_98858030 0 98858030 G G G G G G G G C G G G G G G G G G G G
1 chr1_98858860 0 98858860 C C C C C C C C C C C C C C T T C C C C
1 chr1_98859311 0 98859311 G G G G G G G G G G G G G G G G A G G G
1 chr1_98859759 0 98859759 T T T T T T T T C C C C T T T T T T T T
1 chr1_98862842 0 98862842 T T T T T T T T G G G G T T T T T T T T
1 chr1_98863034 0 98863034 T T G G G T T T T T T T T T T T T T T T
1 chr1_98863234 0 98863234 T T T T T T T T T T T T C T T T T T T T
1 chr1_98869239 0 98869239 A A A A A A A A A A A A A C A A A A A A
1 chr1_98869324 0 98869324 T T T T T T T T T T T T T T G G T T T T
1 chr1_98871946 0 98871946 A A A A A A A A A T T T A A A A A A A A
1 chr1_98874746 0 98874746 C C C C C C C C T T T T C C C C C T C C
1 chr1_98876731 0 98876731 C C C C C C C C A A A A C C C C C C C C
1 chr1_98877377 0 98877377 A A A A A G A A A A A A A A A A A A A A
1 chr1_98879441 0 98879441 T T G G G G G G G G G G G G G G G G T T
1 chr1_98880491 0 98880491 G G A A A A G G A A A A A A A A A A G G
1 chr1_98893429 0 98893429 C C C C C C C C C C C C C C C C T T C C
1 chr1_98904018 0 98904018 C C C C C C T T T T T T C C C C C C T T
1 chr1_98905618 0 98905618 C C C T C T C C C C C C C C C C C C C C
1 chr1_98922809 0 98922809 A A A A A A A A A A G G A A A A A A A A
1 chr1_98927198 0 98927198 A A A A A A G G A A A A A A A A A A A A
1 chr1_98931390 0 98931390 G G G G G G G G G G G G A G G G G G G G
1 chr1_98933653 0 98933653 C C C C C T C C C C C C C C C C C C C C
1 chr1_98946404 0 98946404 G G G G G G G G G G G G G G G G A A G G
1 chr1_98960123 0 98960123 C C C C C C C C T T T T C C C C C C C C
1 chr1_98961627 0 98961627 A A A A A A A A A A A A A A A A C C A A
1 chr1_98964149 0 98964149 C C C C C C C C C C C C C C C C T T C C
1 chr1_98966684 0 98966684 C C C C C C C C C C C C A C C C C C C C
1 chr1_98969131 0 98969131 C C C C C C C C C C C C C C C C T T C C
1 chr1_98972381 0 98972381 T T T T T T T T T T T T T T T T G T T T
1 chr1_98972942 0 98972942 G G G G A G G G G G G G G G G G G G G G
1 chr1_98973209 0 98973209 G G G G G G A A G G G G G G G G G G G G
1 chr1_98982931 0 98982931 G G G G G G G G G G G G G G G G A G G G
1 chr1_98983627 0 98983627 C C C C C C C C T T T T C C C C C C C C
1 chr1_98986568 0 98986568 C C C C C C C C C C C C C C C C T T C C
1 chr1_98987391 0 98987391 C C C C C C C C G G G G C C C C C C C C
1 chr1_98992582 0 98992582 G G A A A G G G G G G G G G G G G G G G
1 chr1_99007433 0 99007433 C T C C C C C C C C C C C C C C C C T T
1 chr1_99009015 0 99009015 C C T T T T C C T T T T C C C C C C C C
1 chr1_99009674 0 99009674 C C C C C C C C C C C C C C C T C C C C
1 chr1_99010267 0 99010267 A A A A A A A A A A A A A A G G A A A A
1 chr1_99025806 0 99025806 T T T T T T T T T T T T T T T T C T T T
1 chr1_99028704 0 99028704 T T A A A A T T T T T T T T T T T T T T
1 chr1_99030633 0 99030633 C C C C C C C C T T T T C C C C C C C C
1 chr1_99045972 0 99045972 C C C C C C C C C C C C C T C C C T C C
1 chr1_99048901 0 99048901 C C C C C T C C C C C C C C C C C C C C
1 chr1_99049487 0 99049487 T T T T T T T T C C C C T T T T T T T T
1 chr1_99049862 0 99049862 A A A A A A A A A A A G A A A A A A A A
1 chr1_99052341 0 99052341 A A G G G G A A G G G G G G G G G G A A
1 chr1_99052471 0 99052471 G G G G A G G G G G G G G G G G G G G G
1 chr1_99056364 0 99056364 G G G G G G G G A A A A G G G G G G G G
1 chr1_99059555 0 99059555 G G G G G G G G A A A A G G G G G G G G
1 chr1_99067687 0 99067687 G G G G G G G G G G G G G G G G T T G G
1 chr1_99077046 0 99077046 G G C C C C G G C C C C C C C C G G G G
1 chr1_99077937 0 99077937 C C T T C T C C C C C C C C C C C C C C
1 chr1_99080894 0 99080894 T T T T T T T T A A A A T T T T T T T T
1 chr1_99093859 0 99093859 A A A A A A A A A A A A A A C C A A A A
1 chr1_99095945 0 99095945 C T C C C C C C C C C C C C C C C C T T
1 chr1_99097070 0 99097070 C C C C C C C C T T T T C C C C C C C C
1 chr1_99099835 0 99099835 T T T T T T T T G G G G T T T T T T T T
1 chr1_99103968 0 99103968 G G G G G G G G A G G G G G G G G G G G
1 chr1_99108203 0 99108203 G G G G G G G G A G A A G G G G G G G G
1 chr1_99115443 0 99115443 C C C C C C C C C C G G C C C C C C C C
1 chr1_99115904 0 99115904 C C C C C C C C C C C C C C C C T T C C
1 chr1_99128313 0 99128313 T T T T T T T T C C C C T T T T T T T T
1 chr1_99136945 0 99136945 C C C C C C C C C C C C C C T T C C C C
1 chr1_99138208 0 99138208 T T T T T T T T T T T T T T T T C T T T
1 chr1_99141209 0 99141209 A A A A A A G G A A A A A A A A A A A A
1 chr1_99159313 0 99159313 A A A A A A A A A A A A A A G G A A A A
1 chr1_99171993 0 99171993 C C C C C C C C C C T T C C C C C C C C
1 chr1_99174839 0 99174839 A A A A A A A A A G A A A A A A A A A A
1 chr1_99177679 0 99177679 A A A A A A A A A A A A A G A A A A A A
1 chr1_99183590 0 99183590 A A A A A A A A A A A A A C A A A A A A
1 chr1_99184097 0 99184097 C C C C C C C C C C C C C C C C T T C C
1 chr1_99189821 0 99189821 G G A A A A G G G G G G G G G G G G G G
1 chr1_99190558 0 99190558 C C C C C T C C C C C C C C C C C C C C
1 chr1_99196964 0 99196964 C C C C C C C C T T T T C C C C C C C C
1 chr1_99197075 0 99197075 A A A A A A A A G G G G A A A A A A A A
1 chr1_99198773 0 99198773 T T G G G G T T G G G G G G G G G G T T
1 chr1_99201339 0 99201339 G G G G G G G G G G G G G G A G G G G G
1 chr1_99205572 0 99205572 C C C C C C C C C C C C C C C C G G C C
1 chr1_99207632 0 99207632 G G G G G G T T G G G G G G G G G G G G
1 chr1_99213530 0 99213530 C C C T C T C C C C C C C C C C C C C C
1 chr1_99214082 0 99214082 G G A G G G G G G G G G G G G G G G G G
1 chr1_99220017 0 99220017 A A A T A T A A T T T T T T T T T T A A
1 chr1_99221962 0 99221962 G G G G G G G G G G G G G G A G G G G G
1 chr1_99223430 0 99223430 A A A A A A C C A A A A A A A A A A A A
1 chr1_99225294 0 99225294 C C C C C T C C C C C C C C C C C C C C
1 chr1_99229636 0 99229636 G T G G G G G G G G G G G G G G G G T T
1 chr1_99230303 0 99230303 G G G G G G G G A G G G G G G G G G G G
1 chr1_99236261 0 99236261 C C C C C C C C C C C C C T C C C C C C
1 chr1_99238802 0 99238802 G G G G G G G G G G G G G G G G T T G G
1 chr1_99238877 0 99238877 A A A A A A A A T T T T A A A A A A A A
1 chr1_99242601 0 99242601 G G G G A G G G G G G G G G G G G G G G
1 chr1_99255223 0 99255223 A A A A A A A A G G G G A A A A A A A A
1 chr1_99257833 0 99257833 G G G G G G G G G G C G G G G G G G G G
1 chr1_99258897 0 99258897 T T T T T T T T A A A A T T T T T T T T
1 chr1_99266407 0 99266407 A A A A A A A A A A A G A A A A A A A A
1 chr1_99267081 0 99267081 C C C C C C C C C C C G C C C C C C C C
1 chr1_99269949 0 99269949 A A A A A A A A A A A G A A A A A A A A
1 chr1_99270921 0 99270921 C C T T T T C C T T T T T T T T T T C C
1 chr1_99272406 0 99272406 A A A A A A A A A A A A A A A C A A A A
1 chr1_99275305 0 99275305 G G G G G G G G G G A G G G G G G G G G
1 chr1_99275528 0 99275528 C C C C C C C C T T C C C C C C C C C C
1 chr1_99281392 0 99281392 G G G G G G G G G G G G A A G G G G G G
1 chr1_99291894 0 99291894 C C C C C C C C C C C C C C T T C C C C
1 chr1_99293676 0 99293676 C C T T T T C C C C C C C C C C C C C C
1 chr1_99297983 0 99297983 C C C C C C C C T T T T C C C C C C C C
1 chr1_99300451 0 99300451 T T C C C T T T T T T T T T T T T T T T
1 chr1_99300546 0 99300546 T T T T T T T T C C C C T T T T T T T T
1 chr1_99303927 0 99303927 G G G G G G G G G G G G G G A G G G G G
1 chr1_99305390 0 99305390 G G G G G G G G G G G G T T G G G G G G
1 chr1_99307088 0 99307088 T T T T T T T T G G G G T T T T T T T T
1 chr1_99307427 0 99307427 G G G G G G G G G G G G G G G G G T G G
1 chr1_99308679 0 99308679 A A A A A A A A G G G G A A A A A A A A
1 chr1_99315805 0 99315805 T T C C C T T T T T T T T T T T T T T T
1 chr1_99315823 0 99315823 G G G G G G G G C G G G G G G G G G G G
1 chr1_99325826 0 99325826 C C C C C C C C C C C C C C T T C C C C
1 chr1_99326215 0 99326215 C C C C C C C C C C C C C C C T C C C C
1 chr1_99327564 0 99327564 C C T T C T C C T T T T C C C C C C C C
1 chr1_99331168 0 99331168 G G A A A G G G G G G G A G G G G G G G
1 chr1_99331326 0 99331326 G G G G G T G G G G G G G G G G G G G G
1 chr1_99339192 0 99339192 T T T T T T T T T T T T G G T T T T T T
1 chr1_99339569 0 99339569 G G G G G G G G G G G G A G G G G G G G
1 chr1_99340000 0 99340000 A A A A A A A A A G A G A A A A A A A A
1 chr1_99343598 0 99343598 A A G G A G A A A A A A A A A A A A A A
1 chr1_99360997 0 99360997 C C C C C C C C T T T T C C C C C C C C
1 chr1_99361405 0 99361405 C C C C C C C C C C C G C C C C C C C C
1 chr1_99365400 0 99365400 G G G G G G G G G G G G G G G T G G G G
1 chr1_99365811 0 99365811 A A G G G G A A G G G G G G G G G G A A
1 chr1_99370703 0 99370703 G G G G G G G G A A A A G G G G G G G G
1 chr1_99377051 0 99377051 G G G G G G G G G G G G G G A A A A G G
1 chr1_99383561 0 99383561 A A A A A A A A G G G G A A A A A A A A
1 chr1_99386277 0 99386277 C C T T T T T T T T T T T T T T T T C C
1 chr1_99387313 0 99387313 A A G G G G G G G G G G G G G G G G G G
1 chr1_99400059 0 99400059 C C C C C C C C C T C C C C C C C C C C
1 chr1_99403742 0 99403742 C C C C C C C C C T T T C C C C C C C C
1 chr1_99411949 0 99411949 A A A A A A A A A A A A A A C C A A A A
1 chr1_99413957 0 99413957 T T T T T T T T C C C C T T T T T T T T
1 chr1_99430389 0 99430389 A A A A A A A A G G G G A A A A A A A A
1 chr1_99435216 0 99435216 T T C C T T T T T T T T T T T T T T T T
1 chr1_99436335 0 99436335 T T T T C T T T T T T T T T T T T T T T
1 chr1_99437379 0 99437379 G G G G G G A A G G G G G G G G G G G G
1 chr1_99444564 0 99444564 C C C C C C C C C C C C C C C C C T C C
1 chr1_99446687 0 99446687 C C C C C C C C C C C C C C C C C T C C
1 chr1_99452192 0 99452192 G G G G G G A A G G G G G G G G G G G G
1 chr1_99452204 0 99452204 C C C C C C C C C C C C C C C C T T C C
1 chr1_99460997 0 99460997 G G G G G G G G G G G G G G G G A G G G
1 chr1_99461648 0 99461648 C C C C C C C C C T C C C C C C C C C C
1 chr1_99470271 0 99470271 C C C C C C T T C C C C C C C C C C C C
1 chr1_99472365 0 99472365 A A G G G G A A A A A A A A A A A A A A
1 chr1_99472681 0 99472681 G G C G G G G G C C C C G G G G G G G G
1 chr1_99473214 0 99473214 G G G G G G G G G G G G G G G G A A G G
1 chr1_99474019 0 99474019 A A A A A A C C A A A A A A A A A A A A
1 chr1_99487984 0 99487984 C C C C C C C C C C C C C G C C C C C C
1 chr1_99489585 0 99489585 T T T T T T T T T T T T C T T T T T T T
1 chr1_99492522 0 99492522 C C C C C C C C C C C C C C C C C T C C
1 chr1_99493057 0 99493057 C C C C C C C C T T T T C C C C C C C C
1 chr1_99495591 0 99495591 C C C T C C C C C C C C C C C C C C T T
1 chr1_99497414 0 99497414 A A A A A A A A A A A A A A A A A C A A
1 chr1_99497732 0 99497732 C C C C C C C C C T C T C C C C C C T T
1 chr1_99501950 0 99501950 G G A G G G G G G G G G G G G G G G G G
1 chr1_99503624 0 99503624 T T T T T T T T C C C C T T T T T T T T
1 chr1_99516557 0 99516557 T T T T T T T T C C C C T T T T T T T T
1 chr1_99517191 0 99517191 G G G G G G G G A G A G G G G G G G G G
1 chr1_99522841 0 99522841 T T T T T T T T T T T T G T T T T T T T
1 chr1_99524792 0 99524792 T T C C C C T T C C C C C C C C C C T T
1 chr1_99524914 0 99524914 C C C C C C C C C T C T C C C C C C C C
1 chr1_99533343 0 99533343 C C T T T T C C T T T T T T T T T T C C
1 chr1_99534378 0 99534378 G G G G G G G G G G G G G G C G G G G G
1 chr1_99545656 0 99545656 C C C C C C C C G G G G C C C C C C C C
1 chr1_99548225 0 99548225 C C C C C C C C C T C C C C C C C C C C
1 chr1_99549506 0 99549506 A A A A A A A A A A A A A A A G A A A A
1 chr1_99550836 0 99550836 G G A G G G G G G G G G G G G G G G G G
1 chr1_99552765 0 99552765 A A A A A A C C A A A A A A A A A A A A
1 chr1_99555956 0 99555956 C C C C C C C C T T T T C C C C C C C C
1 chr1_99560198 0 99560198 G G G G G G G G A A A G G G G G G G G G
1 chr1_99567650 0 99567650 A A A A A A A A A A A A A G A A A A A A
1 chr1_99567684 0 99567684 G G G G G G A A G G G G G G G G G G G G
1 chr1_99571228 0 99571228 C C C C C C C C C C C C C C C G C C C C
1 chr1_99571610 0 99571610 G G A A A G G G G G G G A A G G A A G G
1 chr1_99576876 0 99576876 G G G G A G G G A A A A A A A A A A G G
1 chr1_99591732 0 99591732 G G G G C G G G G G G G G G G G G G G G
1 chr1_99591801 0 99591801 A A A A A A A A A A A A A G G G A A A A
1 chr1_99597201 0 99597201 C C C C C C C C C C C C C C C T C C C C
1 chr1_99600667 0 99600667 G G G G A G G G G G G G G G G G G G G G
1 chr1_99618945 0 99618945 G G G G G G G G C C C C G G G G G G G G
1 chr1_99631554 0 99631554 T T C C C C T T T T T T T T T T T T T T
1 chr1_99635986 0 99635986 T T T T T T T T T T T T C T T T T T T T
1 chr1_99663581 0 99663581 A A A A A A A A A A A A A A A A T T A A
1 chr1_99681847 0 99681847 C C C C C C C C T T T T C C C C C C C C
1 chr1_99683487 0 99683487 G G G G G G G G G G G G A A G G A A G G
1 chr1_99687031 0 99687031 G G G G G G G G G G G G T T T T T T G G
1 chr1_99687034 0 99687034 G G G G G G G G G G G G G G A A G G G G
1 chr1_99692640 0 99692640 G G G G G G G G C C C C G G G G G G G G
1 chr1_99695186 0 99695186 G G G G G G G G G G G G G G G G A A G G
1 chr1_99695541 0 99695541 A A A A A A A A A G A G A A A A A A A A
1 chr1_99703552 0 99703552 C C C C C C C C T T T T C C C C C C C C
1 chr1_99705645 0 99705645 G G G G G G G G T T T T G G G G G G G G
1 chr1_99713424 0 99713424 G G G G G G G G G G G G G G C C G G G G
1 chr1_99713902 0 99713902 G G G G G G G G T T T T G G G G G G G G
1 chr1_99713995 0 99713995 T T T T C T T T T T T T T T T T T T T T
1 chr1_99720732 0 99720732 T T T T T T T T T T T T C T T T T T T T
1 chr1_99721941 0 99721941 G G G G G G G G G G G T G G G G G G G G
1 chr1_99727344 0 99727344 G G G G G G G G A A A A G G G G G G G G
1 chr1_99734729 0 99734729 A A A A A A A A G G G G A A A A A A A A
1 chr1_99734783 0 99734783 G G G G G G G G G G G G G G G G C G G G
1 chr1_99739722 0 99739722 C C C C C C C C C G C C C C C C C C C C
1 chr1_99746129 0 99746129 A A A A A A A A G G G G A A A A A A A A
1 chr1_99748338 0 99748338 C C T T C T C C C C C C C C C C C C C C
1 chr1_99748407 0 99748407 T T T T T T T T T T T T T T T T C T T T
1 chr1_99750655 0 99750655 A A A A A A A A A G A A A A A A A A A A
1 chr1_99751575 0 99751575 T T T T T T T T T T T T A T T T T T T T
1 chr1_99756413 0 99756413 C C C C C C C C C C C C C C C C C T C C
1 chr1_99758494 0 99758494 G G G G G G G G G G C G G G G G G G G G
1 chr1_99759727 0 99759727 T T G T G T T T T T T T T T T T T T T T
1 chr1_99759969 0 99759969 C C C C C C C C C C C C C C C T C C C C
1 chr1_99761089 0 99761089 G G G G G G G G G G G G G G G G A G G G
1 chr1_99770368 0 99770368 G G G G G T G G G G G G G G G G G G G G
1 chr1_99773997 0 99773997 C C C C C C C C C C C C A C C C C C C C
1 chr1_99788117 0 99788117 C C C C C C T T C C C C C C C C C C C C
1 chr1_99800780 0 99800780 T T G G G G T T T T T T T T T T T T T T
1 chr1_99805157 0 99805157 C C C C C C C C C T C C C C C C C C C C
1 chr1_99805497 0 99805497 G G G G G T G G G G G G G G G G G G G G
1 chr1_99811326 0 99811326 C C C C C C C C C C C C C T C C C C C C
1 chr1_99817356 0 99817356 G G G G G G G G A G G G G G G G G G G G
1 chr1_99817767 0 99817767 C C C C C C C C C C C C G G C C C C C C
1 chr1_99823864 0 99823864 C C C C C T C C C C C C C C C C C C C C
1 chr1_99827324 0 99827324 A A A A A A A A A G A A A A A A A A A A
1 chr1_99827798 0 99827798 T T T T T T T T C C C C T T T T T T T T
1 chr1_99829800 0 99829800 C C G G G G G G G G G G G G G G G G C C
1 chr1_99830828 0 99830828 T T C C C C C C C C C C C C C C C C T T
1 chr1_99831032 0 99831032 A G G G G G G G G G G G G G G G G G A A
1 chr1_99844100 0 99844100 T T T T T T T T T T T T T T T T G T T T
1 chr1_99850288 0 99850288 C C T T T T C C T T T T T T T T T T C C
1 chr1_99853556 0 99853556 T T T T T T T T T T T T T T A T T T T T
1 chr1_99858613 0 99858613 T T T T C T T T T T T T T T T T T T T T
1 chr1_99862397 0 99862397 G G G G G G G G G G G G C G G G G G G G
1 chr1_99864817 0 99864817 A A A A A A A A T T T T A A A A A A A A
1 chr1_99869198 0 99869198 C C C C C C G G C C C C C C C C C C C C
1 chr1_99872514 0 99872514 T T T T C T T T T T T T T T T T T T T T
1 chr1_99874281 0 99874281 G G G G G G G G G G G G A G G G G G G G
1 chr1_99874368 0 99874368 T T T T T T T T C C C C T T T T T T T T
1 chr1_99877491 0 99877491 T T T T T T T T C C C C T T T T T T T T
1 chr1_99878576 0 99878576 T T T T T T T T G G G G T T T T T T T T
1 chr1_99879010 0 99879010 C C C C C C C C C C C C C C C C C T C C
1 chr1_99880528 0 99880528 G G C C G G G G G G G G G G G G G G G G
1 chr1_99882195 0 99882195 A A A A A A A A G G G G A A A A A A A A
1 chr1_99882884 0 99882884 C C C C C C C C C C C C C T C C C C C C
1 chr1_99885065 0 99885065 G G G G G G G G A A A A G G G G G G G G
1 chr1_99885984 0 99885984 T T T T T T T T A A A A T T T T T T T T
1 chr1_99888588 0 99888588 T T G G T T T T T T T T T T T T T T T T
1 chr1_99897577 0 99897577 T T T T T T T T C C C C T T T T T T T T
1 chr1_99902284 0 99902284 C C C C C C C C G G G G C C C C C C C C
1 chr1_99904123 0 99904123 G G G G G G G G G G G G A A A A G G G G
1 chr1_99904124 0 99904124 A A A A A A G G G G G G G G G G A A A A
1 chr1_99904913 0 99904913 A A A A A A A A A A A A A C A A A A A A
1 chr1_99905983 0 99905983 G G G G G G G G G G G G T T T T G G G G
1 chr1_99906894 0 99906894 A A A A A A A A G G G G A A A A A A A A
1 chr1_99924420 0 99924420 C C C C C C C C T T T T C C C C C C C C
1 chr1_99928774 0 99928774 G G C C G G G G G G G G G G G G G G G G
1 chr1_99928961 0 99928961 G G G G A A G G G G G G G G G G G G G G
1 chr1_99934364 0 99934364 C C T T T T C C C C C C C C C C C C C C
1 chr1_99935995 0 99935995 A A A A A A A A A A A A A A A G A A A A
1 chr1_99936443 0 99936443 T T T T T T T T G G G G T T T T T T T T
1 chr1_99939129 0 99939129 G G G G G G G G G G G G A G G G G G G G
1 chr1_99944157 0 99944157 T T T T T T T T T T T T C C T T T T T T
1 chr1_99945998 0 99945998 A A G G G G A A G G G G G G G G G G A A
1 chr1_99946442 0 99946442 G G G G G G G G G G G G A G G G G G G G
1 chr1_99948030 0 99948030 A A A A A A A A A A A A A A A A A G A A
1 chr1_99950394 0 99950394 C C C C C C C C C C C C T T C C C C C C
1 chr1_99966340 0 99966340 A A A A A A A A G G G G A A A A A A A A
1 chr1_99966493 0 99966493 A A A A A A A A G G G G A A A A A A A A
1 chr1_99969629 0 99969629 A A G G G G G G G G G G G G G G G G G G
1 chr1_99972105 0 99972105 T T T T T T C C T T T T T T T T T T T T
1 chr1_99974198 0 99974198 C C C C C C C C C C C C C C T T C C C C
1 chr1_99974916 0 99974916 A A A A A G A A A A A A A A A A A A A A
1 chr1_99977652 0 99977652 A A A A A A A A A A A A G G G G G G A A
1 chr1_99977819 0 99977819 G G G G G G G G A G G G G G G G G G G G
1 chr1_99985926 0 99985926 G G T T T T T T T T T T T T T T T T T T
1 chr1_99989136 0 99989136 T T T T T T T T T T G T T T T T T T T T
1 chr1_99991017 0 99991017 C C C C C C C C C T C C C C C C C C C C
1 chr1_99991756 0 99991756 C C C C C C C C C C C C C C C G C C C C
1 chr1_99992689 0 99992689 A A A A A A A A G G G G A A A A A A A A
1 chr1_99995326 0 99995326 G G G G G G G G G G G G G G G G T T G G
1 chr1_99997770 0 99997770 T T T T T T T T C C C C T T T T T T T T
1 chr1_99997971 0 99997971 G G G G G G C C G G G G G G G G G G G G
1 chr1_100001637 0 100001637 G G C C C C G G G G G G G G G G G G G G
1 chr1_100007295 0 100007295 G G G G G G G G A G A G G G G G G G G G
1 chr1_100011595 0 100011595 T T T T T T T T T T T T A T T T T T T T
1 chr1_100012532 0 100012532 T T T T T T T T C C C C T T T T T T T T
1 chr1_100015681 0 100015681 C C C C C C C C C C C C C T C C C C C C
1 chr1_100018060 0 100018060 A A A A A A A A A A A A A T A A A A A A
1 chr1_100024647 0 100024647 A A G G G G G G G G G G G G G G G G G G
1 chr1_100025056 0 100025056 G G G G G G G G A G G G G G G G G G G G
1 chr1_100025093 0 100025093 G G G G G G A A G G G G G G G G G G G G
1 chr1_100025850 0 100025850 G G G G G G G G G G G G G G A G G G G G
1 chr1_100026140 0 100026140 T T T T T T T T T T G T T T T T T T T T
1 chr1_100026827 0 100026827 C C C C C C C C C C C C C C C C T T C C
1 chr1_100030814 0 100030814 A A T T T T T T T T T T T T T T T T T T
1 chr1_100036715 0 100036715 T T T T T T T T C C C T T T T T T T T T
1 chr1_100044705 0 100044705 G G G G G G G G G G A G G G G G G G G G
1 chr1_100058591 0 100058591 T T T T C T T T T T T T T T T T T T T T
1 chr1_100064819 0 100064819 G G G G G G A A G G G G G G G G G G G G
1 chr1_100067975 0 100067975 C C C C C C C C C C C C C C C C G G C C
1 chr1_100071668 0 100071668 A A A A A A A A A A A A G G A A A A A A
1 chr1_100074564 0 100074564 T T T T T T T T T T T T C C T T T T T T
1 chr1_100082010 0 100082010 C C C C C C C C T T T T C C C C C C C C
1 chr1_100083009 0 100083009 C C C C C G C C C C C C C C C C C C C C
1 chr1_100085621 0 100085621 T T T T T T T T T T T T C T T T T T T T
1 chr1_100087838 0 100087838 A A A A A A A A G G G G A A A A A A A A
1 chr1_100095111 0 100095111 G G G G G G G G G G G G A G G G G G G G
1 chr1_100102208 0 100102208 C T C C C C T T C C C C C C C C C C C C
1 chr1_100107039 0 100107039 G G G G G G G G G G G G C G G G G G G G
1 chr1_100110633 0 100110633 T T T T T T T T C C C C T T T T T T T T
1 chr1_100121038 0 100121038 A A A A A A A A C C C C A A A A A A A A
1 chr1_100124111 0 100124111 G G G G G G G G G G G G G G A A G G G G
1 chr1_100125228 0 100125228 A A A A A A A A A A A A A A A A G G A A
1 chr1_100141856 0 100141856 C C C C C C C C C C C T C C C C C C C C
1 chr1_100143817 0 100143817 G G G G G G G G G G G G A G G G G G G G
1 chr1_100145893 0 100145893 C C C C C C C C T T T T C C C C C C C C
1 chr1_100148701 0 100148701 A T T T T T A A T T T T T T T T T T A A
1 chr1_100148960 0 100148960 A A A A A A A A A A A A A A A A C C A A
1 chr1_100150205 0 100150205 C C C C C C C C C C C C C C C C T T C C
1 chr1_100150752 0 100150752 T T T T T T T T C C C C T T T T T T T T
1 chr1_100150771 0 100150771 A A A A A A A A A A A A A G A A A A A A
1 chr1_100152979 0 100152979 C C C C C C C C T T T T C C C C C C C C
1 chr1_100154235 0 100154235 A A A A A A A A G G G G A A A A A A A A
1 chr1_100162238 0 100162238 C C C T C C C C C C C C C C C C C C C C
1 chr1_100165497 0 100165497 G G G G A G G G G G G G G G G G G G G G
1 chr1_100169819 0 100169819 C C T T C C C C C C C C C C C C C C C C
1 chr1_100186085 0 100186085 G G G G G G G G G G G G A A G G G G G G
1 chr1_100186272 0 100186272 T T C T T T T T T T T T T T T T T T T T
1 chr1_100186808 0 100186808 C C C C C C C C T T T T C C C C C C C C
1 chr1_100196722 0 100196722 T T T T T T T T C C C C T T T T T T T T
1 chr1_100200021 0 100200021 T T T T T T T T T T T T C T T T T T T T
1 chr1_100200129 0 100200129 T T T T T T T T T T T T T T C C T T T T
1 chr1_100204792 0 100204792 G G G G G G G G G G G G G G G G G T G G
1 chr1_100207208 0 100207208 C C C T C T C C C C C C C C C C C C C C
1 chr1_100212789 0 100212789 C C C C C C C C G G G G C C C C C C C C
1 chr1_100229063 0 100229063 A A G G G G A A A A A A A A A A A A A A
1 chr1_100231298 0 100231298 C C C C C C C C T T T T C C C C C C C C
1 chr1_100235348 0 100235348 G G G G G G G G G G G G A G G G G G G G
1 chr1_100237786 0 100237786 T T T T T T T T T T T T T T T T C C T T
1 chr1_100240424 0 100240424 G G G G G G G G G G G G A G G G G G G G
1 chr1_100245648 0 100245648 T T G T G T T T T T T T T T T T T T T T
1 chr1_100258076 0 100258076 G G G G G G G G G G G G C C C C C C G G
1 chr1_100262928 0 100262928 T T C T T T T T T T T T T T T T T T T T
1 chr1_100266150 0 100266150 A A A A A A A A A A A A G G A A G G A A
1 chr1_100267263 0 100267263 G G A A A G G G G G G G G G G G G G G G
1 chr1_100267380 0 100267380 C C G G C G C C C C C C C C C C C C C C
1 chr1_100267993 0 100267993 C C C C C C C C C C C C C G C C C C C C
1 chr1_100276920 0 100276920 G G G G G G G G A G A A G G G G G G G G
1 chr1_100278596 0 100278596 T T T T T T T T C C C C T T T T T T T T
1 chr1_100284629 0 100284629 G G G G G G G G G G G G A A G G G G G G
1 chr1_100292652 0 100292652 T T C C C C T T T T T T T T T T T T T T
1 chr1_100294486 0 100294486 G G G G G G G G G T G G G G G G G G G G
1 chr1_100302320 0 100302320 C C C C C C C C C C C C C C C C C G C C
1 chr1_100304557 0 100304557 G G G G G G G G G G G G G G G G A G G G
1 chr1_100308237 0 100308237 A A G G G G A A A A A A A A A A A A A A
1 chr1_100312129 0 100312129 G G T T T T G G G G G G G G G G G G G G
1 chr1_100312947 0 100312947 T T T T T T T T C C C C T T T T T T T T
1 chr1_100314438 0 100314438 T T T T T T T T C C C C T T T T T T T T
1 chr1_100316614 0 100316614 C C C C C C C C C C C C C T C C C C C C
1 chr1_100322667 0 100322667 C C C C C C C C C C C C C G C C C C C C
1 chr1_100326933 0 100326933 T T T T T T T T T T T T T T C C T T T T
1 chr1_100327496 0 100327496 G G G G A G G G G G G G G G G G G G G G
1 chr1_100330412 0 100330412 A A A A A G A A A A A A A A A A A A A A
1 chr1_100333173 0 100333173 C C C C C C C C C C C G C C C C C C C C
1 chr1_100333192 0 100333192 A A A A A A A A A A A A A G A A A A A A
1 chr1_100335777 0 100335777 C C C C C C C C C C C C C C C C T T T T
1 chr1_100336577 0 100336577 G G T T G T G G G G G G G G G G G G G G
1 chr1_100341896 0 100341896 G G G G G G G G A A A A G G G G G G G G
1 chr1_100343563 0 100343563 G G G G G G G G C C C C G G G G G G G G
1 chr1_100344791 0 100344791 A A A A A A A A C C C C A A A A A A A A
1 chr1_100345805 0 100345805 G G G G G G G G A A A A G G G G G G G G
1 chr1_100350556 0 100350556 A A G G G G A A A A A A A A A A A A A A
1 chr1_100369169 0 100369169 A A A A A A A A A A A A A G A A A A A A
1 chr1_100369573 0 100369573 C C C C C C C C C C C T C C C C C C C C
1 chr1_100377225 0 100377225 A A A A A A A A A A A G A A A A A A A A
1 chr1_100388879 0 100388879 A A A A A A A A A A A G A A A A A A A A
1 chr1_100391626 0 100391626 G G G G G G G G G G C G G G G G G G G G
1 chr1_100392091 0 100392091 A A A A A T A A A A A A A A A A A A A A
1 chr1_100392372 0 100392372 T T T T T T T T T T G T T T T T T T T T
1 chr1_100393026 0 100393026 A A A A A A A A C C C C A A A A A A A A
1 chr1_100393064 0 100393064 C C C C C C C C C T C C C C C C C C C C
1 chr1_100396215 0 100396215 C C C C C C C C T T T T C C C C C C C C
1 chr1_100401865 0 100401865 G G G G G G G G G G G G G G A A G G G G
1 chr1_100417192 0 100417192 G G G G G G G G A G A A G G G G G G G G
1 chr1_100417803 0 100417803 C C C C C C C C A A A A C C C C C C C C
1 chr1_100418233 0 100418233 T T T T T T T T T T T T G G G G G G T T
1 chr1_100424067 0 100424067 A A A A A A A A A A A A A T A A A A A A
1 chr1_100444117 0 100444117 C C C C C C C C C C C C C T C C C C C C
1 chr1_100446958 0 100446958 C C T T T T C C C C C C C C C C C C C C
1 chr1_100455571 0 100455571 A A A A A A A A A A A A G G G G A A A A
1 chr1_100462935 0 100462935 T T T T T T T T T T T T C C T T T T T T
1 chr1_100472621 0 100472621 A A A A A A A A A A A A C C A A A A A A
1 chr1_100473059 0 100473059 T T T T T T T T T T T T C T T T T T T T
1 chr1_100475888 0 100475888 A A A A A A A A G G G G A A A A A A A A
1 chr1_100478410 0 100478410 C C C C C C C C T T T T C C C C C C C C
1 chr1_100486204 0 100486204 T T T T C T T T T T T T T T T T T T T T
1 chr1_100488652 0 100488652 C C C C A C C C C C C C C C C C C C C C
1 chr1_100491449 0 100491449 G G G G G T G G G G G G G G G G G G G G
1 chr1_100500293 0 100500293 A G A A A A A A A A A A A A A A A A A A
1 chr1_100500743 0 100500743 G G G G G G G G G G G G G G G G A G G G
1 chr1_100504497 0 100504497 C C C C C C C C T T T T C C C C C C C C
1 chr1_100510551 0 100510551 C C C C C C C C C C C T C C C C C C C C
1 chr1_100512028 0 100512028 A A A A A A A A A A A A A A A A G G A A
1 chr1_100516390 0 100516390 A G G G G G G G G G G G G G G G G G G G
1 chr1_100520656 0 100520656 C C C C C C C C T T T T C C C C C C C C
1 chr1_100521831 0 100521831 G G G G G G G G G G G G C G G G G G G G
1 chr1_100522744 0 100522744 G G G G G G G G A A A G G G G G G G G G
1 chr1_100527359 0 100527359 T T G G G G T T T T T T T T T T T T T T
1 chr1_100529241 0 100529241 G G G G A G G G G G G G G G G G G G G G
1 chr1_100531475 0 100531475 C C C C C C C C C C C C C T C C C C C C
1 chr1_100532388 0 100532388 A A A A A A A A A A A A A G A A A A A A
1 chr1_100542135 0 100542135 A A A A C C A A A A A A A A A A A A A A
1 chr1_100550124 0 100550124 T T C C C C T T C C C C C C C C C C T T
1 chr1_100551744 0 100551744 T T C C C C T T T T T T C C C C C T T T
1 chr1_100558285 0 100558285 C C C T C T C C C C C C C C C C C C C C
1 chr1_100561454 0 100561454 G G G G G G G G G G G G G G C C G G G G
1 chr1_100561640 0 100561640 C C A C C C C C C C C C C C C C C C C C
1 chr1_100573103 0 100573103 C C C C C C C C C C C T C C C C C C C C
1 chr1_100578677 0 100578677 G G G G G G G G G G G G G G T T G G G G
1 chr1_100579774 0 100579774 C C C C C C C C C C C C C T C C T T C C
1 chr1_100581990 0 100581990 A A A A A A A A G G G G A A A A A A A A
1 chr1_100584762 0 100584762 G G G G G G G G T T T T G G G G G G G G
1 chr1_100585430 0 100585430 A A G G G G A A G G G G G G G G A A A A
1 chr1_100588611 0 100588611 A A A A A A A A G G G G A A A A A A A A
1 chr1_100596071 0 100596071 G G G G G G G G C C C C G G G G G G G G
1 chr1_100600853 0 100600853 G T G G G G G G G G G G G G G G G G T T
1 chr1_100604234 0 100604234 A A G G G G G G G G G G G G G G G G A A
1 chr1_100606865 0 100606865 A A A A A A A A G G G G A A A A A A A A
1 chr1_100609135 0 100609135 A A A A A A A A A A A A A G A A A A A A
1 chr1_100617321 0 100617321 A A A A A A A A A C A A A A A A A A A A
1 chr1_100617468 0 100617468 T T T T T T T T T T T T C T T T T T T T
1 chr1_100617949 0 100617949 T T T T T T T T C C C C T T T T T T T T
1 chr1_100623300 0 100623300 G G A A G G G G G G G G G G G G G G G G
1 chr1_100627225 0 100627225 A A A A A A A A G G G G A A A A A A A A
1 chr1_100636907 0 100636907 G G A A A G G G G G G G G G G G G G G G
1 chr1_100638578 0 100638578 T T T T T T T T T T T T C T T T T T T T
1 chr1_100640691 0 100640691 C C C C C C C C C C C C A C C C C C C C
1 chr1_100645947 0 100645947 C C C C C T C C C C C T C C C C C C C C
1 chr1_100647449 0 100647449 G G G G G G G G G G G G A G G G G G G G
1 chr1_100658065 0 100658065 T T T T T T T T C C C C C C C C C C T T
1 chr1_100659018 0 100659018 T T T T T T T T T T T T T T T T G G T T
1 chr1_100659237 0 100659237 T T A A A A T T A A A A A A A A A A T T
1 chr1_100659407 0 100659407 A A C C A A A A A A A A A A A A A A A A
1 chr1_100666843 0 100666843 C C C C C C C C T T T T C C C C C C C C
1 chr1_100672021 0 100672021 T T T T T T T T C C C C T T T T T T T T
1 chr1_100681472 0 100681472 T T T T T T T T T T T T T T T T C T T T
1 chr1_100688215 0 100688215 C C C C C T C C C C C C C C C C C C C C
1 chr1_100689604 0 100689604 C C C C C C C C C C C C C T C C C C C C
1 chr1_100698046 0 100698046 G G A A G G G G G G G G G G G G G G G G
1 chr1_100703855 0 100703855 C C C C C C C C A C C C C C C C C C C C
1 chr1_100706707 0 100706707 C T T T T T C C T T T T T T T T T T T T
1 chr1_100710490 0 100710490 C C C C C C C C C C C C C C C C T T C C
1 chr1_100710658 0 100710658 T T T T T T T T C C C C T T T T T T T T
1 chr1_100711168 0 100711168 G G G G A G G G G G G G G G G G G G G G
1 chr1_100714491 0 100714491 T T T T T T T T T T T T G G G G T T T T
1 chr1_100722966 0 100722966 A A A A A A A A A A A G A A A A A A A A
1 chr1_100726551 0 100726551 C C C C C C C C C C C C A C C C C C C C
1 chr1_100726966 0 100726966 T T T T T T T T C C C C T T T T T T T T
1 chr1_100736139 0 100736139 T T T T T T T T C C C C T T T T T T T T
1 chr1_100742297 0 100742297 A T T T A T A A T T T T T T T T T T A A
1 chr1_100742809 0 100742809 C C C C C C G G C C C C C C C C C C C C
1 chr1_100745198 0 100745198 T T C C C C T T T T T T T T T T T T T T
1 chr1_100747847 0 100747847 T T C T C T T T T T T T T T T T T T T T
1 chr1_100758118 0 100758118 C C C C C C T T C C C C C C C C C C C C
1 chr1_100758258 0 100758258 C C G G G G C C C C C C C C C C C C C C
1 chr1_100760132 0 100760132 G G G G G G G G A A A A G G G G G G G G
1 chr1_100769201 0 100769201 C C C C C C C C C C C C C T C C C C C C
1 chr1_100780462 0 100780462 T T T T T T T T C C C C T T T T T T T T
1 chr1_100782976 0 100782976 A A A A A A A A G G G G A A A A A A A A
1 chr1_100800288 0 100800288 T T T T T T C C T T T T T T T T T T T T
1 chr1_100818409 0 100818409 A A A G A G A A A A A A A A A A A A A A
1 chr1_100818413 0 100818413 C C C C C C C C G G G G C C C C C C C C
1 chr1_100818620 0 100818620 A A A A A T A A A A A A A A A A A A A A
1 chr1_100824474 0 100824474 T T T T A T T T T T T T T T T T T T T T
1 chr1_100826128 0 100826128 C C C C C C C C C C C T C C C C C C C C
1 chr1_100858297 0 100858297 G G A G G G G G G G G G G G G G G G G G
1 chr1_100860094 0 100860094 T T T T C T T T T T T T T T T T T T T T
1 chr1_100885284 0 100885284 C T T T T T T T T T T T T T T T T T T T
1 chr1_100888402 0 100888402 G G G G G G G G G G G G G G A A G G G G
1 chr1_100889013 0 100889013 C C C C C C C C C C C C C C G G G G C C
1 chr1_100894042 0 100894042 G G G G G G G G T T T T G G G G G G G G
1 chr1_100898559 0 100898559 T T T T T T T T C C C C T T T T T T T T
1 chr1_100903326 0 100903326 C C C C C C C C C C C C C T C C C C C C
1 chr1_100909481 0 100909481 G G G G G G G G G G G G G G T T G G G G
1 chr1_100935519 0 100935519 T T T T T T T T T T T T T T T T C C T T
1 chr1_100936682 0 100936682 C C C C C C C C C C T T C C C C C C C C
1 chr1_100949708 0 100949708 C C C C C C C C C C C C C C T T C C C C
1 chr1_100950112 0 100950112 G G T T G G G G G G G G G G G G G G G G
1 chr1_100954705 0 100954705 T T C T T T T T T T T T T T T T T T T T
1 chr1_100958419 0 100958419 G G G G G G G G C G C G G G G G G G G G
1 chr1_100966116 0 100966116 G G G G G G G G A A A A G G G G G G G G
1 chr1_100968607 0 100968607 T T T T T T T T T T A T T T T T T T T T
1 chr1_100969826 0 100969826 T T T T T T T T C T C T T T T T T T T T
1 chr1_100971206 0 100971206 C T C C C C C C C C C C C C C C C C T T
1 chr1_100971822 0 100971822 G G G G G G G G A A A A G G G G G G G G
1 chr1_100986335 0 100986335 A A A A A A A A A A A A A A A A G G A A
1 chr1_100986920 0 100986920 A A A A A G A A A A A A A A A A A A A A
1 chr1_100988483 0 100988483 C C C C C C C C C C C C C C C C T T T T
1 chr1_101000153 0 101000153 G G G G G G G G C C C C G G G G G G G G
1 chr1_101001665 0 101001665 A A A A A A A A A A A C A A A A A A A A
1 chr1_101025130 0 101025130 T T T T C T T T T T T T T T T T T T T T
1 chr1_101036287 0 101036287 C C C C C T C C C C C C C C C C C C C C
1 chr1_101038316 0 101038316 G G G G G G G G G G G G G G G G A A G G
1 chr1_101039192 0 101039192 T T T T T T T T T T T T T T C T T T T T
1 chr1_101046678 0 101046678 C T C C C C C C C C C C C C C C C C C C
1 chr1_101048896 0 101048896 T T C T T T T T T T T T T T T T T T T T
1 chr1_101072645 0 101072645 C C C C C C C C C C C C C C C C T T C C
1 chr1_101075802 0 101075802 C C T T C C C C C C C C C C C C C C C C
1 chr1_101076197 0 101076197 C C C C C C C C T T T T C C C C C C C C
1 chr1_101098863 0 101098863 C C C C C C C C C C C C C C T T C C T T
1 chr1_101101739 0 101101739 T T T T T T T T C C C C T T T T T T T T
1 chr1_101103616 0 101103616 G G G G G G T T G G G G G G G G G G G G
1 chr1_101105370 0 101105370 G G G G G G T T G G G G G G G G G G G G
1 chr1_101110418 0 101110418 C C T T T T C C T T T T T T T T T T C C
1 chr1_101111355 0 101111355 G G G G A G G G G G G G G G G G G G G G
1 chr1_101113657 0 101113657 T T T T C T T T T T T T T T T T T T T T
1 chr1_101129644 0 101129644 C C C C C C C C A A A A C C C C C C C C
1 chr1_101130908 0 101130908 C C C C C T C C C C C C C C C C C C C C
1 chr1_101144345 0 101144345 T T T T T T T T T T T T T T T T A A T T
1 chr1_101147633 0 101147633 A A A A A A A A A A A C A A A A A A A A
1 chr1_101158011 0 101158011 C C T T C C C C C C C C C C C C C C C C
1 chr1_101159491 0 101159491 A C C C C C C C C C C C C C C C C C C C
1 chr1_101164025 0 101164025 C C C C C C C C C C C C C T C C C C C C
1 chr1_101166495 0 101166495 T T T T T T T T T T T T T T G T T T T T
1 chr1_101167779 0 101167779 C C T T C T C C T T T T C C C C C C C C
1 chr1_101169005 0 101169005 G G G G G G G G T T T T G G G G G G G G
1 chr1_101172266 0 101172266 A A A A A A A A T T T T A A A A A A A A
1 chr1_101175998 0 101175998 A A A A A A A A G G G G A A A A A A A A
1 chr1_101184034 0 101184034 T T T T T T T T T T A T T T T T T T T T
1 chr1_101186978 0 101186978 C C C C C T C C C C C C C C C C C C C C
1 chr1_101190199 0 101190199 T T T T T T A A T T T T T T T T T T T T
1 chr1_101198650 0 101198650 C C C C C C C C G G G G C C C C C C C C
1 chr1_101198882 0 101198882 G G G G G G G G A A A A G G G G G G G G
1 chr1_101198921 0 101198921 G G G G G G G G A A A A G G G G G G G G
1 chr1_101201894 0 101201894 C C C C C C C C C G C G C C C C C C C C
1 chr1_101207717 0 101207717 A A A A A A A A A A A A A A A G A A A A
1 chr1_101210769 0 101210769 T T T T T T T T G G G G T T T T T T T T
1 chr1_101211526 0 101211526 C C C C C C C C T T T T C C C C C C C C
1 chr1_101216261 0 101216261 C T C C C C C C C C C C C C C C C C C C
1 chr1_101228168 0 101228168 A A A A A A A A G G G G A A A A A A A A
1 chr1_101231004 0 101231004 C C C C C C C C C C C C C C A C C C C C
1 chr1_101232743 0 101232743 A A A A A A A A A A A A A A A A C C A A
1 chr1_101235316 0 101235316 G G G G G G G G C G G G G G G G G G G G
1 chr1_101243678 0 101243678 G G A A A G G G G G G G G G G G G G G G
1 chr1_101249415 0 101249415 C C C C C C C C C C C C C C C C T T C C
1 chr1_101273975 0 101273975 C C C C C C C C C C C T C C C C C C C C
1 chr1_101282964 0 101282964 C T C C C C C C C C C C C C C C C C C C
1 chr1_101291973 0 101291973 G G G G G G G G G G G G A G G G G G G G
1 chr1_101297137 0 101297137 G G G G G G G G G G G G C G G G G G G G
1 chr1_101297998 0 101297998 T T T T T T T T C T T T T T T T T T T T
1 chr1_101302622 0 101302622 A A A A A A A A A A A A G G G G G G A A
1 chr1_101307410 0 101307410 C C T T C T C C C C C C C C C C C C C C
1 chr1_101309870 0 101309870 T T T T T T T T C C C C T T T T T T T T
1 chr1_101319109 0 101319109 G G G G G G G G G G G G G G C G G G G G
1 chr1_101319162 0 101319162 T T T T T T T T T T G T T T T T T T T T
1 chr1_101325604 0 101325604 C C C C C C C C C C C C C C C C T T C C
1 chr1_101326035 0 101326035 G G A G G G G G G G G G G G G G G G G G
1 chr1_101331706 0 101331706 T T T T T T T T A A A A T T T T T T T T
1 chr1_101333559 0 101333559 C C C C C T C C C C C C C C C C C C C C
1 chr1_101337221 0 101337221 A A A A A A A A G G G G A A A A A A A A
1 chr1_101341796 0 101341796 A A A G A G A A A A A A A A A A A A A A
1 chr1_101344699 0 101344699 G G G G G G G G G G C G G G G G G G G G
1 chr1_101346629 0 101346629 G G G G G G A A G G G G G G G G G G G G
1 chr1_101347724 0 101347724 G G G G G G G G A G G G G G G G G G G G
1 chr1_101351532 0 101351532 A A A A A A A A A G G G A A A A A A A A
1 chr1_101355056 0 101355056 A A A A A G G G A A A A A A A A A A A A
1 chr1_101355909 0 101355909 T T T T T T T T T T T T T T C T T T T T
1 chr1_101364788 0 101364788 A A A A A A A A G G G G A A A A A A A A
1 chr1_101382012 0 101382012 T T C C C T T T T T T T T T T T T T T T
1 chr1_101398502 0 101398502 A A A A A A A A G G G G A A A A A A A A
1 chr1_101404373 0 101404373 G G A A A A G G A A A A A A A A A A G G
1 chr1_101412923 0 101412923 A A A A A A A A A A A A A G A A A A A A
1 chr1_101416033 0 101416033 C C C C C C C C C C C C C T C C C C C C
1 chr1_101419639 0 101419639 C C G G G G C C G G G G G G G G G G C C
1 chr1_101421786 0 101421786 G G A A A A G G G G G G G G G G G G G G
1 chr1_101427429 0 101427429 T T T T T T T T C C C C T T T T T T T T
1 chr1_101429022 0 101429022 G G G G G G G G G G G G G G A G G G G G
1 chr1_101429109 0 101429109 A A A A A A A A A A A A A A A G A A A A
1 chr1_101429408 0 101429408 T T C T T T T T T T T T T T T T T T T T
1 chr1_101429616 0 101429616 C C T T T T C C T T T T T T T T T T C C
1 chr1_101432113 0 101432113 A A A A A G A A A A A A A A A A A A A A
1 chr1_101438803 0 101438803 G G G G G G G G G G G G G G G G A A G G
1 chr1_101439055 0 101439055 T T T T T T T T C C C C T T T T T T T T
1 chr1_101442267 0 101442267 A A A A G G A A A A A A A A A A A A A A
1 chr1_101457288 0 101457288 T T T T T T T T C T C T T T T T T T T T
1 chr1_101466777 0 101466777 A A A A A A A A A A A A A A A C A A A A
1 chr1_101469398 0 101469398 A A A A A A A A G G G G A A A A A A A A
1 chr1_101478611 0 101478611 A A A A A A A A A A A G A A A A A A A A
1 chr1_101485833 0 101485833 T T T T C T T T T T T T T T T T T T T T
1 chr1_101501513 0 101501513 T T T T T T T T C T C T T T T T T T T T
1 chr1_101508271 0 101508271 A A A A A A A A A A A A A A A A A G A A
1 chr1_101511706 0 101511706 T T T T T T T T C C C C T T T T T T T T
1 chr1_101515221 0 101515221 A A G G A A A A A A A A A A A A A A A A
1 chr1_101517914 0 101517914 A G G G G G A A G G G G G G G G G G G G
1 chr1_101520157 0 101520157 G G G G G G G G G G G G A G G G G G G G
1 chr1_101525790 0 101525790 C C T T T T C C C C C C C C C C C C C C
1 chr1_101528559 0 101528559 A A A A A A A A A A A A A A A G A A A A
1 chr1_101531510 0 101531510 G G G G G G G G G T G G G G G G G G G G
1 chr1_101537582 0 101537582 G G G G G G G G T T T T G G G G G G G G
1 chr1_101546519 0 101546519 C C C C C C C C C C C C C C C T C C C C
1 chr1_101548319 0 101548319 G G G G G G C C G G G G G G G G G G G G
1 chr1_101556583 0 101556583 C C C C C C C C A A A A C C C C C C C C
1 chr1_101563393 0 101563393 C C C C C C C C C C C T C C C C C C C C
1 chr1_101568840 0 101568840 G G G G A G G G G G G G G G G G G G G G
1 chr1_101580843 0 101580843 C T C C C C C C C C C C C C C C C C C C
1 chr1_101581533 0 101581533 A A A A A A A A G G G G A A A A A A A A
1 chr1_101584236 0 101584236 G G G G G G G G C C C C G G G G G G G G
1 chr1_101585453 0 101585453 T T T T C T T T T T T T T T T T T T T T
1 chr1_101592912 0 101592912 G G G G G G G G C C C C G G G G G G G G
1 chr1_101609423 0 101609423 T T T T T T T T T T T T T T C T T T T T
1 chr1_101610358 0 101610358 C C C C C C C C C C C C C C T T C C C C
1 chr1_101612695 0 101612695 T T C C T T T T T T T T T T T T T T T T
1 chr1_101615106 0 101615106 A A A A A A A A G G G G A A A A A A A A
1 chr1_101617938 0 101617938 A A A A A A A A A A A C A A A A A A A A
1 chr1_101622380 0 101622380 T T T T T T T T T T T T T T C C T T T T
1 chr1_101623571 0 101623571 A A A A A A A A C C C C A A A A A A A A
1 chr1_101625279 0 101625279 C C C C C C C C T T T T C C C C C C C C
1 chr1_101627414 0 101627414 G G G G G G G G G G G G G G G G A A G G
1 chr1_101628366 0 101628366 C C C C C C G G C C C C C C C C C C C C
1 chr1_101628737 0 101628737 C C C C C C C C C C C C C T C C C C C C
1 chr1_101628834 0 101628834 C C C C C C C C A A A A C C C C C C C C
1 chr1_101629794 0 101629794 C C C C C C C C C C C C C C C C C T C C
1 chr1_101636860 0 101636860 C C C C C C C C C C C C C T T T C C C C
1 chr1_101638753 0 101638753 G G G G G G G G A G G G G G G G G G G G
1 chr1_101643422 0 101643422 T T G G G G T T G G G G G G G G G G T T
1 chr1_101644108 0 101644108 G G A G A G G G G G G G G G G G G G G G
1 chr1_101645966 0 101645966 C C C C C C C C C C C C C C C C T T C C
1 chr1_101647992 0 101647992 A A A A A A A A A A A A A T A A A A A A
1 chr1_101648490 0 101648490 T T T T T T T T T T T T C T T T T T T T
1 chr1_101652331 0 101652331 G G G G A G G G G G G G G G G G G G G G
1 chr1_101659062 0 101659062 C C C C C C C C T T T T C C C C C C C C
1 chr1_101661023 0 101661023 G G G G G G G G G G G G G G C C C C G G
1 chr1_101663174 0 101663174 G G G G G G G G G G G G G G A G G G G G
1 chr1_101663200 0 101663200 C C C C C C C C C C C C C C T T T T C C
1 chr1_101663288 0 101663288 A A A G G G A A A A A A A A A A A A A A
1 chr1_101665368 0 101665368 A A A G A A A A A A A A A A A A A A A A
1 chr1_101673383 0 101673383 C C C C C C C C C C C C C C C C C T C C
1 chr1_101674867 0 101674867 T T T T T T T T T T C T T T T T T T T T
1 chr1_101683558 0 101683558 G G G G G G G G G G A G G G G G G G G G
1 chr1_101684597 0 101684597 T T T T T T T T C T C C T T T T T T T T
1 chr1_101686544 0 101686544 A A A A A A A A G G G G A A A A A A A A
1 chr1_101686931 0 101686931 T T T T T T T T C C C C T T T T T T T T
1 chr1_101698570 0 101698570 A A A A A A A A A G A A A A A A A A A A
1 chr1_101700402 0 101700402 G G G G G G G G G G G G G G C C G G G G
1 chr1_101706324 0 101706324 C C T T C C C C C C C C C C C C C C C C
1 chr1_101708092 0 101708092 G G A A A A A A A A A A A A A A A A G G
1 chr1_101709417 0 101709417 G G G G G G G G T T T T G G G G G G G G
1 chr1_101710582 0 101710582 C C C C C C T T C C C C C C C T C C C C
1 chr1_101710881 0 101710881 C C C C C C C C G G G G C C C C C C C C
1 chr1_101712719 0 101712719 T T T T T T T T A A A A T T T T T T T T
1 chr1_101713611 0 101713611 C C C C C C C C C C C C C C T T C C C C
1 chr1_101716985 0 101716985 A A A A A A A A A T A A A A A A A A A A
1 chr1_101718858 0 101718858 A A C C C C A A A A A A A A A A A A A A
1 chr1_101732912 0 101732912 T T T T T T T T T T T T T T T T G G T T
1 chr1_101735287 0 101735287 C C C C C C C C C C C C C T C C C C C C
1 chr1_101735315 0 101735315 C C C T C C C C C C C C C C C C C C C C
1 chr1_101736104 0 101736104 T T T T T T T T T T T T T T C T T T T T
1 chr1_101741864 0 101741864 C C C C C C C C T T T T C C C C C C C C
1 chr1_101747826 0 101747826 A A A A A A A A A C A C A A A A A A A A
1 chr1_101748781 0 101748781 G G G G G G G G G G G G G G A A G G G G
1 chr1_101756194 0 101756194 C C C C C C C C C C C C A A C C C C C C
1 chr1_101760227 0 101760227 A A A A A A A A A A A A A A A A C C A A
1 chr1_101763593 0 101763593 T T T T C T T T T T T T T T T T T T T T
1 chr1_101766010 0 101766010 A A A A A A A A A A A A A G A A A A A A
1 chr1_101767737 0 101767737 A A A A A A A A A A A A A A A A G G A A
1 chr1_101768385 0 101768385 T T T T T T T T C C C T T T T T T T T T
1 chr1_101770845 0 101770845 G G G G G G G G G G G G A A G G G G G G
1 chr1_101773511 0 101773511 C C C C C C A A C C C C C C C C C C C C
1 chr1_101777260 0 101777260 T T G G G T T T T T T T T T T T T T T T
1 chr1_101779777 0 101779777 T T C C C C C C C C C C C C C C C C T T
1 chr1_101787686 0 101787686 G G A A G G G G G G G G G G G G G G G G
1 chr1_101790410 0 101790410 G G G G G G G G T T G G G G G G G G G G
1 chr1_101799869 0 101799869 A A A A A A A A A A A A A A T T A A A A
1 chr1_101803134 0 101803134 C T C C C C C C T T T T T T T T T T T T
1 chr1_101811664 0 101811664 T T G T T T T T T T T T T T T T T T T T
1 chr1_101811792 0 101811792 C C C C C C C C C C C C C C C C T T C C
1 chr1_101818202 0 101818202 C C A A A A C C C C C C C C C C C C C C
1 chr1_101827300 0 101827300 G G G G G G G G A A A A G G G G G G A A
1 chr1_101835835 0 101835835 G G A A G G G G G G G G G G G G G G G G
1 chr1_101840188 0 101840188 G G G G G G G G A A A A G G G G G G G G
1 chr1_101844269 0 101844269 G G G G G G G G A A A A G G G G G G G G
1 chr1_101853787 0 101853787 C C C C C C C C C T C C C C C C T T C C
1 chr1_101855454 0 101855454 G G G G G G G G A G A G G G G G G G G G
1 chr1_101864353 0 101864353 A A A A A A A A A A A A A G A A A A A A
1 chr1_101870760 0 101870760 T T T T T T T T C T C T T T T T T T T T
1 chr1_101874268 0 101874268 C C C C C C C C C C C G C C C C C C C C
1 chr1_101882316 0 101882316 T T T T T T T T C C C C T T T T T T T T
1 chr1_101886784 0 101886784 C C A C A C C C C C C C C C C C C C C C
1 chr1_101899484 0 101899484 G G G G G G G G A A A A G G G G G G G G
1 chr1_101918749 0 101918749 T T T T T T T T A A A A T T T T T T T T
1 chr1_101924180 0 101924180 C C C C C C C C C C C C C T C C C C C C
1 chr1_101925876 0 101925876 C T C C C C C C C C C C C C C C C C T T
1 chr1_101929953 0 101929953 A A A A A A A A A G A A A A A A A A A A
1 chr1_101930994 0 101930994 G G G G G G G G G G G G G G C C C C G G
1 chr1_101938423 0 101938423 A A A A A G A A A A A A A A A A A A A A
1 chr1_101941648 0 101941648 T T T T T T T T T T T T T T G G T T T T
1 chr1_101953878 0 101953878 C C C C C C C C C C C C C T C C C C T T
1 chr1_101960434 0 101960434 A A A A A G A A A A A A A A A A A A A A
1 chr1_101964726 0 101964726 T T T T T T T T G G G G T T T T T T T T
1 chr1_101965122 0 101965122 G G G G A G G G G G G G G G G G G G G G
1 chr1_101967377 0 101967377 C T C C C C T T C C C C C C C C C C C C
1 chr1_101977532 0 101977532 A A A A A A A A C C C C A A A A A A A A
1 chr1_101978592 0 101978592 T T T T T T T T G G G G T T T T T T T T
1 chr1_101979792 0 101979792 C C C T C C C C C C C C C C C C C C C C
1 chr1_101981376 0 101981376 C C C C C C C C T T T T C C C C C C C C
1 chr1_101981451 0 101981451 T T T T T T T T C C C C T T T T T T T T
1 chr1_101982158 0 101982158 C C C C C T C C C C C C C C C C C C C C
1 chr1_101982930 0 101982930 C C C C C C C C T T T T C C C C C C C C
1 chr1_101984987 0 101984987 G G G G G G G G G G A G G G G G G G G G
1 chr1_101993838 0 101993838 G G G G G G G G G G G G G G A A G G G G
1 chr1_101995143 0 101995143 C C C C C C C C C C C T C C C C C C C C
1 chr1_101995884 0 101995884 C C C C C C C C C C C C C C C C C T C C
1 chr1_101999554 0 101999554 T T A A A A T T T T T T T T T T T T T T
1 chr1_102003602 0 102003602 T T T T T T T T C C C C T T T T T T T T
1 chr1_102009272 0 102009272 C C C C C C C C C C C C C C C C T T C C
1 chr1_102009439 0 102009439 T T T T T T T T C C C C T T T T T T T T
1 chr1_102011248 0 102011248 T T T T T T T T G G G G T T T T T T T T
1 chr1_102025287 0 102025287 G G G G G G G G G G G G G T G G G G G G
1 chr1_102025938 0 102025938 C C C C C C C C C C C C C T C C C C C C
1 chr1_102026539 0 102026539 A A C C C C A A C C C C C C C C C C A A
1 chr1_102028621 0 102028621 A A A A A G A A A A A A A A A A A A A A
1 chr1_102030808 0 102030808 C C C C C C C C T T T T C C C C C C C C
1 chr1_102033444 0 102033444 A A A A A A A A G G G G A A A A A A A A
1 chr1_102033457 0 102033457 T T T T T T T T T T C T T T T T T T T T
1 chr1_102048168 0 102048168 T T T T C T T T T T T T T T T T T T T T
1 chr1_102048728 0 102048728 G G G G G G G G C C C C G G G G G G G G
1 chr1_102052577 0 102052577 C C C C C C C C C C C C C T C C C C C C
1 chr1_102052698 0 102052698 T T T T C T T T T T T T T T T T T T T T
1 chr1_102055608 0 102055608 G G T T T T G G T T T T T T T T T T G G
1 chr1_102060038 0 102060038 A A A A A A A A T T T T A A A A A A A A
1 chr1_102060708 0 102060708 A A A A A A A A A A A A A A A A G G A A
1 chr1_102102453 0 102102453 T T T T T T T T A A A A T T T T T T T T
1 chr1_102105404 0 102105404 C T C C C C C C C C C C C C C C C C C C
1 chr1_102118380 0 102118380 G G G G G G G G G G G G A G G G G G G G
1 chr1_102120509 0 102120509 C C C C C C C C C C C C C C C C A C C C
1 chr1_102122498 0 102122498 G G G G G G G G A A A A G G G G G G G G
1 chr1_102125141 0 102125141 C C A A A A C C A A A A A A A A A A C C
1 chr1_102132549 0 102132549 G G G G G G G G A A A A G G G G G G G G
1 chr1_102142683 0 102142683 C T T T T T T T T T T T T T T T T T C C
1 chr1_102147206 0 102147206 A C C C C C C C C C C C C C C C C C C C
1 chr1_102149442 0 102149442 C C T T T T C C C C C C C C C C C C C C
1 chr1_102160765 0 102160765 A A A A A A A A A A A A A A A A A G A A
1 chr1_102170164 0 102170164 C C C C C C C C C C C C C C T T C C C C
1 chr1_102189543 0 102189543 C C C C C C C C C C C C C C T T C C C C
1 chr1_102190909 0 102190909 A A A A A A A A T T T T A A A A A A A A
1 chr1_102191335 0 102191335 T T T T T T T T T T T T T T T T G G T T
1 chr1_102194516 0 102194516 C C C C C C T T C C C C C C C C C C C C
1 chr1_102195525 0 102195525 C C C C C C C C C C C C G G G G G G C C
1 chr1_102197964 0 102197964 G G C C C C G G G G G G G G G G G G G G
1 chr1_102202043 0 102202043 C C C C C C C C T T T T C C C C C C C C
1 chr1_102203937 0 102203937 C C C C C C C C C C A C C C C C C C C C
1 chr1_102216542 0 102216542 G G G G G G G G G G G G G G G G A G G G
1 chr1_102218018 0 102218018 T T T T T T T T T T T T T T A A T T T T
1 chr1_102219637 0 102219637 G G C C C G G G G G G G G G G G G G G G
1 chr1_102221798 0 102221798 G G G G G G G G G G G G A G G G G G G G
1 chr1_102223211 0 102223211 T T T T T T T T T T T T T T T T C C T T
1 chr1_102227691 0 102227691 T T T T T T T T C C C C T T T T T T T T
1 chr1_102229314 0 102229314 G G G G G G G G G G G G G G G G C G G G
1 chr1_102230952 0 102230952 T T T T T T T T C C C C T T T T T T T T
1 chr1_102231690 0 102231690 G G G G G G G G A A A A G G G G G G G G
1 chr1_102235424 0 102235424 G G A A A A G G A A A A A A A A A A G G
1 chr1_102237920 0 102237920 C C C C C C C C G G G G C C C C C C C C
1 chr1_102239092 0 102239092 A A A A A A A A G G G G A A A A A A A A
1 chr1_102258014 0 102258014 T T T T T T T T T T T T T T T T C C T T
1 chr1_102266833 0 102266833 G G G G G G G G A G G G G G G G G G G G
1 chr1_102268171 0 102268171 T T C C C C T T T T T T T T T T T T T T
1 chr1_102268664 0 102268664 A A A A A A A A G G G G A A A A A A A A
1 chr1_102268911 0 102268911 G G G G G G G G G G G G G G G G A G G G
1 chr1_102272754 0 102272754 C T C C C C C C T T T T C C C C C C C C
1 chr1_102280483 0 102280483 C C C C C C C C C C C C C T C C C C C C
1 chr1_102290800 0 102290800 C C C C C C C C C C C C A C C C A A C C
1 chr1_102294245 0 102294245 G G A G A G G G G G G G G G G G G G G G
1 chr1_102298056 0 102298056 G G G G G G G G G G G G T T G G G G G G
1 chr1_102314072 0 102314072 G G G G G G G G G G G G G G G G A A G G
1 chr1_102316023 0 102316023 T T T T T T T T A A A A T T T T T T T T
1 chr1_102320928 0 102320928 C C C C C T C C C C C C C C C C C C C C
1 chr1_102321178 0 102321178 G G G G C G G G G G G G G G G G G G G G
1 chr1_102329519 0 102329519 T T T T T T T T C T C C T T T T T T T T
1 chr1_102330765 0 102330765 C C C C C C C C T T T T C C C C C C C C
1 chr1_102337170 0 102337170 C C C C C C C C C C C C C C G G C C C C
1 chr1_102337174 0 102337174 C C C C C C A A C C C C C C C C C C C C
1 chr1_102337428 0 102337428 C C A C C C C C C C C C C C C C C C C C
1 chr1_102347058 0 102347058 C C T T T T C C T T T T C C C C C C C C
1 chr1_102347469 0 102347469 T T T T T T T T G G G G T T T T T T T T
1 chr1_102348762 0 102348762 A A A A A A A A T T T T A A A A A A A A
1 chr1_102351528 0 102351528 C C C C C C T T C C C C C C C C C C C C
1 chr1_102359151 0 102359151 A A A A A A A A A A A A A A G G A A A A
1 chr1_102360515 0 102360515 T T T T T T T T T T T T T T G G T T T T
1 chr1_102375538 0 102375538 G T G G G G G G G G G G G G G G G G T T
1 chr1_102376693 0 102376693 G G A A A G G G G G G G G G G G G G G G
1 chr1_102389916 0 102389916 A A G G A G A A G G G G A A A A A A A A
1 chr1_102399165 0 102399165 G G A G A G G G G G G G G G G G G G G G
1 chr1_102404254 0 102404254 C C C C C C T T C C C C C C C C C C C C
1 chr1_102405212 0 102405212 C C C C C C C C G G G G C C C C C C C C
1 chr1_102410274 0 102410274 C C C C C C C C C C C C C C A A C C C C
1 chr1_102410789 0 102410789 C C C T C T C C C C C C C C C C C C C C
1 chr1_102415473 0 102415473 G G G G G G G G A A A A G G G G G G G G
1 chr1_102420011 0 102420011 C C C C C C C C C C C C C T C C C C C C
1 chr1_102420767 0 102420767 A A A A A A A A A A A A A A G G A A A A
1 chr1_102422932 0 102422932 C C C C C C C C C C C G C C C C C C C C
1 chr1_102424648 0 102424648 A A A A A A G G A A A A A A A A A A A A
1 chr1_102427751 0 102427751 C C C C C T C C C C C C C C C C C C C C
1 chr1_102428841 0 102428841 G G G G G G G G T T T T G G G G G G G G
1 chr1_102430724 0 102430724 T T T T C T T T T T T T T T T T T T T T
1 chr1_102442027 0 102442027 A A A A A A A A A A A A A T A A A A A A
1 chr1_102442313 0 102442313 C C C C C C C C C C C C C C C C T T C C
1 chr1_102443239 0 102443239 A A A A A A A A A A A G A A A A A A A A
1 chr1_102446415 0 102446415 G G G G G G G G A G G G G G G G G G G G
1 chr1_102447799 0 102447799 G G G G G G G G C G G G G G G G G G G G
1 chr1_102450154 0 102450154 C C C C C C C C G G G G C C C C C C C C
1 chr1_102457062 0 102457062 T T T T T T T T C C C C T T T T T T T T
1 chr1_102460111 0 102460111 C T T T T T T T T T T T T T T T T T T T
1 chr1_102478523 0 102478523 T T T T T T T T C C C C T T T T T T T T
1 chr1_102481385 0 102481385 T T T T T T T T A A A A T T T T T T T T
1 chr1_102482629 0 102482629 A A G G A G A A A A A A A A A A A A A A
1 chr1_102488861 0 102488861 T T C C C C T T C C C C C C C C C C T T
1 chr1_102493220 0 102493220 A A A A A A A A A A A A A G A A A A A A
1 chr1_102504128 0 102504128 C C C C C C C C C G C C C C C C C C C C
1 chr1_102507088 0 102507088 G G G G G G G G C C C C G G G G G G G G
1 chr1_102518539 0 102518539 T T T T T T T T T T T T A A T T T T T T
1 chr1_102518815 0 102518815 C C C C C G C C C C C C C C C C C C C C
1 chr1_102527111 0 102527111 G G G G G G G G C C C C G G G G G G G G
1 chr1_102527602 0 102527602 T T T T T T T T C C C C T T T T T T T T
1 chr1_102528191 0 102528191 A A A A A A A A A A A A C C C C C C A A
1 chr1_102529000 0 102529000 G T T T T T T T T T T T T T T T T T T T
1 chr1_102534010 0 102534010 A T T T T T T T T T T T T T T T T T A A
1 chr1_102550320 0 102550320 G G G G G G G G G G G G C G C C G G G G
1 chr1_102554094 0 102554094 C C C C C C C C C C C C C C A A C C C C
1 chr1_102559236 0 102559236 G T T T T T T T T T T T T T T T T T T T
1 chr1_102559248 0 102559248 C C C C C T C C C C C C C C C C C C T T
1 chr1_102562912 0 102562912 C C C C C T C C C C C C C C C C C C C C
1 chr1_102595797 0 102595797 G G G G G G G G G G G G G T G G G G G G
1 chr1_102605551 0 102605551 A A A A A A A A A A A A A A A A A G A A
1 chr1_102608433 0 102608433 T T T T T T T T A T A T T T T T T T T T
1 chr1_102617103 0 102617103 G G G G G G G G G G G G A G G G G G G G
1 chr1_102617264 0 102617264 A A A A A A A A A A A A A A A A C C A A
1 chr1_102622515 0 102622515 T T T T T T T T T T T T C T T T T T T T
1 chr1_102624463 0 102624463 A A T T A T A A A A A A A A A A A A A A
1 chr1_102627002 0 102627002 T T T T T T T T T T T T T T C T T T T T
1 chr1_102628344 0 102628344 G G G G G G G G A G G G G G G G G G G G
1 chr1_102632625 0 102632625 C C C C C C C C C C C C C T C C C C C C
1 chr1_102635422 0 102635422 G G G G G G G G G G G G A G G G A A G G
1 chr1_102635505 0 102635505 T T T T T T T T C C C C T T T T T T T T
1 chr1_102636572 0 102636572 C C C C C C C C T T T T C C C C C C C C
1 chr1_102649957 0 102649957 T T T T T T T T C C C C T T T T T T T T
1 chr1_102650446 0 102650446 G G G G G G G G T T T T G G G G G G G G
1 chr1_102653197 0 102653197 C C C C C C C C T T T T C C C C C C C C
1 chr1_102664162 0 102664162 C C C C C C C C A A A A C C C C C C C C
1 chr1_102664760 0 102664760 T T C T C T T T T T T T T T T T T T T T
1 chr1_102666394 0 102666394 C C C C C C C C T T T T C C C C C C C C
1 chr1_102680324 0 102680324 T T T T T T T T T T T T C T T T T T T T
1 chr1_102690415 0 102690415 G G G G A G G G G G G G G G G G G G G G
1 chr1_102692956 0 102692956 T T T T T T T T T T T T C T T T T T T T
1 chr1_102694271 0 102694271 T T T T T T T T T T T T G T T T T T T T
1 chr1_102696267 0 102696267 G G C G G G G G G G G G G G G G G G G G
1 chr1_102703704 0 102703704 A A A A A A A A G G G G A A A A A A A A
1 chr1_102710416 0 102710416 C C C C C C C C C C C C C C T T C C C C
1 chr1_102714491 0 102714491 G G G G G G G G A A A A G G G G G G G G
1 chr1_102719829 0 102719829 G G A A A G G G G G G G G G G G G G G G
1 chr1_102722261 0 102722261 T T C C T T T T T T T T T T T T T T T T
1 chr1_102734732 0 102734732 C C C C C C C C C C C C C C G G G G C C
1 chr1_102749025 0 102749025 C C C C C C C C T T T T C C C C C C C C
1 chr1_102749378 0 102749378 C C C C C C C C C C C C C C C T C C C C
1 chr1_102749635 0 102749635 G G G G G G G G A G A A G G G G G G G G
1 chr1_102757891 0 102757891 C C C C C C C C C T C T C C C C C C C C
1 chr1_102769535 0 102769535 C C C C C C C C T T T T C C C C C C C C
1 chr1_102771570 0 102771570 G G G G G G G G A A A A G G G G G G G G
1 chr1_102773573 0 102773573 C C C C C C C C C C C C C C T T C C C C
1 chr1_102777040 0 102777040 C C C C C C C C A C A A C C C C C C C C
1 chr1_102779219 0 102779219 C C T T C C C C C C C C C C C C C C C C
1 chr1_102783211 0 102783211 C C G G C G C C C C C C C C C C C C C C
1 chr1_102783644 0 102783644 T T T T T T T T C T C C T T T T T T T T
1 chr1_102785793 0 102785793 A A A A A A A A A A A A A A A C A A A A
1 chr1_102787955 0 102787955 T T T T T T T T C T T T T T T T T T T T
1 chr1_102797316 0 102797316 G G G G G G G G G G G G G G A A A A G G
1 chr1_102797434 0 102797434 A A A A A A A A A A G G A A A A A A A A
1 chr1_102798685 0 102798685 G G A G G G G G G G G G G G G G G G G G
1 chr1_102818486 0 102818486 T T T T T T T T C C C C T T T T T T T T
1 chr1_102827163 0 102827163 G G G G G G G G G G G G G G A G G G G G
1 chr1_102829617 0 102829617 G G G G G G G G C G G G G G G G G G G G
1 chr1_102836074 0 102836074 C C T T C T C C C C C C C C C C C C C C
1 chr1_102846264 0 102846264 T T T T T T T T T T T T T T T T G G T T
1 chr1_102851391 0 102851391 C C A C C C C C C C C C C C C C C C C C
1 chr1_102851398 0 102851398 C C C C C C T T C C C C C C C C C C C C
1 chr1_102857271 0 102857271 C C C C C C C C C C C C C C C C T T C C
1 chr1_102858553 0 102858553 C C C C C C C C C C C C C C C C G G C C
1 chr1_102860279 0 102860279 C C C T C C C C C C C C C C C C C C C C
1 chr1_102862232 0 102862232 T T T T T T T T T T T T T T C C T T T T
1 chr1_102864685 0 102864685 G G G G A G G G G G G G G G G G G G G G
1 chr1_102872484 0 102872484 T T T T T T T T T T T T C T T T T T T T
1 chr1_102878443 0 102878443 T T T T T T T T T T T T T T A T T T T T
1 chr1_102880427 0 102880427 C C C C C C C C T T T T C C C C C C C C
1 chr1_102897308 0 102897308 C C C C C C C C C C C C C T C C C C C C
1 chr1_102898509 0 102898509 G G G G A G G G G G G G G G G G G G G G
1 chr1_102900087 0 102900087 C C C C C C C C C C C C C C C C A A C C
1 chr1_102910212 0 102910212 G G G G G G G G G G A G G G G G G G G G
1 chr1_102910265 0 102910265 A A A A A A A A A A A A T T A A T T A A
1 chr1_102913258 0 102913258 G G G G G G G G G G G G G G A G G G G G
1 chr1_102923016 0 102923016 G G G G G G G G A A A G G G G G G G G G
1 chr1_102926899 0 102926899 C C C C C T C C C C C C C C C C C C C C
1 chr1_102937042 0 102937042 G G G G G G G G G G G G G G C C G G G G
1 chr1_102937867 0 102937867 G G G G G G G G G G A G G G G G G G G G
1 chr1_102962160 0 102962160 G G G G G G G G T T T T G G G G G G G G
1 chr1_102964568 0 102964568 G G A G G G G G G G G G G G G G G G G G
1 chr1_102964614 0 102964614 A A G G A A A A A A A A A A A A A A A A
1 chr1_102965578 0 102965578 T T T T T T T T T T T T T T T T C C T T
1 chr1_102967661 0 102967661 G G C C C C G G C C C C C C C C C C G G
1 chr1_102975094 0 102975094 C C G G G G C C G G G G C C C C C C C C
1 chr1_102975194 0 102975194 T T T T T T T T T T T T C T T T T T T T
1 chr1_102982631 0 102982631 T T T T T T T T C T T T T T T T T T T T
1 chr1_102986707 0 102986707 G G G G G T G G G G G G G G G G G G G G
1 chr1_102992730 0 102992730 A A A A A A A A A G A G A A A A A A A A
1 chr1_102993429 0 102993429 A G A A A A A A A A A A A A A A A A G G
1 chr1_102996449 0 102996449 C T C C C C C C C C C C C C C C C C C C
1 chr1_102999460 0 102999460 A A A A A A A A A A A A A G G G A A A A
1 chr1_103011471 0 103011471 T T T T T T T T C T C C T T T T T T T T
1 chr1_103021256 0 103021256 G G G G G G G G A A A A G G G G G G G G
1 chr1_103037210 0 103037210 C C C C C C C C C C C C C C C C T T C C
1 chr1_103041983 0 103041983 A A A A A A A A A G G G A A A A A A A A
1 chr1_103042887 0 103042887 T T T T T T T T C C C C T T T T T T T T
1 chr1_103044417 0 103044417 C C C C C C C C C C C C T T C C T T C C
1 chr1_103049993 0 103049993 C C C C C C C C C C C C T T C C C C C C
1 chr1_103051255 0 103051255 G G G G G G G G G G A G G G G G G G G G
1 chr1_103060964 0 103060964 A A A A A A A A G G G G A A A A A A A A
1 chr1_103066017 0 103066017 A A G G A G A A A A A A A A A A A A A A
1 chr1_103066354 0 103066354 C C C C C C C C C C C C T T C C C C C C
1 chr1_103069724 0 103069724 T T T T T T T T C C C C T T T T T T T T
1 chr1_103079666 0 103079666 A A G G A G G G G G G G G G G G G G A A
1 chr1_103080819 0 103080819 G G G G G G G G G G G G G G C G G G G G
1 chr1_103086070 0 103086070 G G G G G G G G G G C G G G G G G G G G
1 chr1_103092851 0 103092851 G G A G G G G G G G G G G G G G G G G G
1 chr1_103094296 0 103094296 A A A A A A A A C C C C A A A A A A A A
1 chr1_103103874 0 103103874 G G G G G G G G G G G G G G T T G G G G
1 chr1_103104110 0 103104110 G G G G A A G G G G G G G G G G G G G G
1 chr1_103121048 0 103121048 C C C C C C C C A A A A C C C C C C C C
1 chr1_103122131 0 103122131 T T C C C C T T T T T T T T T T T T T T
1 chr1_103123640 0 103123640 A A A A A A A A G G G G A A A A A A A A
1 chr1_103124739 0 103124739 T T T T T T T T T T T T C T T T T T T T
1 chr1_103125756 0 103125756 A A A A A A A A G G G G A A A A A A A A
1 chr1_103130279 0 103130279 C C C C C C C C C T C T C C C C C C C C
1 chr1_103130639 0 103130639 A A A A A A A A A A A A G G A A A A A A
1 chr1_103136992 0 103136992 C C C C C C C C C T C C C C C C C C C C
1 chr1_103140289 0 103140289 A A A A A A A A A G A A A A A A A A A A
1 chr1_103151832 0 103151832 G G G G G G G G A A A A G G G G G G G G
1 chr1_103156743 0 103156743 A A A A A A A A G G G G A A A A A A A A
1 chr1_103158521 0 103158521 C C C C C C C C G G G G C C C C C C C C
1 chr1_103168900 0 103168900 T T T T T T T T G G G G T T T T T T T T
1 chr1_103169934 0 103169934 C C T T T T C C C C C C C C C C C C C C
1 chr1_103170756 0 103170756 G G G G A G G G G G G G G G G G G G G G
1 chr1_103175221 0 103175221 A A A A A A A A A A A A A C A A A A A A
1 chr1_103190138 0 103190138 A A A A A A A A A A A A A A G G A A A A
1 chr1_103194074 0 103194074 G G G G G G G G G G G G A G G G G G G G
1 chr1_103207463 0 103207463 T T T T T T C C T T T T T T T T T T T T
1 chr1_103208010 0 103208010 T T A A A T T T T T T T T T T T T T T T
1 chr1_103211646 0 103211646 A A A A A A A A A A A A A A A A G G A A
1 chr1_103212888 0 103212888 C C C C C C C C C C C T C C C C C C C C
1 chr1_103213516 0 103213516 A T T T T T T T T T T T T T T T T T T T
1 chr1_103214231 0 103214231 C C C C C C C C C C C C C T C C C C C C
1 chr1_103217988 0 103217988 C C C C C T C C C C C C C C C C C C C C
1 chr1_103229060 0 103229060 A A G G A A A A G G G G A A A A A A A A
1 chr1_103239575 0 103239575 C C C C C C C C C C C C C C C T C C C C
1 chr1_103242226 0 103242226 C C C C C C C C C C C C C C C T C C C C
1 chr1_103250517 0 103250517 C C C C C C T T C C C C C C C C C C C C
1 chr1_103251896 0 103251896 C C C C C C C C T T T T C C C C C C C C
1 chr1_103267572 0 103267572 G G G G G G G G G G A G G G G G G G G G
1 chr1_103277551 0 103277551 C C C C C C C C C C C C C G C C C C C C
1 chr1_103289850 0 103289850 G G A A G G G G G G G G G G G G G G G G
1 chr1_103290920 0 103290920 A A T T T T A A A A A A A A A A A A A A
1 chr1_103297287 0 103297287 C C C C A C C C C C C C C C C C C C C C
1 chr1_103300556 0 103300556 T T T T T T T T T T T T T T G G G G T T
1 chr1_103303335 0 103303335 C C C C C C C C C C C C C C T T C C C C
1 chr1_103304997 0 103304997 C C T T T T C C T T T T T T T T T T C C
1 chr1_103305880 0 103305880 C C T T C C C C C C C C C C C C C C C C
1 chr1_103307089 0 103307089 G G A A A A G G G G G G G G G G G G G G
1 chr1_103310056 0 103310056 G G G G G G G G A A A A G G G G G G A A
1 chr1_103318286 0 103318286 A A A A A G A A A A A A A A A A A A A A
1 chr1_103320144 0 103320144 C C C C C T C C C C C C C C C C C C C C
1 chr1_103320225 0 103320225 A A A A A A A A G G G G A A A A A A A A
1 chr1_103324105 0 103324105 C C C C C C C C C C C C T T C C C C C C
1 chr1_103324165 0 103324165 C T C C C C T T C C C C C C C C C C T T
1 chr1_103333707 0 103333707 C C C C C C C C T T T T C C C C C C C C
1 chr1_103335810 0 103335810 A A A A A A A A A A A A A G A A A A A A
1 chr1_103337895 0 103337895 G G G G G G G G G G G G G G A G G G G G
1 chr1_103338935 0 103338935 A A A A A A A A A A A A C C C C C C A A
1 chr1_103343418 0 103343418 C C C C C C C C C C C C C C C C C T C C
1 chr1_103343458 0 103343458 G T T T T T T T T T T T T T T T T T T T
1 chr1_103351631 0 103351631 C C C C C C C C T T T T C C C C C C C C
1 chr1_103355670 0 103355670 G G G G G G G G G G G G A G G G G G G G
1 chr1_103359202 0 103359202 T T T T T T T T T T T T T T T T A A T T
1 chr1_103376157 0 103376157 A A A A A G A A A A A A A A A A A A A A
1 chr1_103376557 0 103376557 G G C C C C G G C C C C C C C C C C G G
1 chr1_103385102 0 103385102 A A A A A A A A A A A A A A G G A A A A
1 chr1_103388803 0 103388803 G G G G G G G G A A A G G G G G G G G G
1 chr1_103389397 0 103389397 A A G G A G A A A A A A A A A A A A A A
1 chr1_103399048 0 103399048 T T T T T T T T T T T T C T T T T T T T
1 chr1_103416101 0 103416101 A A A A A A A A A A A T A A A A A A A A
1 chr1_103428299 0 103428299 G G G G G G G G A A A A G G G G G G G G
1 chr1_103431315 0 103431315 A A A A A A T T A A A A A A A A A A A A
1 chr1_103431918 0 103431918 C C A A C C C C C C C C C C C C C C C C
1 chr1_103442550 0 103442550 G G G G G G G G C C C C G G G G G G G G
1 chr1_103443511 0 103443511 T T T T T T T T C C C C T T T T T T T T
1 chr1_103444091 0 103444091 C C T T T T C C T T T T T T T T T T T T
1 chr1_103445888 0 103445888 C C T T C T C C C C C C C C C C C C C C
1 chr1_103446444 0 103446444 G G G G G G G G G G G T G G G G G G G G
1 chr1_103447397 0 103447397 C C C C C C C C G G G G C C C C C C C C
1 chr1_103450261 0 103450261 C C C C C C C C C C C C C C T T C C C C
1 chr1_103456891 0 103456891 A A A A A A A A G G G G A A A A A A A A
1 chr1_103463560 0 103463560 T T T T T T T T C C C C T T T T T T T T
1 chr1_103469457 0 103469457 T T C C C C T T C C C C C C C C C C C C
1 chr1_103471202 0 103471202 A A A A A A A A G G G G A A A A A A A A
1 chr1_103473843 0 103473843 A A A A A A A A A A A A A A A A A C A A
1 chr1_103480160 0 103480160 T T T T T T T T C C C T T T T T T T T T
1 chr1_103480726 0 103480726 G G G G G G C C G G G G G G G G G G G G
1 chr1_103481681 0 103481681 G G G G G G G G A G A G G G G G G G G G
1 chr1_103483241 0 103483241 A A A A A A A A A A A A T T A A T T A A
1 chr1_103483818 0 103483818 G G G G G G G G G G A G G G G G G G G G
1 chr1_103490061 0 103490061 C C C C C C C C C C C C A C C C C C C C
1 chr1_103495808 0 103495808 C C C C C T C C C C C C C C C C C C C C
1 chr1_103525456 0 103525456 T T T T T T T T T T T T T T T T G T T T
1 chr1_103526354 0 103526354 T T T T T T T T C T T T T T T T T T T T
1 chr1_103546401 0 103546401 T T T T T T T T C C C C T T T T T T T T
1 chr1_103548545 0 103548545 C C C C C C C C T T T T C C C C C C C C
1 chr1_103552051 0 103552051 G G T T G T G G G G G G G G G G G G G G
1 chr1_103555416 0 103555416 G G G G G G G G A A A A G G G G A G G G
1 chr1_103557145 0 103557145 T T T T T T T T T T T T T T C T T T T T
1 chr1_103561558 0 103561558 G G G G G G G G G G G G C C G G C C G G
1 chr1_103565298 0 103565298 C C T T C T C C C C C C C C C C C C C C
1 chr1_103566712 0 103566712 A A G G G G A A A A A A A A A A A A A A
1 chr1_103569917 0 103569917 G G G G A G G G G G G G G G G G G G G G
1 chr1_103574001 0 103574001 C C T T C T C C C C C C C C C C C C C C
1 chr1_103580087 0 103580087 A A A A A A A A G G G G A A A A A A A A
1 chr1_103580719 0 103580719 G G G G A G G G G G G G G G G G G G G G
1 chr1_103581242 0 103581242 C C C C C C C C T T T T C C C C C C C C
1 chr1_103582637 0 103582637 C C C C C C C C C C C C C C C C G G C C
1 chr1_103586337 0 103586337 C C T T T T C C C C C C C C C C C C C C
1 chr1_103588609 0 103588609 A A A A A A A A A A A A A A A A C C A A
1 chr1_103592060 0 103592060 C C C C C C C C C C C C C C C T C C C C
1 chr1_103596409 0 103596409 A A A A A A A A A A A A A G A A A A A A
1 chr1_103597774 0 103597774 T T A A T T T T T T T T T T T T T T T T
1 chr1_103602165 0 103602165 G G G G G G G G G T G G G G G G G G G G
1 chr1_103603315 0 103603315 C C C C C C C C T T T T C C C C C C C C
1 chr1_103612078 0 103612078 C T T T T T T T T T T T T T T T T T T T
1 chr1_103618532 0 103618532 G G G G G G G G G T G G G G G G G G G G
1 chr1_103618576 0 103618576 C C C C C C C C C C C G C C C C C C C C
1 chr1_103623527 0 103623527 C C C C C C C C C T T T C C C C C C C C
1 chr1_103624364 0 103624364 G G A A G G G G G G G G G G G G G G G G
1 chr1_103629806 0 103629806 A A G G A G A A G G G G G G G G G G A A
1 chr1_103634423 0 103634423 C C C C C C C C C C C C C C T T C C C C
1 chr1_103636023 0 103636023 C C C C C C C C C C C C C C C T C C C C
1 chr1_103640945 0 103640945 A A A A A G A A A A A A A A A A A A A A
1 chr1_103651836 0 103651836 T T T T G T T T T T T T T T T T T T T T
1 chr1_103652175 0 103652175 G G G G G G G G G G G G G G C G G G G G
1 chr1_103653343 0 103653343 T T C C C T T T T T T T T T T T T T T T
1 chr1_103656847 0 103656847 G G A A A A A A A A A A A A A A A A G G
1 chr1_103657218 0 103657218 T T T T T T T T T T T T A T T T T T T T
1 chr1_103665267 0 103665267 C C A A A C C C C C C C C C C C C C C C
1 chr1_103668315 0 103668315 T T T T C T T T T T T T T T T T T T T T
1 chr1_103673805 0 103673805 A A A A A A A A A A A A A G A A A A A A
1 chr1_103681178 0 103681178 A A A A A A A A A A A G A A A A A A A A
1 chr1_103681727 0 103681727 T T T T T T T T C C C C T T T T T T T T
1 chr1_103683653 0 103683653 C C C C C T C C C C C C C C C C C C C C
1 chr1_103685041 0 103685041 T T T T A T T T T T T T T T T T T T T T
1 chr1_103685320 0 103685320 C C C C C G C C G G G G C C C C C C C C
1 chr1_103686040 0 103686040 A A A A A G A A A A A A A A A A A A A A
1 chr1_103686249 0 103686249 T T T T T T T T T T T T C T T T T T T T
1 chr1_103688002 0 103688002 G G G G G G G G C G G G G G G G G G G G
1 chr1_103688035 0 103688035 C C C C C C C C C C C C C C C T C C C C
1 chr1_103688818 0 103688818 A A A A A A A A T T T T A A A A A A A A
1 chr1_103691664 0 103691664 A A C C A C A A A A A A A C C C C C A A
1 chr1_103692041 0 103692041 T T T T T T T T T T T T C T T T T T T T
1 chr1_103692287 0 103692287 A A A A A A A A A G A A A A A A A A A A
1 chr1_103703270 0 103703270 T T T T T T T T T T T T C C T T T T T T
1 chr1_103712255 0 103712255 G G G G G G G G G G A G G G G G G G G G
1 chr1_103716981 0 103716981 A A A A G G A A A A A A G G A A G G A A
1 chr1_103727330 0 103727330 A A A A A A A A G G G G A A A A A A A A
1 chr1_103729321 0 103729321 C C C C C C C C C C C C C G C C C C C C
1 chr1_103733477 0 103733477 G G G G G G G G G G G G G G A G G G G G
1 chr1_103743599 0 103743599 T T T T T T T T G G G G T T T T T T T T
1 chr1_103744984 0 103744984 C C C C C C C C C C C C T T C C T T C C
1 chr1_103750076 0 103750076 G G G G C G G G G G G G G G G G G G G G
1 chr1_103750686 0 103750686 T T T T T T T T T T T T C T T T T T T T
1 chr1_103764502 0 103764502 C C C C C C C C C C C C A C C C C C C C
1 chr1_103765503 0 103765503 C C C C C C C C C C C C A C C C C C C C
1 chr1_103765789 0 103765789 A A A A A A A A A A A A A A A G A A A A
1 chr1_103765903 0 103765903 T T A A A A T T T T T T T T T T T T T T
1 chr1_103769512 0 103769512 A A A A A A A A A A A G A A A A A A A A
1 chr1_103771235 0 103771235 T T T T T T T T G G G G T T T T T T T T
1 chr1_103771992 0 103771992 C C C C C C C C C C C T C C C C C C C C
1 chr1_103776670 0 103776670 T T T T T T T T C T C C T T T T T T T T
1 chr1_103778422 0 103778422 G G G G G G G G A A A A G G G G G G G G
1 chr1_103778974 0 103778974 G G G G G G G G G G G G A G G G A A G G
1 chr1_103779378 0 103779378 T T T T A T T T T T T T T T T T T T T T
1 chr1_103779574 0 103779574 C C C C C C C C C C C C C C C C T T C C
1 chr1_103779892 0 103779892 A A A A A A A A A A A G A A A A A A A A
1 chr1_103780054 0 103780054 T T T T C T T T T T T T T T T T T T T T
1 chr1_103780093 0 103780093 T T T T T T T T T T T T T T T T G G T T
1 chr1_103786038 0 103786038 C C C C C C C C A A A A C C C C C C C C
1 chr1_103789266 0 103789266 C C C C C C C C C C A C C C C C C C C C
1 chr1_103792343 0 103792343 C C A A C C C C C C C C C C C C C C C C
1 chr1_103795675 0 103795675 T T T T T T T T T T T T T T C C T T T T
1 chr1_103796884 0 103796884 G G G G G G G G G G G G G T G G G G G G
1 chr1_103796889 0 103796889 G G G G G G G G G G G G G G A A G G G G
1 chr1_103802250 0 103802250 G G G G G G G G G G G G G G A A G G G G
1 chr1_103802932 0 103802932 C T C C C C C C C C C C C C C C C C C C
1 chr1_103808891 0 103808891 C C C C C C C C C C C C C C C C T T C C
1 chr1_103812008 0 103812008 T T T T C T T T T T T T T T T T T T T T
1 chr1_103813031 0 103813031 G G G G G G G G C C C C G G G G G G G G
1 chr1_103814801 0 103814801 G G G G C G G G G G G G G G G G G G G G
1 chr1_103814847 0 103814847 C C C C C C C C C C C C C C T T C C C C
1 chr1_103828457 0 103828457 G G G G G G G G G G G G A G G G G G G G
1 chr1_103828491 0 103828491 G G G G G G G G G G G G G G G G A A G G
1 chr1_103832790 0 103832790 C C G G G G C C G G G G G G G G G G C C
1 chr1_103837482 0 103837482 T T T T T T G G T T T T T T T T T T T T
1 chr1_103841017 0 103841017 G G G G G G G G A A A A G G G G G G A A
1 chr1_103845548 0 103845548 G G G G G G G G C C C C G G G G G G G G
1 chr1_103852662 0 103852662 C C C C C C C C A A A A C C C C C C C C
1 chr1_103857174 0 103857174 C C T T C C C C C C C C C C C C C C C C
1 chr1_103859587 0 103859587 A A A A A A A A C C C C A A A A A A A A
1 chr1_103863959 0 103863959 G G G G A G G G G G G G G G G G G G G G
1 chr1_103871489 0 103871489 C C C C C C C C A A A A C C C C C C C C
1 chr1_103872403 0 103872403 A A A A A A A A G G G G A A A A A A A A
1 chr1_103874914 0 103874914 G G A A G G G G G G G G G G G G G G G G
1 chr1_103875377 0 103875377 A A A A A A A A A A A A A C A A A A A A
1 chr1_103882730 0 103882730 A A A A A A A A C C C C A A A A A A A A
1 chr1_103893723 0 103893723 C C C C C C C C C C C C C C C T C C C C
1 chr1_103894746 0 103894746 G G G G G G G G G G C G G G G G G G G G
1 chr1_103899713 0 103899713 G G G G A G G G G G G G G G G G G G G G
1 chr1_103900881 0 103900881 G G A G A A G G G G G G G G G G G G G G
1 chr1_103905538 0 103905538 C C C C C T C C C C C C C C C C C C C C
1 chr1_103907922 0 103907922 A A A G A G A A A A A A A A A A A A A A
1 chr1_103907950 0 103907950 A A A A A A A A A A A A A A A G A A A A
1 chr1_103911827 0 103911827 T T T T T T T T C C C C T T T T T T T T
1 chr1_103913133 0 103913133 A A A T A A A A A A A A A A A A A A A A
1 chr1_103914554 0 103914554 C C T T T T T T T T T T T T T T T T C C
1 chr1_103922518 0 103922518 T T T T T T T T G G G G T T T T T T T T
1 chr1_103926856 0 103926856 G G T T G G G G G G G G G G G G G G G G
1 chr1_103927925 0 103927925 C C C C C C C C G G G G C C C C C C C C
1 chr1_103930169 0 103930169 G G G G G G G G G G A G G G G G G G G G
1 chr1_103932643 0 103932643 C C C C C C C C C T C C C C C C C C C C
1 chr1_103932817 0 103932817 G G G G G G G G C C C C G G G G G G G G
1 chr1_103939652 0 103939652 C C C C C C C C C C C C C C C C G G C C
1 chr1_103939948 0 103939948 A A A A G G A A A A A A A A A A A A A A
1 chr1_103944032 0 103944032 A A A A A A A A G G G G A A A A A A A A
1 chr1_103947005 0 103947005 A A A A T T A A A A A A A A A A A A A A
1 chr1_103947636 0 103947636 C C C C C C C C C C C C C C C C C G C C
1 chr1_103947841 0 103947841 C C C C C T C C C C C C C C C C C C C C
1 chr1_103948348 0 103948348 T T T T G T T T T T T T T T T T T T T T
1 chr1_103948364 0 103948364 C C C C C T C C C C C C C C C C C C C C
1 chr1_103948508 0 103948508 A A C C A A A A A A A A A A A A A A A A
1 chr1_103949151 0 103949151 G G G G G G G G G G G G G G A G G G G G
1 chr1_103949609 0 103949609 C C C C C C C C C C C C C C C C C T C C
1 chr1_103960379 0 103960379 C C C C C C C C T T T T C C C C C C C C
1 chr1_103960901 0 103960901 G G G G C G G G G G G G G G G G G G G G
1 chr1_103963006 0 103963006 G G G G G T G G G G G G G G G G G G G G
1 chr1_103963253 0 103963253 T T T T T T T T T T T T A T T T T T T T
1 chr1_103966661 0 103966661 A A A A A A A A A A A A A A A A A C A A
1 chr1_103975025 0 103975025 C C C C C C C C A C C C C C C C C C C C
1 chr1_103975591 0 103975591 G G G G G G G G G G G G G G A A G G G G
1 chr1_103982742 0 103982742 G G G G G G G G G G C G G G G G G G G G
1 chr1_103988994 0 103988994 C C C C C C C C G G G G C C C C C C C C
1 chr1_103989673 0 103989673 G G G G A G G G G G G G G G G G G G G G
1 chr1_103997786 0 103997786 A G G G G G G G G G G G G G G G G G G G
1 chr1_103997993 0 103997993 A A A A A A A A C C C C A A A A A A A A
1 chr1_104000296 0 104000296 C C C C C C T T C C C C C C C C C C C C
1 chr1_104003340 0 104003340 T T T T T T T T G G G G T T T T T T T T
1 chr1_104015649 0 104015649 A A A A A A A A A A A A A A A C A A A A
1 chr1_104021181 0 104021181 G G G G G G G G A G A G G G G G G G G G
1 chr1_104026367 0 104026367 A A A A A A A A A A A A A A A G A A A A
1 chr1_104044792 0 104044792 C C C C C C C C A A A A C C C C C C C C
1 chr1_104049799 0 104049799 C C C C C C C C T T T T C C C C C C C C
1 chr1_104052157 0 104052157 T T T T C T T T T T T T T T T T T T T T
1 chr1_104052416 0 104052416 A A A A A A A A C C C C A A A A A A A A
1 chr1_104067065 0 104067065 T T T T T T T T T T T T C T T T T T T T
1 chr1_104067531 0 104067531 C C G G C G C C C C C C C C C C C C C C
1 chr1_104071935 0 104071935 G G A A G G G G G G G G G G G G G G G G
1 chr1_104074885 0 104074885 G G C C C C G G C C C C C C C C C C G G
1 chr1_104076736 0 104076736 C C T T C C C C C C C C C C C C C C C C
1 chr1_104080546 0 104080546 A A T T T T T T T T T T T T T T T T T T
1 chr1_104081655 0 104081655 C C C C A C C C C C C C C C C C C C C C
1 chr1_104087455 0 104087455 G G G G G G G G G G G G G G A G G G G G
1 chr1_104092247 0 104092247 C C C C C C C C C C C C C C C C T T C C
1 chr1_104093839 0 104093839 C C C C C T C C C C C C C C C C C C C C
1 chr1_104096336 0 104096336 A A A A A A A A A A A A A G A A A A A A
1 chr1_104098300 0 104098300 G G G G A G G G G G G G G G G G G G G G
1 chr1_104098463 0 104098463 A A A A A A A A C C C C A A A A A A A A
1 chr1_104099694 0 104099694 A A A A A A A A A A A A A A A A T T A A
1 chr1_104101499 0 104101499 A A A A A A A A C C C C A A A A A A A A
1 chr1_104103601 0 104103601 A G A A A A A A A A A A A A A A A A A A
1 chr1_104103688 0 104103688 T T T T C T T T T T T T T T T T T T T T
1 chr1_104108797 0 104108797 A A C C A C A A A A A A A A A A A A A A
1 chr1_104114988 0 104114988 G G G G G G G G T T T T G G G G G G G G
1 chr1_104115722 0 104115722 T T T T T T T T C C C C T T T T T T T T
1 chr1_104117372 0 104117372 A A A A A A A A G G G G A A A A A A A A
1 chr1_104130521 0 104130521 G G G G G G G G G G G G G G G G A G G G
1 chr1_104131236 0 104131236 T T T T T T T T T T T T T T T T C T T T
1 chr1_104131957 0 104131957 C C C C C C C C C T T T C C C C C C C C
1 chr1_104132275 0 104132275 C C T T C T C C C C C C C C C C C C C C
1 chr1_104133092 0 104133092 C C C G C C C C G G G G C C C C C C C C
1 chr1_104136233 0 104136233 C C C C C C C C C C C C C T C C C C C C
1 chr1_104143138 0 104143138 A A A A A A A A G G G G A A A A A A A A
1 chr1_104153874 0 104153874 C C C T C C C C C C C C C C C C C C C C
1 chr1_104158713 0 104158713 T T T T T T T T T T T T T T T T C T T T
1 chr1_104162297 0 104162297 C C C C C C C C C C C C C C A A C C C C
1 chr1_104164339 0 104164339 G G G G G G G G A A A A G G G G G G G G
1 chr1_104171177 0 104171177 G G G G G G G G G G G G G G G G A G G G
1 chr1_104172861 0 104172861 A A A A A A A A G G G G A A A A A A A A
1 chr1_104181933 0 104181933 C C C C C C C C C C C C C C G G C C C C
1 chr1_104184402 0 104184402 C C C C C C C C C C C C A C C C C C C C
1 chr1_104188651 0 104188651 C C C T C C C C C C C C C C C C C C C C
1 chr1_104193627 0 104193627 A A A A A A A A G G G G A A A A A A A A
1 chr1_104196389 0 104196389 A G G G G G G G G G G G G G G G G G G G
1 chr1_104199411 0 104199411 G G G G G G G G G G G G A G G G G G G G
1 chr1_104204892 0 104204892 T T T T T T T T T T T T C C T T C C T T
1 chr1_104207309 0 104207309 A A T T T T A A A A A A A A A A A A A A
1 chr1_104208157 0 104208157 C C T T T T C C C C C C C C C C C C C C
1 chr1_104213015 0 104213015 C C C C C C T T C C C C C C C C C C C C
1 chr1_104223904 0 104223904 C C C C G G C C C C C C C C C C C C C C
1 chr1_104229962 0 104229962 T T T T T T T T T T T T C T T T T T T T
1 chr1_104232045 0 104232045 T T T T T T T T T T T T T T C C T T T T
1 chr1_104235958 0 104235958 C C C C C C C C C C C C C C T T C C C C
1 chr1_104238129 0 104238129 C C C C C C T T C C C C C C C C C C C C
1 chr1_104244291 0 104244291 C C C C C C C C C C C C C C T T C C C C
1 chr1_104250229 0 104250229 G G G G G G A A G G G G G G G G G G G G
1 chr1_104251714 0 104251714 G G G G G G G G T T T T G G G G G G G G
1 chr1_104253091 0 104253091 C C C C C C C C C C C C C T C C C C C C
1 chr1_104253964 0 104253964 G G G G G G G G G G G G A G A A G G G G
1 chr1_104255330 0 104255330 C C C C C C C C G G G G C C C C C C C C
1 chr1_104256590 0 104256590 A A A A A A A A A A A A G G A A A A A A
1 chr1_104258028 0 104258028 T T T T T T A A T T T T T T T T T T T T
1 chr1_104262742 0 104262742 G G G G G G G G G G G G G G A A G G G G
1 chr1_104265986 0 104265986 G G G G G G A A G G G G G G G G G G G G
1 chr1_104266757 0 104266757 A A A G A A A A A A A A A A A A A A A A
1 chr1_104269282 0 104269282 A A A A A A A A G G G G A A A A A A A A
1 chr1_104274852 0 104274852 C C C C C C C C C C C C C C C C T T C C
1 chr1_104283833 0 104283833 C C C C C C C C C C C C C C A C C C C C
1 chr1_104290696 0 104290696 A G G G G G A A G G G G G G G G G G A A
1 chr1_104294162 0 104294162 T T T T T T T T T T T T T T C C T T T T
1 chr1_104311568 0 104311568 A A G G G G A A A A A A A A A A A A A A
1 chr1_104315575 0 104315575 A A A A A A A A A A A A A A G G A A A A
1 chr1_104316776 0 104316776 T T T T T T T T C C C C T T T T T T T T
1 chr1_104317809 0 104317809 C C C C C C C C C C C C C T C C C C C C
1 chr1_104322551 0 104322551 C C C C C T C C C C C C C C C C C C C C
1 chr1_104326421 0 104326421 T T T T T T T T T T T T T T T T C C T T
1 chr1_104329630 0 104329630 C T C C C C C C C C C C C C C C C C C C
1 chr1_104330760 0 104330760 A G G G G G G G G G G G G G G G G G A A
1 chr1_104334572 0 104334572 C C C C C C C C T T T T C C C C C C C C
1 chr1_104339393 0 104339393 G G G G G G G G G G G G G G G G A A G G
1 chr1_104344295 0 104344295 G G G G G G G G A A A A G G G G G G G G
1 chr1_104344313 0 104344313 T T C C C T T T T T T T T T T T T T T T
1 chr1_104345234 0 104345234 C C C C C C C C T T T T C C C C C C C C
1 chr1_104346488 0 104346488 A A A A A A A A A A A A A A A A A T A A
1 chr1_104348922 0 104348922 G G G G G G G G G G G G G G A A G G G G
1 chr1_104354828 0 104354828 T T T T T T T T T T T T T T C T T T T T
1 chr1_104355613 0 104355613 T T T T T T T T T T T T T T T T C C T T
1 chr1_104359406 0 104359406 G G G G G G G G G G G G G G A A G G G G
1 chr1_104360598 0 104360598 C C T T T T C C T T T T T T T T T T C C
1 chr1_104371770 0 104371770 C C C C C T C C C C C C C C C C C C C C
1 chr1_104375255 0 104375255 A G G G G G G G G G G G G G G G G G G G
1 chr1_104378696 0 104378696 C C C C C C C C C C C C C C C T C C C C
1 chr1_104381672 0 104381672 C C C C C C T T C C C C C C C C C C C C
1 chr1_104386561 0 104386561 G G G G G G G G C C C C G G G G G G G G
1 chr1_104386988 0 104386988 C C C C C C C C C C C C C G C C C C C C
1 chr1_104387121 0 104387121 C C C C C C C C C C C C C C C G C C C C
1 chr1_104391754 0 104391754 T T T T T T T T C C C C T T T T T T T T
1 chr1_104404396 0 104404396 A A A A A A A A A A A A A A A A C C A A
1 chr1_104407342 0 104407342 C C C C C C C C A A A A C C C C C C C C
1 chr1_104415241 0 104415241 A A A A A A A A A A A A A A A A A G A A
1 chr1_104418022 0 104418022 G G G G C G G G G G G G G G G G G G G G
1 chr1_104442487 0 104442487 G G G G G G G G A A A A G G G G G G G G
1 chr1_104442815 0 104442815 C C A A A C C C C C C C C C C C C C C C
1 chr1_104447005 0 104447005 T T T T T T T T T T T T C C T T T T T T
1 chr1_104447812 0 104447812 G G G G G G G G G G G G G G C C G G G G
1 chr1_104449196 0 104449196 A A A A A C A A A A A A A A A A A A A A
1 chr1_104455908 0 104455908 T T T T T T T T C C C C T T T T T T T T
1 chr1_104465011 0 104465011 G G A A A G G G G G G G A A A A A A G G
1 chr1_104469796 0 104469796 C C C C C T C C C C C C C C C C C C C C
1 chr1_104474614 0 104474614 C C C C C G C C C C C C C C C C C C C C
1 chr1_104484249 0 104484249 G G G G G G G G G G G G A G G G G G G G
1 chr1_104487846 0 104487846 C C C T C C C C C C C C C C C C C C C C
1 chr1_104491975 0 104491975 G G G G G G G G G G G G G T G G G G G G
1 chr1_104492805 0 104492805 T T T T T T T T T T T T G T T T T T T T
1 chr1_104493228 0 104493228 C C C C C C C C C C C C C C T T C C C C
1 chr1_104499326 0 104499326 A A G G G G G G G G G G G G G G G G G G
1 chr1_104499890 0 104499890 C C C C C C C C G G G G C C C C C C C C
1 chr1_104507469 0 104507469 G G G G G G G G G G G G G G G G T T G G
1 chr1_104512723 0 104512723 A G G G G G G G G G G G G G G G G G G G
1 chr1_104513442 0 104513442 G G G G G G G G C C C C G G G G G G G G
1 chr1_104513640 0 104513640 C C C C C C C C C C C C C T C C T T C C
1 chr1_104513714 0 104513714 T T T T T T T T T T T T T T A A T T T T
1 chr1_104515401 0 104515401 A A A G A G A A A A A A A A A A A A A A
1 chr1_104515994 0 104515994 A A A A A A A A G G G G A A A A A A A A
1 chr1_104524770 0 104524770 A A A A A A A A A A A A A A A A C C A A
1 chr1_104525347 0 104525347 A A A A A A A A A A A A A A G G A A A A
1 chr1_104528189 0 104528189 T T T T T T T T T T T T T T C T T T T T
1 chr1_104530133 0 104530133 T T T T T T T T G G G G T T T T T T T T
1 chr1_104530657 0 104530657 T T T T T T T T T T T T T T T T G G T T
1 chr1_104533088 0 104533088 C T T T T T T T T T T T T T T T T T C C
1 chr1_104536319 0 104536319 C C C C C C C C T T T T T T C C C C T T
1 chr1_104537120 0 104537120 G G G G G G G G A A A A G G G G G G G G
1 chr1_104537335 0 104537335 C C C C C C C C C C C C C C C C T T C C
1 chr1_104547430 0 104547430 T T T T T T T T T T T T T T T T G G T T
1 chr1_104550030 0 104550030 G G G G G G G G A A A A G G G G G G G G
1 chr1_104554700 0 104554700 G G G G G G G G G G G G G G A G G G G G
1 chr1_104556067 0 104556067 C C C C C G C C C C C C C C C C C C C C
1 chr1_104557770 0 104557770 G G G G G G G G G G T T G G G G G G G G
1 chr1_104558426 0 104558426 T T T T T T T T A A T T T T T T T T T T
1 chr1_104561686 0 104561686 T T T T T T T T C C C C T T T T T T T T
1 chr1_104567101 0 104567101 G G G G G G G G G G G G A G A A G G G G
1 chr1_104567675 0 104567675 T T T T T T T T C C C C T T T T T T T T
1 chr1_104569771 0 104569771 C C C C C C C C C C C C C C C C T T C C
1 chr1_104570771 0 104570771 A A A A A G A A A A A A A A A A A A A A
1 chr1_104579757 0 104579757 T T T T T T T T C T T T T T T T T T T T
1 chr1_104584597 0 104584597 C C C C C C C C C C C C C T C C C C C C
1 chr1_104584605 0 104584605 T T T T T T T T T T T T G G T T T T T T
1 chr1_104588109 0 104588109 A A A A A A A A A A A A A A A T A A A A
1 chr1_104594579 0 104594579 G G G G G G G G A G G G G G G G G G G G
1 chr1_104595634 0 104595634 C C T T T T C C C C C C C C C C C C C C
1 chr1_104595973 0 104595973 T T T T T T T T T T A T T T T T T T T T
1 chr1_104597871 0 104597871 T T A A A A T T T T T T T T T T T T T T
1 chr1_104600455 0 104600455 A T A A A A A A A A A A A A A A A A A A
1 chr1_104603026 0 104603026 A A G G G G G G G G G G G G G G G G A A
1 chr1_104606044 0 104606044 C C C C C C C C C G C C C C C C C C C C
1 chr1_104609073 0 104609073 A G A A A A A A A A A A A A A A A A A A
1 chr1_104620373 0 104620373 C C C C C C C C C C C C A C C C C C C C
1 chr1_104620867 0 104620867 C C C C C C C C C C C C C C C T C C C C
1 chr1_104628137 0 104628137 G G G G G G G G A G G G G G G G G G G G
1 chr1_104636173 0 104636173 A A A A A A A A A C A C A A A A A A A A
1 chr1_104636539 0 104636539 T T C C C C T T C C C C C C C C T T C C
1 chr1_104641808 0 104641808 G G G G G G G G C C C C G G G G G G G G
1 chr1_104648676 0 104648676 G G G G A G G G A A A A A G G G A A G G
1 chr1_104650913 0 104650913 T T T T C T T T T T T T T T T T T T T T
1 chr1_104660395 0 104660395 T T T T T T T T C T C C T T T T T T T T
1 chr1_104664133 0 104664133 C C C C C C C C T T T T C C C C C C C C
1 chr1_104678883 0 104678883 T T T T T T T T T T T T T T A A T T T T
1 chr1_104685680 0 104685680 C C C C C C C C C C C C C G C C C C C C
1 chr1_104690893 0 104690893 C C C C C C C C C C C C C T C C C C C C
1 chr1_104695330 0 104695330 T T C T T T T T T T T T T T T T T T T T
1 chr1_104704393 0 104704393 G G A A A A A A A A A A A A A A A A G G
1 chr1_104706058 0 104706058 G G G G G G G G G G G G C C G G G G G G
1 chr1_104731651 0 104731651 A A A A A A A A T T T T A A A A A A A A
1 chr1_104733783 0 104733783 G G G G G G G G A A A A A A A A A A G G
1 chr1_104740560 0 104740560 C C A A A A C C A A A A A A A A A A C C
1 chr1_104745330 0 104745330 C C C C C C C C C C C C T T C C C C C C
1 chr1_104750042 0 104750042 C C C C C C C C T T T T C C C C C C C C
1 chr1_104764939 0 104764939 T T T T T T T T C C C C T T T T T T T T
1 chr1_104773607 0 104773607 T T T T T T T T G T G T T T T T T T T T
1 chr1_104773851 0 104773851 G G G G G G G G G G G G G G G G A G G G
1 chr1_104780156 0 104780156 C C C C C C C C C C C C T T T T T T C C
1 chr1_104785088 0 104785088 G G G G G G G G C C C C G G G G G G G G
1 chr1_104812762 0 104812762 A A A A A A A A C C C C A A A A A A A A
1 chr1_104814881 0 104814881 C C C C C C C C T T T T C C C C C C C C
1 chr1_104818842 0 104818842 C C C C C C C C A C C C C C C C C C C C
1 chr1_104823448 0 104823448 T T A A A A A A A A A A A A A A A A A A
1 chr1_104828980 0 104828980 G G A G G G G G G G G G G G G G G G G G
1 chr1_104831611 0 104831611 G G G G G G G G G G G G G G A G G G G G
1 chr1_104832219 0 104832219 A A A G A G A A A A A A A A A A A A A A
1 chr1_104843290 0 104843290 C C A A A A A A A A A A A A A A A A A A
1 chr1_104846687 0 104846687 C C C C C C C C G G G G C C C C C C C C
1 chr1_104849972 0 104849972 T T T T T T T T C T T T T T T T T T T T
1 chr1_104850882 0 104850882 C C C C C C C C A A A A C C C C C C C C
1 chr1_104864110 0 104864110 C C C C C C C C T T C T C C C C C C C C
1 chr1_104864403 0 104864403 A A A G A A A A A A A A A A A A A A A A
1 chr1_104864812 0 104864812 C C C C C C C C C C C C G G C C C C C C
1 chr1_104865727 0 104865727 G G G G G G G G G G G G G G C G G G G G
1 chr1_104872422 0 104872422 G G G G G G G G G G G G A G G G G G G G
1 chr1_104875864 0 104875864 G G G G A G G G G G G G G G G G G G A A
1 chr1_104876981 0 104876981 C C C C C C C C C C C C C C C C T T C C
1 chr1_104882945 0 104882945 G G G G G G G G G G G G A A G G G G G G
1 chr1_104898319 0 104898319 A A G G G G A A G G G G G G G G G G A A
1 chr1_104899619 0 104899619 C C C T C C C C C C C C C C C C C C C C
1 chr1_104903697 0 104903697 C C C C C C C C A C C C C C C C C C C C
1 chr1_104907980 0 104907980 T T T T C T T T T T T T T T T T T T T T
1 chr1_104908474 0 104908474 A A A A A A A A A A A A A A A A G G A A
1 chr1_104917808 0 104917808 C C C C C C C C C C C C C C C C A A C C
1 chr1_104918269 0 104918269 C C C C C C C C T T T T C C C C C C C C
1 chr1_104920293 0 104920293 C C C C C C G G C C C C C C C C C C C C
1 chr1_104923361 0 104923361 G G G G G G G G A A A A G G G G G G G G
1 chr1_104934604 0 104934604 A G A A A A A A A A A A A A A A A A A A
1 chr1_104950259 0 104950259 C C C C C C C C C C C T C C C C C C C C
1 chr1_104952591 0 104952591 C C C C C C C C C C C C C C C C G G C C
1 chr1_104958066 0 104958066 T T T T T T T T C C C C T T T T T T T T
1 chr1_104960046 0 104960046 A A A A A A A A T T T T A A A A A A A A
1 chr1_104964229 0 104964229 G G G G G G G G A A A A G G G G G G G G
1 chr1_104974307 0 104974307 C C C C C C C C A A A A C C C C C C C C
1 chr1_105002450 0 105002450 G G A A A A G G A A A A A A A A A A G G
1 chr1_105020876 0 105020876 C C C C C C C C C C C C C C C C T T C C
1 chr1_105022610 0 105022610 A A A A A A A A A A A A A A G G A A A A
1 chr1_105031455 0 105031455 A A A A A A A A A A A A A G A A A A A A
1 chr1_105043611 0 105043611 T T T T T T T T C C C C T T T T T T T T
1 chr1_105053950 0 105053950 A A A A A A A A A A A A A G A A A A A A
1 chr1_105059502 0 105059502 C C T T T T C C C C C C C C C C C C C C
1 chr1_105059982 0 105059982 G G G G G G G G G G G G G G G G T T G G
1 chr1_105060437 0 105060437 A A A A A A A A A A A A A A A A C C A A
1 chr1_105069714 0 105069714 C C C C C T C C C C C C C C C C C C C C
1 chr1_105076949 0 105076949 T T C C C C T T C C C C C C C C C C T T
1 chr1_105085833 0 105085833 A A G G G G A A G G G G G G G G G G A A
1 chr1_105095810 0 105095810 G G A A A A A A A A A A A A A A A A G G
1 chr1_105095989 0 105095989 T T T T C T T T T T T T T T T T T T T T
1 chr1_105100137 0 105100137 T T T T T T T T G T T T T T T T T T T T
1 chr1_105115180 0 105115180 A A A A A A A A A A A A A A A A A G A A
1 chr1_105115240 0 105115240 C C C C C C C C T T T T C C C C C C C C
1 chr1_105123943 0 105123943 A A A A A A A A G G G G A A A A A A A A
1 chr1_105127034 0 105127034 C C C C G G C C C C C C C C C C C C C C
1 chr1_105130335 0 105130335 C C C C C C C C C C C C T T C C C C C C
1 chr1_105146488 0 105146488 C C C C C C C C T T T T C C C C C C C C
1 chr1_105150883 0 105150883 C C C C C C C C C C C C C C A C C C C C
1 chr1_105153716 0 105153716 T T T T T T T T C C C T T T T T T T T T
1 chr1_105164928 0 105164928 T T T T T T T T A A A A T T T T T T T T
1 chr1_105166340 0 105166340 C C C C C C T T C C C C C C C C C C C C
1 chr1_105167378 0 105167378 C C C C C C C C C C C C C C C C T T C C
1 chr1_105173739 0 105173739 G G A A A A G G A A A A A A A A A A G G
1 chr1_105174338 0 105174338 G G G G G G G G G G G G G G G G C C G G
1 chr1_105175268 0 105175268 G G G G G G G G G G G G C C G G G G G G
1 chr1_105179144 0 105179144 A A A A A A A A A A A A A A A A G G A A
1 chr1_105182758 0 105182758 G G G G G G G G G G G G G G G G C C G G
1 chr1_105182981 0 105182981 G G G G C G G G C C C C G G C C C C G G
1 chr1_105196007 0 105196007 C C C C C C C C C C C C C C T T C C C C
1 chr1_105212743 0 105212743 T T T T T T T T G G G G T T T T T T T T
1 chr1_105213042 0 105213042 C C C C C C T T C C C C C C C C C C C C
1 chr1_105223488 0 105223488 T T C C C C T T T T T T T T T T T T T T
1 chr1_105225079 0 105225079 C C C C C C C C C C C C C C C G C C C C
1 chr1_105230861 0 105230861 A A A A A A A A A A A A A C A A A A A A
1 chr1_105231305 0 105231305 G G G G G G G G A A A A G G G G G G G G
1 chr1_105233470 0 105233470 G G G G C G G G G G G G G G G G G G G G
1 chr1_105237532 0 105237532 A A A A A A A A A G A A A A A A A A A A
1 chr1_105238372 0 105238372 C C C C C C C C C C A A C C C C C C C C
1 chr1_105238726 0 105238726 T T T T T T T T C T C T T T T T T T T T
1 chr1_105239897 0 105239897 C C C C C C C C C T C C C C C C C C C C
1 chr1_105241221 0 105241221 T T T T T T C C T T T T T T T T T T T T
1 chr1_105251476 0 105251476 G G G G G G G G A A A A G G G G G G G G
1 chr1_105251602 0 105251602 G G G G G G G G G G G G A G G G G G G G
1 chr1_105254096 0 105254096 C C C C C C C C C C C C C C C C C T C C
1 chr1_105258959 0 105258959 A A A A A A A A G G G G A A A A A A A A
1 chr1_105263727 0 105263727 C C C C C C C C C C C C C C C C T T C C
1 chr1_105276381 0 105276381 C C C C C C C C C C C C C T C C C C C C
1 chr1_105291070 0 105291070 C C C C C C C C C C C C C T C C C C C C
1 chr1_105295223 0 105295223 G G G G G G G G G G G G A G G G G G G G
1 chr1_105296787 0 105296787 C C C C C C C C C C C C C G C C C C C C
1 chr1_105299966 0 105299966 T T T T T T T T T T T T T T T T G G T T
1 chr1_105302702 0 105302702 T T T T T T T T T T T T C T T T T T T T
1 chr1_105305093 0 105305093 C T C C C C C C C C C C C C C C C C C C
1 chr1_105308934 0 105308934 T T T T T T T T T T T T C T T T T T T T
1 chr1_105315776 0 105315776 G G G G G G G G G G G G G G T T G G G G
1 chr1_105320725 0 105320725 T T C C T T T T T T T T T T T T T T T T
1 chr1_105323845 0 105323845 G G C C G G G G G G G G G G G G G G G G
1 chr1_105334208 0 105334208 C C C C C C C C C C C C C C C C C T C C
1 chr1_105334230 0 105334230 A A A A A A A A G G G G A A A A A A A A
1 chr1_105335077 0 105335077 G G G G G G G G C C C C G G G G G G G G
1 chr1_105335338 0 105335338 A A G G A A A A A A A A A A A A A A A A
1 chr1_105347218 0 105347218 C C C C C C C C T T T T C C C C C C C C
1 chr1_105350209 0 105350209 G G G G G G G G G G G G A A G G G G G G
1 chr1_105354595 0 105354595 C C C C C C G G C C C C C C C C C C C C
1 chr1_105357028 0 105357028 C C C C C C C C T T T T C C C C C C C C
1 chr1_105358175 0 105358175 G G G G G G G G G G A G G G G G G G G G
1 chr1_105361699 0 105361699 A A A A A A A A A A A A A G A A A A A A
1 chr1_105362434 0 105362434 T T T T T T T T C C C C T T T T T T T T
1 chr1_105365143 0 105365143 C C C C C T C C C C C C C C C C C C C C
1 chr1_105368512 0 105368512 C C C C C C C C C C C C C C C C C T C C
1 chr1_105368742 0 105368742 T T T T T T T T C C C C T T T T T T T T
1 chr1_105369340 0 105369340 T T T T T T T T T T T T T T T T C C T T
1 chr1_105376175 0 105376175 G G G G G G G G A A A A G G G G G G G G
1 chr1_105378233 0 105378233 G G G G G G G G A A A A G G G G G G A A
1 chr1_105381930 0 105381930 T T T T T T T T C C C C T T T T T T T T
1 chr1_105387060 0 105387060 T T T T T T T T T T T T T T G G T T T T
1 chr1_105388763 0 105388763 C C C C C C C C C C C C C C G G C C C C
1 chr1_105396315 0 105396315 C C C C C C C C T T T T C C C C C C C C
1 chr1_105397556 0 105397556 C C C C C T C C C C C C C C C C C C C C
1 chr1_105408515 0 105408515 C C C C C C C C T T T T C C C C C C C C
1 chr1_105410014 0 105410014 C C C C C C C C G G G G C C C C C C C C
1 chr1_105415188 0 105415188 G G A A G G G G G G G G G G G G G G G G
1 chr1_105419043 0 105419043 T T T T T T T T T T C T T T T T T T T T
1 chr1_105428244 0 105428244 G G G G G G G G A A A A G G A A G G G G
1 chr1_105436192 0 105436192 C C C C C C C C C T C C C C C C C C C C
1 chr1_105436231 0 105436231 G G G G G G G G A A A A G G G G G G G G
1 chr1_105438212 0 105438212 G G G G G G G G T T T T G G G G G G G G
1 chr1_105438490 0 105438490 T T T T T T C C T T T T T T T T T T T T
1 chr1_105438823 0 105438823 G G G G G G C C G G G G G G G G G G G G
1 chr1_105440812 0 105440812 G G G G G G T T G G G G G G G G G G G G
1 chr1_105440949 0 105440949 C C C C C C C C G G G G C C C C C C C C
1 chr1_105441412 0 105441412 T T T T T T T T T T T T T T T T C C T T
1 chr1_105446972 0 105446972 A A A A A A A A G G G G A A A A A A A A
1 chr1_105450513 0 105450513 A A A A A A A A A A A A A A G G A A A A
1 chr1_105453870 0 105453870 A A A A A A A A A A A A A A G G A A A A
1 chr1_105462749 0 105462749 T T T T T T T T C C C C T T T T T T T T
1 chr1_105464139 0 105464139 A A A A A A A A G G G G A A A A A A A A
1 chr1_105465286 0 105465286 C C C C C C C C T T T T C C C C C C C C
1 chr1_105470827 0 105470827 G G G G G G G G G G G T G G G G G G G G
1 chr1_105471734 0 105471734 T T T T T T T T C C C C T T T T T T T T
1 chr1_105475486 0 105475486 G G T T G T G G G G G G G G G G G G G G
1 chr1_105483437 0 105483437 G G G G G G G G G G G G G G G G A G G G
1 chr1_105484358 0 105484358 A A A A A A A A A A A A A C A A A A A A
1 chr1_105512424 0 105512424 G G G G G G G G G G G G G G A A A A G G
1 chr1_105526462 0 105526462 A A G G G G G G G G G G G G G G G G A A
1 chr1_105526790 0 105526790 C C C C C C C C C C C C T T C C C C C C
1 chr1_105537478 0 105537478 G G G G C G G G G G G G G G G G G G G G
1 chr1_105540064 0 105540064 T T T T T T T T C T C C T T T T T T T T
1 chr1_105543501 0 105543501 G G G G G G G G G G G G A G G G G G G G
1 chr1_105553801 0 105553801 G G G G G G G G G G G G G G G G C C G G
1 chr1_105558989 0 105558989 G G G G G G G G G G G G A G G G G G G G
1 chr1_105563910 0 105563910 T T G G G G G G G G G G G G G G G G T T
1 chr1_105567278 0 105567278 G G G G G G G G A A A A G G G G G G G G
1 chr1_105568309 0 105568309 T T T T T T T T T T T T C T T T T T T T
1 chr1_105569159 0 105569159 C C C C C T C C C C C C C C C C C C C C
1 chr1_105569596 0 105569596 T T T T T T T T C C C C T T T T T T T T
1 chr1_105577574 0 105577574 T T C C C T T T T T T T T T T T T T T T
1 chr1_105579740 0 105579740 T T T T T T T T T T T T T T C C T T T T
1 chr1_105586407 0 105586407 C C C C C T C C C C C C C C C C C C C C
1 chr1_105588002 0 105588002 G G G G A G G G G G G G G G G G G G G G
1 chr1_105595750 0 105595750 C C C C C C C C C C C C T T C C C C C C
1 chr1_105615500 0 105615500 G G G G G G G G G G G G A A G G G G G G
1 chr1_105615538 0 105615538 T T T T T T T T C C C C T T T T T T T T
1 chr1_105634374 0 105634374 G G A G G G G G G G G G G G G G G G G G
1 chr1_105639134 0 105639134 T T T T T T T T C C C C T T T T T T T T
1 chr1_105640610 0 105640610 G G G G G G G G G G G G G G G G T T G G
1 chr1_105641747 0 105641747 A A A A A A A A G G G G A A A A A A A A
1 chr1_105644457 0 105644457 C C C C C C C C C C C C C C C T C C C C
1 chr1_105653536 0 105653536 C C C C C C C C C C C C C C C T C C C C
1 chr1_105654791 0 105654791 C C A C A C C C C C C C C C C C C C C C
1 chr1_105657053 0 105657053 C C C C C C C C C C C C C T C C C C C C
1 chr1_105657111 0 105657111 T T T T T T T T T T C T T T T T T T T T
1 chr1_105657384 0 105657384 T T T T T T T T G G G T T T T T T T T T
1 chr1_105663395 0 105663395 G G G G G G G G T T G T G G G G G G G G
1 chr1_105663630 0 105663630 C C C C C C C C C C C C C C C T C C C C
1 chr1_105663672 0 105663672 A A A A A A A A A A A A A A A T A A A A
1 chr1_105665755 0 105665755 C C C G C G C C C C C C C C C C C C C C
1 chr1_105666063 0 105666063 C C C T C T C C C C C C C C C C C C C C
1 chr1_105673110 0 105673110 C C C T C T C C C C C C C C C C C C C C
1 chr1_105675256 0 105675256 A A A A A A A A A A A A A A A A G G A A
1 chr1_105678248 0 105678248 T T T T T T T T A T A T T T T T T T T T
1 chr1_105680734 0 105680734 C C C C C C C C C C C C C T C C C C C C
1 chr1_105689507 0 105689507 G G G G A G G G G G G G G G G G G G G G
1 chr1_105701863 0 105701863 C C C C C C C C C C C C C C C G C C C C
1 chr1_105707281 0 105707281 A A A A A A A A C C C C A A A A A A A A
1 chr1_105709573 0 105709573 T T G T T T T T T T T T T T T T T T T T
1 chr1_105713635 0 105713635 A A G G G G G G G G G G G G G G G G A A
1 chr1_105724796 0 105724796 T T T T T T T T T T T T T T T T G G T T
1 chr1_105724958 0 105724958 A A A A A A A A G G G G A A A A A A A A
1 chr1_105725494 0 105725494 C C C C C C C C T T T T C C C C C C C C
1 chr1_105725988 0 105725988 C C C C C C C C C C C C T T C C T T C C
1 chr1_105735272 0 105735272 T T T T T T T T C T C C T T T T T T T T
1 chr1_105739951 0 105739951 G G G G G G G G A A A A G G G G G G G G
1 chr1_105741884 0 105741884 G G G G G G G G A A A A G G G G G G G G
1 chr1_105743321 0 105743321 C C T T T T C C T T T T T T T T T T C C
1 chr1_105749226 0 105749226 G G G G A G G G G G G G G G G G G G G G
1 chr1_105752265 0 105752265 G G G G G G G G A A A A G G G G G G G G
1 chr1_105755460 0 105755460 A A A A A A A A A A A G A A A A A A A A
1 chr1_105756017 0 105756017 T T T T T T G G T T T T T T T T T T T T
1 chr1_105760815 0 105760815 C C C C C C C C T T T T C C C C C C C C
1 chr1_105762298 0 105762298 C C C C C C C C T T T T C C C C C C C C
1 chr1_105763500 0 105763500 C C C C C C C C G G G G C C C C C C C C
1 chr1_105771437 0 105771437 A A G G G G A A A A A A A A A A A A A A
1 chr1_105775441 0 105775441 A A C C C C A A C C C C C C C C C C A A
1 chr1_105775992 0 105775992 T T T T T T T T T T T T T T A A T T T T
1 chr1_105785718 0 105785718 C C T T T T C C T T T T T T T T T T C C
1 chr1_105792972 0 105792972 A A A A A A A A C C C C A A A A A A A A
1 chr1_105811108 0 105811108 G G G G G G G G G G G G A A G G G G G G
1 chr1_105814727 0 105814727 C C A A A A C C C C C C C C C C C C C C
1 chr1_105825645 0 105825645 C C G G G G C C C C C C C C C C C C C C
1 chr1_105827122 0 105827122 G G G G G G G G A G A A G G G G G G G G
1 chr1_105832897 0 105832897 C C T T C T C C C C C T C C C C C C C C
1 chr1_105837813 0 105837813 C C C C C C C C C T T T C C C C C C C C
1 chr1_105839004 0 105839004 T T T T T T T T T T C T T T T T T T T T
1 chr1_105841013 0 105841013 G G G T T T G G G G G G G G G G G G G G
1 chr1_105841673 0 105841673 C C C C C C C C G G G G C C C C C C C C
1 chr1_105845303 0 105845303 C C T T T T C C C C C C C C C C C C C C
1 chr1_105847628 0 105847628 T T T T T T T T G G G G T T T T T T T T
1 chr1_105849010 0 105849010 G G G G G G G G G G G G G G G G A G G G
1 chr1_105852835 0 105852835 A A A A A A A A A A A A A A A A G G A A
1 chr1_105856051 0 105856051 G G G G G G G G G G A A G G G G G G G G
1 chr1_105860965 0 105860965 A A A A A A G G A A A A A A A A A A A A
1 chr1_105873218 0 105873218 T T T T T T T T T T T T T T T T C C T T
1 chr1_105874579 0 105874579 G G G G G G G G A A A A G G G G G G G G
1 chr1_105883661 0 105883661 A A A A A G A A A A A A A A A A A A A A
1 chr1_105893121 0 105893121 C C C T C C C C C C C C C C C C C C C C
1 chr1_105895661 0 105895661 G G A G A G G G G G G G G G G G G G G G
1 chr1_105896327 0 105896327 C C C C C C C C C C C C C C C C T T C C
1 chr1_105898805 0 105898805 G G A G A G G G G G G G G G G G G G G G
1 chr1_105900650 0 105900650 G G G G G G G G G G G G G G A A A A G G
1 chr1_105902578 0 105902578 G G G G G G G G G G G G C G G G G G G G
1 chr1_105906318 0 105906318 G G G G A G G G G G G G G G G G G G G G
1 chr1_105912191 0 105912191 T T T T T T T T T T T T T T T T C C T T
1 chr1_105920738 0 105920738 C C C C C C C C C C C C C T C C C C C C
1 chr1_105928531 0 105928531 G G G G G G G G G G G G A G G G G G G G
1 chr1_105932799 0 105932799 C C C C C C C C C C C C A C C C C C C C
1 chr1_105934669 0 105934669 T T C C C C T T T T C T C C C C C C T T
1 chr1_105938472 0 105938472 A A A A A A A A G G G G A A A A A A A A
1 chr1_105939566 0 105939566 T T C C C C T T C C C C C C C C C C T T
1 chr1_105943819 0 105943819 A A A A A A A A C C C C A A A A A A A A
1 chr1_105947546 0 105947546 C C C C C C C C C C C C C G C C C C C C
1 chr1_105947640 0 105947640 C C T T T T C C T T T T T T T T T T C C
1 chr1_105951638 0 105951638 A A A A A A A A A A A A A A A A G G A A
1 chr1_105954190 0 105954190 C C T T T T T T T T T T T T T T T T C C
1 chr1_105966518 0 105966518 T T T T T T T T T T T T T T C C C C T T
1 chr1_105972321 0 105972321 A A A A A G A A A A A A A A A A A A A A
1 chr1_105973134 0 105973134 T T G G G G G G G G G G G G G G G G G G
1 chr1_105973239 0 105973239 A A G G G G G G G G G G G G G G G G G G
1 chr1_105973330 0 105973330 G G G G G G G G G G G G A G G G G G G G
1 chr1_105979808 0 105979808 C C C C C C C C T T T T C C C C C C C C
1 chr1_105990094 0 105990094 C C C C C C C C C C C C C C C C G G C C
1 chr1_106012303 0 106012303 C C C C C C C C C C C G C C C C C C C C
1 chr1_106017356 0 106017356 G G C C C C C C C C C C C C C C C C G G
1 chr1_106022273 0 106022273 C C C C C C C C C C C C C C C C C T C C
1 chr1_106026087 0 106026087 A G G G G G G G G G G G G G G G G G G G
1 chr1_106028057 0 106028057 G G G G G G G G A A A A G G G G G G G G
1 chr1_106032204 0 106032204 A A C C A C A A A A A A A A A A A A A A
1 chr1_106034324 0 106034324 G G G G G G G G C C C C G G G G G G G G
1 chr1_106038723 0 106038723 G T G G G G G G G G G G G G G G G G G G
1 chr1_106040899 0 106040899 C C C C C C C C C C C C C T C C C C T T
1 chr1_106046767 0 106046767 T T C C C C T T C C C C T T T T T T T T
1 chr1_106050890 0 106050890 G G G G G G G G G G G G A A A A G G G G
1 chr1_106060172 0 106060172 C C C C C C C C T T T T C C C C C C C C
1 chr1_106062118 0 106062118 A T T T T T T T T T T T T T T T T T A A
1 chr1_106077697 0 106077697 G G G G G G G G A A A A G G G G G G G G
1 chr1_106080283 0 106080283 A A A A A A A A T T T T A A A A A A A A
1 chr1_106086144 0 106086144 C C C C C C C C C C T T C C C C C C C C
1 chr1_106103732 0 106103732 A A A A A A A A G G G G A A A A A A A A
1 chr1_106104133 0 106104133 G G G G G G G G G G G G A A A A A A G G
1 chr1_106105134 0 106105134 C T C C C C C C C C C C C C C C C C C C
1 chr1_106106118 0 106106118 G G A A A A G G G G G G G G G G G G G G
1 chr1_106109577 0 106109577 G G G G G G G G T T T T G G G G G G G G
1 chr1_106112740 0 106112740 C C C C C C C C T T T T C C C C C C C C
1 chr1_106124043 0 106124043 G G G G G G G G G G G G G G A A G G G G
1 chr1_106124058 0 106124058 G G G G A G G G G G G G G G G G G G G G
1 chr1_106125260 0 106125260 A A A A A A A A G G G G A A A A A A A A
1 chr1_106129533 0 106129533 A A A A A A A A G G G G A A A A A A A A
1 chr1_106129678 0 106129678 C C T T C C C C C C C C C C C C C C C C
1 chr1_106136750 0 106136750 T T T T T T T T A A A A T T T T T T T T
1 chr1_106140782 0 106140782 C C T T T T C C T T T T T T T T T T C C
1 chr1_106152037 0 106152037 G G G G G G G G A A A A G G G G G G G G
1 chr1_106158929 0 106158929 G G G G G G A A G G G G G G G G G G G G
1 chr1_106160628 0 106160628 G G G G G G G G A A A A G G G G G G G G
1 chr1_106163988 0 106163988 A A A A A A A A A A A A A A A A A G A A
1 chr1_106164614 0 106164614 G G G G G G G G A G G G G G G G G G G G
1 chr1_106168769 0 106168769 G G G G G G G G G G G G G G G G A G G G
1 chr1_106169057 0 106169057 G G G G A G G G G G G G G G G G G G G G
1 chr1_106169624 0 106169624 A A A A A A A A G G G G A A A A A A A A
1 chr1_106174355 0 106174355 A G G G G G A A G G G G G G G G G G G G
1 chr1_106176323 0 106176323 T T T T T T T T G G G G T T T T T T T T
1 chr1_106179726 0 106179726 C C T T C C C C C C C C C C C C C C C C
1 chr1_106180296 0 106180296 C C C C A C C C C C C C C C C C C C C C
1 chr1_106184062 0 106184062 G G G G G G G G T T T T G G G G G G G G
1 chr1_106192050 0 106192050 A A A A A A A A G G G G A A A A A A A A
1 chr1_106200933 0 106200933 C C C C C T C C C C C C C C C C C C C C
1 chr1_106205177 0 106205177 G G G G G G G G G G G G G G G G A A G G
1 chr1_106205309 0 106205309 A G G G G G G G G G G G G G G G G G A A
1 chr1_106214358 0 106214358 A C A A A C A A C C C C A A A A A A C C
1 chr1_106222452 0 106222452 A A A A A A A A A A A A A A A A A G A A
1 chr1_106224700 0 106224700 G G G G G G G G A A A A G G G G G G G G
1 chr1_106224765 0 106224765 C C C C C C C C A A A A C C C C C C C C
1 chr1_106225739 0 106225739 C C C C C C C C T T T T C C C C C C C C
1 chr1_106231163 0 106231163 C T C C C C C C C C C C C T C C C C C C
1 chr1_106234390 0 106234390 G G G G A G G G G G G G G G G G G G G G
1 chr1_106239390 0 106239390 G G G G G G G G G G G G C C C C C C G G
1 chr1_106248763 0 106248763 A A A A A A A A T T A A A A A A A A A A
1 chr1_106255710 0 106255710 G G G G G G G G G G A G G G G G G G G G
1 chr1_106256124 0 106256124 C C C C C C G G C C C C C C C C C C C C
1 chr1_106262325 0 106262325 C C C C C C C C C C C C C C C C C T C C
1 chr1_106262960 0 106262960 C C C C C C C C G G G G C C C C C C C C
1 chr1_106267372 0 106267372 G G A G G G G G G G G G G G G G G G G G
1 chr1_106267807 0 106267807 G G G G G G G G G G A G G G G G G G G G
1 chr1_106275554 0 106275554 G G A G G G G G G G G G G G G G G G G G
1 chr1_106277527 0 106277527 T T T T T T T T C C C C T T T T T T T T
1 chr1_106278764 0 106278764 T T T T T T T T T T T T C T T T T T T T
1 chr1_106281537 0 106281537 G G G G G G G G G G G G A G G G G G G G
1 chr1_106288345 0 106288345 G G A G G G G G G G G G G G G G G G G G
1 chr1_106290603 0 106290603 G G G G A G G G G G G G G G G G G G G G
1 chr1_106291364 0 106291364 T T T T T T T T C C C C T T T T T T T T
1 chr1_106294146 0 106294146 C C C C C C C C G G G G C C C C C C C C
1 chr1_106295210 0 106295210 G G A G G G G G G G G G G G G G G G G G
1 chr1_106299171 0 106299171 C C C C C C C C C C C C C C C T C C C C
1 chr1_106302703 0 106302703 G G G G A G G G G G G G G G G G G G G G
1 chr1_106302996 0 106302996 G G G G A G G G G G G G G G G G G G G G
1 chr1_106303090 0 106303090 C C C C C C C C C C G G C C C C C C C C
1 chr1_106321495 0 106321495 G G G G C G G G G G G G G G G G G G G G
1 chr1_106322410 0 106322410 T T T T T T T T T T T T C T T T T T T T
1 chr1_106323678 0 106323678 G G A A A G G G G G G G G G G G G G G G
1 chr1_106330722 0 106330722 C C C C C C C C T T T T C C C C C C C C
1 chr1_106331474 0 106331474 T T C C C T T T T T T T T T T T T T T T
1 chr1_106335099 0 106335099 G G C C C G G G G G G G G G G G G G G G
1 chr1_106341564 0 106341564 T T T T T T T T T T T T C T T T T T T T
1 chr1_106342446 0 106342446 C C C C C C C C C T C C C C C C C C C C
1 chr1_106346897 0 106346897 A A A A A A A A A A A C A A A A A A A A
1 chr1_106348912 0 106348912 A A A A A A A A C C C C A A A A A A A A
1 chr1_106366080 0 106366080 A A G G A G A A A A G G A A A A A A A A
1 chr1_106370496 0 106370496 T T T T T T T T C C C C T T T T T T T T
1 chr1_106374597 0 106374597 C C C C C C C C T T T T C C C C C C C C
1 chr1_106381709 0 106381709 G G G G G G G G C G C C G G G G G G G G
1 chr1_106387571 0 106387571 G G G G G G G G A G G G G G G G G G G G
1 chr1_106389362 0 106389362 T T T T T T T T T T T T A T T T T T T T
1 chr1_106389657 0 106389657 A A A A A A A A A A A A A A A A G G A A
1 chr1_106399991 0 106399991 C C C C C C C C C C C C C C C T C C C C
1 chr1_106406601 0 106406601 C C C C C G C C C C C C C C C C C C C C
1 chr1_106407307 0 106407307 G G G G G G G G G G G G A G G G G G G G
1 chr1_106411281 0 106411281 A A A A A A A A G G G G A A A A A A A A
1 chr1_106415571 0 106415571 G G G G A G G G G G G G G G G G G G G G
1 chr1_106416660 0 106416660 C C C T C C C C C C C C C C C C C C C C
1 chr1_106428956 0 106428956 C C C C C C C C C C C C C T C C C C C C
1 chr1_106428990 0 106428990 A A A A A A A A A A A A A A A A T T A A
1 chr1_106431080 0 106431080 C C T T C T C C C C C C C C C C C C C C
1 chr1_106432175 0 106432175 G G G G G G G G A G G G G G G G G G G G
1 chr1_106447968 0 106447968 T T T T C T T T T T T T T T T T T T T T
1 chr1_106450651 0 106450651 G G G G G G G G G G A G G G G G G G G G
1 chr1_106455080 0 106455080 T T T T T T T T A A A A T T T T T T T T
1 chr1_106455703 0 106455703 G G A G G G G G G G G G G G G G G G G G
1 chr1_106457071 0 106457071 A A A A A A A A C C C C A A A A A A A A
1 chr1_106462763 0 106462763 G G G G G G G G G G G G G G T T G G G G
1 chr1_106466603 0 106466603 C C C C C T C C C C C C C C C C C C C C
1 chr1_106467020 0 106467020 T T T T G T T T T T T T T T T T T T T T
1 chr1_106467557 0 106467557 G G G G G G G G G G C G G G G G G G G G
1 chr1_106481165 0 106481165 G G G G G G G G G G G G G G A G G G G G
1 chr1_106484488 0 106484488 A A A A A A A A A A A A A A A A A G A A
1 chr1_106492192 0 106492192 G G G G G G G G G G G G G G G G A A G G
1 chr1_106496808 0 106496808 A A A A A A A A C C C C A A A A A A A A
1 chr1_106498379 0 106498379 C C C C C C C C C C C C C T C C C C C C
1 chr1_106499441 0 106499441 C C C C C G C C C C C C C C C C C C C C
1 chr1_106502096 0 106502096 C C T T C T C C C C C C C C C C C C C C
1 chr1_106514216 0 106514216 C C T T C T C C C C C C C C C C C C C C
1 chr1_106516088 0 106516088 T T T T T T T T C C C C T T T T T T T T
1 chr1_106517478 0 106517478 C C C C C C C C C C C C C T C C C C C C
1 chr1_106518542 0 106518542 C C C C C C C C C C C C C C C C C T C C
1 chr1_106519000 0 106519000 A A G G G G G G G G G G G G G G G G G G
1 chr1_106519402 0 106519402 A A A A A A A A A A A A A A A A G G A A
1 chr1_106519738 0 106519738 T T T T T T T T G G G G T T T T T T T T
1 chr1_106536699 0 106536699 A A A A A A A A A A A A A A A C A A A A
1 chr1_106538865 0 106538865 G G A A A A G G G G G G G G G G G G G G
1 chr1_106539872 0 106539872 A A A A A A A A G G G G A A A A A A A A
1 chr1_106549090 0 106549090 C C C C C C C C C C C C T T C C C C C C
1 chr1_106549121 0 106549121 T T C C C C T T T T T T T T T T T T T T
1 chr1_106550050 0 106550050 T T T T T T T T G G G G T T T T T T T T
1 chr1_106550876 0 106550876 C C C C C C C C C C C C C C C C C T C C
1 chr1_106559648 0 106559648 C C T T T T C C C C C C C C C C C C C C
1 chr1_106570384 0 106570384 C C C C C C C C T T T T C C C C C C C C
1 chr1_106575080 0 106575080 G G G G G G G G A A A A G G G G G G G G
1 chr1_106575731 0 106575731 T T T T T T T T G G G G T T T T T T T T
1 chr1_106589967 0 106589967 C C C C C C C C A A A A C C C C C C C C
1 chr1_106591475 0 106591475 C C C C C C C C C C C T C C C C C C C C
1 chr1_106591751 0 106591751 G G G G G G G G A A A A G G G G G G G G
1 chr1_106597865 0 106597865 G G G G G G G G G G G G G G G G T T G G
1 chr1_106605668 0 106605668 C C C C C C C C C C C C C C A C C C C C
1 chr1_106608712 0 106608712 G G A G G G G G G G G G G G G G G G G G
1 chr1_106611836 0 106611836 A A A A A A A A A A A G A A A A A A A A
1 chr1_106612045 0 106612045 C C C C C C C C T T T T C C C C C C C C
1 chr1_106615016 0 106615016 G G G G G G G G G G G G G G A A G G G G
1 chr1_106618829 0 106618829 A A A A A A G G A A A A A A A A A A A A
1 chr1_106620834 0 106620834 G G G G G G G G A A A A G G G G G G G G
1 chr1_106630436 0 106630436 A A A A A A A A A A A A A T A A A A A A
1 chr1_106634914 0 106634914 A A A A A A A A G G G G G G G G G G A A
1 chr1_106635305 0 106635305 G G G G G G G G A A A A A A A A A A G G
1 chr1_106639370 0 106639370 T T T T T T T T T T T T C C C C C C T T
1 chr1_106645207 0 106645207 T T T T T T T T C C C C C C C C C C T T
1 chr1_106646469 0 106646469 G G G G G G G G G G G G G T G G G G G G
1 chr1_106648042 0 106648042 C C C C C C C C C T C C C C C C C C C C
1 chr1_106649040 0 106649040 C C C C C C C C C C C C C C C T C C C C
1 chr1_106656041 0 106656041 C C C T C C C C C C C C C C C C C C C C
1 chr1_106657815 0 106657815 A A A A A A A A G G G G A A A A A A A A
1 chr1_106660399 0 106660399 G G A A G G G G G G G G G G G G G G G G
1 chr1_106661792 0 106661792 T T T T T T T T T T T T C T T T T T T T
1 chr1_106662265 0 106662265 G G G G G G G G G G G G G G A G G G G G
1 chr1_106663644 0 106663644 G G G G G G G G A A A A G G G G G G G G
1 chr1_106664687 0 106664687 C C C C C C C C T T T T C C C C C C C C
1 chr1_106667125 0 106667125 G G G G G G A A G G G G G G G G G G G G
1 chr1_106672548 0 106672548 A A A A A A A A G G A A A A A A A A A A
1 chr1_106680418 0 106680418 C C C C C C C C T T T T C C C C C C T T
1 chr1_106686213 0 106686213 T T T T T T T T A T A A T T T T T T T T
1 chr1_106692083 0 106692083 G G G G G G G G G G G G G G G G A A G G
1 chr1_106693278 0 106693278 G G G G G G G G A A A A G G G G G G G G
1 chr1_106700188 0 106700188 T T T T T T T T T T T T T T A A T T T T
1 chr1_106703722 0 106703722 G G G G G G G G C C C C G G G G G G G G
1 chr1_106710822 0 106710822 A A G G G G G G G G G G G G G G G G G G
1 chr1_106713273 0 106713273 C C C C C C C C C C C C A C C C C C C C
1 chr1_106717635 0 106717635 A A A A A A A A C C C C A A A A A A A A
1 chr1_106718483 0 106718483 A A A A A A A A G G A G A A A A A A A A
1 chr1_106720682 0 106720682 G G G G G G G G G G G G C G G G G G G G
1 chr1_106722489 0 106722489 C C C C C C C C C C C C C T C C C C C C
1 chr1_106727536 0 106727536 C C C C C C C C C T C C C C C C C C C C
1 chr1_106727845 0 106727845 T T T T T T T T T T T T C T T T T T T T
1 chr1_106731352 0 106731352 A A A A A A A A G G G G A A A A A A A A
1 chr1_106732163 0 106732163 C C C C C G C C C C C C C C C C C C C C
1 chr1_106736012 0 106736012 A A A A A A A A T T T T A A A A A A A A
1 chr1_106744085 0 106744085 C C C C C C C C C T C C C C C C C C C C
1 chr1_106747430 0 106747430 A A A A A A A A A A A A A A A C A A A A
1 chr1_106750378 0 106750378 T T T T T T T T T T T T T T C T T T T T
1 chr1_106759979 0 106759979 A A A A A A A A A A A A A G A A A A A A
1 chr1_106760911 0 106760911 G G G G G G G G A A A A G G G G G G G G
1 chr1_106761249 0 106761249 C C C C C C C C C C C C C T C C C C C C
1 chr1_106765160 0 106765160 C C C C C C C C C C C C A C C C C C C C
1 chr1_106766708 0 106766708 C C C C C T C C C C C C C C C C C C C C
1 chr1_106767322 0 106767322 C T C C C C C C C C C C C C C C C C C C
1 chr1_106781367 0 106781367 C C C C C C C C C C C C C C T T C C C C
1 chr1_106785023 0 106785023 A C C C C C C C C C C C C C C C C C C C
1 chr1_106791608 0 106791608 C C G G C C C C C C C C C C C C C C C C
1 chr1_106791689 0 106791689 T T T T T T T T T T T T T T T T C T T T
1 chr1_106809577 0 106809577 C C C C C C C C T T T T C C T T C C T T
1 chr1_106812206 0 106812206 T T T T T T T T T T C T T T T T T T T T
1 chr1_106825547 0 106825547 C G C C C C C C C C C C C C C C C C G G
1 chr1_106827011 0 106827011 A A A A A A A A T T T T A A A A A A A A
1 chr1_106832463 0 106832463 C C C C C C C C G G G G C C C C C C C C
1 chr1_106839311 0 106839311 G T T T T T T T T T T T T T T T T T T T
1 chr1_106841528 0 106841528 C C C T C C C C C C C C C C C C C C C C
1 chr1_106842706 0 106842706 T T T T T T T T G T T T T T T T T T T T
1 chr1_106843588 0 106843588 T T T T T T T T T T T T T T C T T T T T
1 chr1_106846116 0 106846116 A A A A A G A A A A A A A A A A A A A A
1 chr1_106847305 0 106847305 C C C C C C C C T T T T C C C C C C C C
1 chr1_106847487 0 106847487 T T T T T T T T T T T T T T T T G G T T
1 chr1_106851258 0 106851258 G G G G A G G G G G G G G G G G G G G G
1 chr1_106852678 0 106852678 A A A A A A A A A A A A A A A G A A A A
1 chr1_106880497 0 106880497 T T T T T T T T G G G G T T T T T T T T
1 chr1_106893625 0 106893625 T T T T T T T T C T T T T T T T T T T T
1 chr1_106898807 0 106898807 A A A G G G A A G G G G G G G G G G A A
1 chr1_106901060 0 106901060 C C C G C C C C C C C C C C C C C C C C
1 chr1_106908247 0 106908247 C C C C C C C C T T T T C C C C C C C C
1 chr1_106913101 0 106913101 G G G G A G G G G G G G G G G G A A G G
1 chr1_106923330 0 106923330 A A A A A A A A A G A A A A A A A A A A
1 chr1_106928165 0 106928165 G G G G G G G G A G G G G G G G G G G G
1 chr1_106931038 0 106931038 A A A A A A A A G G G G A A A A A A A A
1 chr1_106949420 0 106949420 G G T T G G G G T T T T G G G G G G G G
1 chr1_106950228 0 106950228 T T T T T T T T C C C C T T T T T T T T
1 chr1_106966691 0 106966691 A A A A A A A A A A A A A C A A A A A A
1 chr1_106967150 0 106967150 C C C T C T C C C C C C C C C C C C C C
1 chr1_106970830 0 106970830 T T T T T T T T C C C C T T T T T T T T
1 chr1_106974060 0 106974060 C C C C C C C C C C C C C C C C T T C C
1 chr1_106974443 0 106974443 C C C C C C C C C C C C C C C C G G C C
1 chr1_106974487 0 106974487 T T T T T T T T C C C C C C C C C C T T
1 chr1_106981533 0 106981533 A A A A A A A A A A A A A A A A A G A A
1 chr1_106985205 0 106985205 C C C C C C C C T T T T C C C C C C C C
1 chr1_106985791 0 106985791 C G C C C C C C C C C C C C C C C C G G
1 chr1_106989477 0 106989477 G G A G A G G G G G G G G G G G G G G G
1 chr1_106993583 0 106993583 C C C T C T C C C C C C C C C C C C C C
1 chr1_106995842 0 106995842 A A A A A A A A A A A A A G A A A A A A
1 chr1_106998951 0 106998951 A A A A A A A A A T A A A A A A A A A A
1 chr1_107004009 0 107004009 C C C C C C T T C C C C C C C C C C C C
1 chr1_107006580 0 107006580 G G G G G G G G A A A A G G G G G G G G
1 chr1_107011364 0 107011364 G G G G G G G G C G G G G G G G G G G G
1 chr1_107017033 0 107017033 A A A A A A A A A G G G A A A A A A A A
1 chr1_107024035 0 107024035 C C C C C C C C C C C C A C C C C C C C
1 chr1_107024294 0 107024294 C C T T C T C C C C C C C C C C C C C C
1 chr1_107025566 0 107025566 G G G G G G G G C C C C G G G G G G G G
1 chr1_107029627 0 107029627 C C C C C C C C C C C C C C C C T T C C
1 chr1_107046169 0 107046169 A A A A A A A A A A A A A A A A G G A A
1 chr1_107050912 0 107050912 G G G G A G G G G G G G G G G G G G G G
1 chr1_107051701 0 107051701 G G G G G G G G T T T T G G G G G G G G
1 chr1_107058440 0 107058440 A A A A A A A A A A A A A A G G A A A A
1 chr1_107063056 0 107063056 A A A A A A A A G G G G A A A A A A A A
1 chr1_107063440 0 107063440 G G G G G G G G A A A A G G G G G G G G
1 chr1_107066169 0 107066169 T T C C C C T T C C C C C C C C C C T T
1 chr1_107088042 0 107088042 A A G G G G G G G G G G G G G G G G A A
1 chr1_107089910 0 107089910 C T C C C C C C C C C C C C C C C C T T
1 chr1_107092008 0 107092008 A A A A A A A A A A A A A G A A A A A A
1 chr1_107106458 0 107106458 T T T T T T T T T T T T T T T T C C T T
1 chr1_107112138 0 107112138 C C C C C C C C T T T T C C C C C C C C
1 chr1_107114216 0 107114216 C C C C C C C C T T T T C C C C C C C C
1 chr1_107117308 0 107117308 T T T T T T T T C T T T T T T T T T T T
1 chr1_107126707 0 107126707 G G A A G G G G G G G G G G G G G G G G
1 chr1_107135113 0 107135113 C C C C C C C C C C C C A A C C C C C C
1 chr1_107140686 0 107140686 C G C C C C C C C C C C C C C C C C C C
1 chr1_107151493 0 107151493 A A A A A G A A A A A A A A A A A A A A
1 chr1_107165665 0 107165665 C C C C C G C C C C C C C C C C C C C C
1 chr1_107169315 0 107169315 C C C C C G C C C C C C C C C C C C C C
1 chr1_107192738 0 107192738 G G G G G G G G A A A A G G G G G G G G
1 chr1_107201351 0 107201351 C C C C C T C C C C C C T T T T T T C C
1 chr1_107208207 0 107208207 C C C C C C C C C C C C G G C C C C C C
1 chr1_107213873 0 107213873 T T T T C T T T T T T T T T T T T T T T
1 chr1_107218963 0 107218963 G G G G G G G G A A A A G G G G G G G G
1 chr1_107221001 0 107221001 A A A G A A A A A A A A A A A A A A A A
1 chr1_107231810 0 107231810 G G G G G G G G G G G G G T G G G G G G
1 chr1_107232223 0 107232223 G G G G G G G G G G G G A A A A A A G G
1 chr1_107242907 0 107242907 G G G G G G G G G G G G G G C C G G G G
1 chr1_107244903 0 107244903 C C C C C C C C C T C T C C C C C C C C
1 chr1_107245460 0 107245460 G G G G G G G G C C C C G G G G G G G G
1 chr1_107262017 0 107262017 A A A A A G A A A A A A A A A A A A A A
1 chr1_107264786 0 107264786 A A C C A A A A A A A A A A A A A A A A
1 chr1_107270721 0 107270721 C C C C C C C C T T T T C C C C C C C C
1 chr1_107271351 0 107271351 C C C C C C C C C C C C C C C T C C C C
1 chr1_107278001 0 107278001 C C C C C C C C C C C C C C C C T T C C
1 chr1_107285052 0 107285052 G G G G G G G G G G G G G G G G A G G G
1 chr1_107289750 0 107289750 C C C C C C C C C C C C C C C G C C C C
1 chr1_107297821 0 107297821 G G G G A A G G G G G G G G A G G G G G
1 chr1_107299886 0 107299886 T T T T T T T T T T T T T T T T C T T T
1 chr1_107312032 0 107312032 G G G G G G G G A G G G G G G G G G G G
1 chr1_107314684 0 107314684 C C C C C C C C T T T T C C C C C C C C
1 chr1_107325343 0 107325343 A A A A A A A A A A A A A G A A A A A A
1 chr1_107325892 0 107325892 A A A A A A A A A A A A A A A A G G A A
1 chr1_107334816 0 107334816 C C C C C C C C T T T T C C C C C C C C
1 chr1_107337581 0 107337581 A A A A A A A A A G A A A A A A A A A A
1 chr1_107342507 0 107342507 T T G G G G T T T T T T G G G G T T T T
1 chr1_107350826 0 107350826 T T T T T T T T C C C C T T T T T T T T
1 chr1_107353186 0 107353186 C C C C C C A A C C C C C C C C C C C C
1 chr1_107355017 0 107355017 A G G G G G G G G G G G G G G G G G G G
1 chr1_107355155 0 107355155 T T T T T T T T C C C C T T T T C C T T
1 chr1_107358365 0 107358365 G G G G G G G G A A A A G G G G A A G G
1 chr1_107367664 0 107367664 A A A A A A A A G G G G A A A A A A A A
1 chr1_107370441 0 107370441 C C C C C C C C A A A A C C C C C C C C
1 chr1_107372094 0 107372094 C C C C C C C C C C A C C C C C C C C C
1 chr1_107380771 0 107380771 T T T T T T T T T T T T T T C T T T T T
1 chr1_107386240 0 107386240 T T T T T T T T C C C C T T T T T T T T
1 chr1_107399234 0 107399234 G G G G G G G G G G G G G G G G A G G G
1 chr1_107400021 0 107400021 A A A A A A A A G G G G A A A A A A A A
1 chr1_107406126 0 107406126 T T T T T T T T G G G T T T T T T T T T
1 chr1_107409294 0 107409294 A A A A A A A A A A A A T T A A A A A A
1 chr1_107409694 0 107409694 G G G G G G G G T T G T G G G G G G G G
1 chr1_107415388 0 107415388 G G G G G G G G G G G G G G G G G T G G
1 chr1_107418039 0 107418039 T T T T T T T T T T T T A A A A A A T T
1 chr1_107419458 0 107419458 G G G G G G G G G G G G G G A G G G G G
1 chr1_107419541 0 107419541 C C C C C C C C A A A C C C C C C C C C
1 chr1_107422941 0 107422941 G G C C G G G G G G G G G G G G G G G G
1 chr1_107428338 0 107428338 G G G G G G G G G G G G A G G G G G G G
1 chr1_107429210 0 107429210 C C C C C C C C C C C C C T C C C C C C
1 chr1_107432373 0 107432373 A A A A A A A A G G G G A A A A A A A A
1 chr1_107432635 0 107432635 C C C C C C C C C G C C C C C C C C C C
1 chr1_107437660 0 107437660 T T T T T T T T C C C C T T T T T T T T
1 chr1_107441238 0 107441238 A A A A A C A A A A A A A A A A A A A A
1 chr1_107451982 0 107451982 G G C C G G G G G G G G G G G G G G G G
1 chr1_107453666 0 107453666 C C A A A A C C A A A A A A A A A A C C
1 chr1_107453755 0 107453755 G G G G G G G G G G G G G G A G G G G G
1 chr1_107461466 0 107461466 C C C C C C C C C G C C C C C C C C C C
1 chr1_107475841 0 107475841 G G C C C G G G C C C C G G G G G G G G
1 chr1_107478974 0 107478974 G G G G G G G G G G G G G G G G C C G G
1 chr1_107483440 0 107483440 G G G G G G G G G G G G C C G G G G G G
1 chr1_107485436 0 107485436 G G G G G G G G G G G G A A G G G G G G
1 chr1_107486488 0 107486488 C C C C C C T T C C C C C C C C C C C C
1 chr1_107488167 0 107488167 C C C C C G C C C C C C C C C C C C C C
1 chr1_107494291 0 107494291 T T T T T T T T T T T T C T T T T T T T
1 chr1_107498930 0 107498930 T T T T T T T T A A A A T T T T T T T T
1 chr1_107499656 0 107499656 G G G G G G G G A A A A G G A G G G G G
1 chr1_107503667 0 107503667 G G G G G G G G G G G G C C C C C C G G
1 chr1_107507112 0 107507112 A A A A A A A A A A A A G G A G G G A A
1 chr1_107507808 0 107507808 C C T T C T C C C C C C C C C C C C C C
1 chr1_107511146 0 107511146 G G G G G G G G G G G G G G A G G G G G
1 chr1_107511615 0 107511615 C C C C C C T T C C C C C C C C C C C C
1 chr1_107530637 0 107530637 A A A A A G A A A A A A A A A A A A A A
1 chr1_107540396 0 107540396 A A A A A A A A A A A A A A A G A A A A
1 chr1_107544813 0 107544813 T T T T T T T T C C C C T T T T T T T T
1 chr1_107555374 0 107555374 C C C C C C C C T T T T C C C C C C C C
1 chr1_107563719 0 107563719 A A A A A A A A A A A A G G A A A A A A
1 chr1_107565823 0 107565823 C C C C C C C C C C C C C C A A C C C C
1 chr1_107568504 0 107568504 C C C C C C C C C C C C C T C C C C C C
1 chr1_107573234 0 107573234 T T T T T T T T G G G G T T T T T T T T
1 chr1_107573386 0 107573386 G G G G G G G G G G G G G G A G G G G G
1 chr1_107574396 0 107574396 C C C C C T C C C C C C C C C C C C C C
1 chr1_107578903 0 107578903 G G G G G G G G G G G G A A G G G G G G
1 chr1_107580475 0 107580475 T T T T T T T T T T T T A T T T T T T T
1 chr1_107583380 0 107583380 C C C C C C C C C C C C C C C T C C C C
1 chr1_107584326 0 107584326 G G G G G G G G C C C C G G G G G G G G
1 chr1_107590362 0 107590362 C T C C C C C C C C C C C C C C C C C C
1 chr1_107592346 0 107592346 C T T T T T T T T T T T T T T T T T T T
1 chr1_107604553 0 107604553 C C C C C C T T C C C C C C C C C C C C
1 chr1_107608596 0 107608596 G G G G C G G G G G G G G G G G G G G G
1 chr1_107613037 0 107613037 T T C C T T T T T T T T T T T T T T T T
1 chr1_107618509 0 107618509 C C C C C C C C C C C C T T C C C C C C
1 chr1_107658095 0 107658095 T T T T T T T T C C C C T T T T T T T T
1 chr1_107671358 0 107671358 A A G G A G A A A A A A A A A A A A A A
1 chr1_107671800 0 107671800 C C A A C C C C C C C C C C C C C C C C
1 chr1_107672682 0 107672682 T T T T T T T T T T T T C C C C T T T T
1 chr1_107680761 0 107680761 T T T T T T T T T T T T C T T T T T T T
1 chr1_107683278 0 107683278 T T T T T T T T T T T T T T G G T T T T
1 chr1_107683469 0 107683469 G G G G G G G G C C C C G G G G G G G G
1 chr1_107691174 0 107691174 G G A A A A G G G G G G G G G G G G G G
1 chr1_107691975 0 107691975 T T C C C T T T T T T T T T T T T T T T
1 chr1_107695925 0 107695925 A A G G G G G G G G G G G G G G G G G G
1 chr1_107699886 0 107699886 C C C C C G C C G G G G C C C C C C C C
1 chr1_107705421 0 107705421 C C C C C C C C T T T T C C C C C C C C
1 chr1_107706784 0 107706784 T T T T T T T T T T T T C T T T T T T T
1 chr1_107708142 0 107708142 G G G G A G G G G G G G G G G G G G G G
1 chr1_107708473 0 107708473 C C T T T T C C C C C C C C C C C C C C
1 chr1_107709250 0 107709250 C C C C C C C C C T C C C C C C C C C C
1 chr1_107716673 0 107716673 A A A A A A A A C C C C A A A A A A A A
1 chr1_107717469 0 107717469 C C C C C C C C C C C C C C C C A A C C
1 chr1_107718293 0 107718293 C C C C C C C C A A A A C C C C C C C C
1 chr1_107718973 0 107718973 T T T T T T T T C C C C T T T T T T T T
1 chr1_107728116 0 107728116 A A A A A A A A A G G G A A A A A A A A
1 chr1_107730630 0 107730630 A A C C A A A A A A A A A A A A A A A A
1 chr1_107736680 0 107736680 G G G G G G G G G G G G G G A A G G G G
1 chr1_107741638 0 107741638 G G G G G G A A G G G G G G G G G G G G
1 chr1_107751826 0 107751826 G G G G G G G G G G G G G G A A G G G G
1 chr1_107757683 0 107757683 T T T T T T T T C C C C T T T T T T T T
1 chr1_107758598 0 107758598 A A A A A A A A C C C C A A A A A A A A
1 chr1_107764475 0 107764475 G G G G G G G G G G G G A G G G G G G G
1 chr1_107767831 0 107767831 C C C C C C C C T T T T C C C C C C C C
1 chr1_107772435 0 107772435 G G G G G G G G A A A A G G G G G G G G
1 chr1_107773894 0 107773894 C C C C C C C C C C C C C C T T C C C C
1 chr1_107774663 0 107774663 C C C C C C C C A C C C C C C C C C C C
1 chr1_107780783 0 107780783 C C C C C T C C C C C C C C C C C C C C
1 chr1_107784213 0 107784213 C C C C C C C C C C C C T T C C C C C C
1 chr1_107786326 0 107786326 C G C C C C C C C C C C C C C C C C C C
1 chr1_107790765 0 107790765 C C C C C C C C A A A A C C C C C C C C
1 chr1_107794085 0 107794085 C C C C C G C C C C C C C C C C C C C C
1 chr1_107794243 0 107794243 G G G G G G G G G G G G A A G G G G G G
1 chr1_107795350 0 107795350 C C C C C C C C C C C C C C T T C C C C
1 chr1_107796173 0 107796173 G G G G G G G G A A A A G G G G G G G G
1 chr1_107800975 0 107800975 G G G G G G G G A A A A G G G G G G G G
1 chr1_107801750 0 107801750 C T T T T T T T T T T T T T T T T T C C
1 chr1_107802862 0 107802862 T T T T T T T T T T T T C C T T T T T T
1 chr1_107808792 0 107808792 G G A A A G G G G G G G G G G G G G G G
1 chr1_107810352 0 107810352 C C C C C G C C C C C C C C C C C C C C
1 chr1_107811731 0 107811731 G G G G G G G G A G G G G G G G G G G G
1 chr1_107813173 0 107813173 C C C C C C C C C C C C C C C C C T C C
1 chr1_107813569 0 107813569 T T T T T T T T C C C C T T T T T T T T
1 chr1_107816750 0 107816750 C C C C C C C C C C C C T T C C C C C C
1 chr1_107817419 0 107817419 C C C C C C C C C C C T C C C C C C C C
1 chr1_107824149 0 107824149 T T C C T T T T T T T T T T T T T T T T
1 chr1_107829310 0 107829310 G G G G G G G G T T T T G G G G G G G G
1 chr1_107836484 0 107836484 A A A A A C A A A A A A A A A A A A A A
1 chr1_107841530 0 107841530 A A A A A A A A A A A A A A A A C C A A
1 chr1_107848846 0 107848846 G G A G G G G G G G G G G G G G G G G G
1 chr1_107863434 0 107863434 T T T T T T T T C C C C T T T T T T T T
1 chr1_107875840 0 107875840 C C C C C T C C C C C C C C C C C C C C
1 chr1_107882055 0 107882055 C C C C C C C C C C C C C C C C C T C C
1 chr1_107888231 0 107888231 T T T T C T T T T T T T T T T T T T T T
1 chr1_107889470 0 107889470 G G G G G G G G G G G G G G A G G G G G
1 chr1_107889585 0 107889585 A C C C C C C C C C C C C C C C C C A A
1 chr1_107890948 0 107890948 G G G G A G G G G G G G G G G G G G G G
1 chr1_107897087 0 107897087 C C C C C C C C C T C C C C C C C C C C
1 chr1_107899888 0 107899888 A A A A A A A A A G A A A A A A A A A A
1 chr1_107900742 0 107900742 A A A A A A A A A A A A A A C C A A A A
1 chr1_107902176 0 107902176 G G G G G G G G A A A A G G G G G G G G
1 chr1_107906387 0 107906387 C C C C C C C C A A A A C C C C C C C C
1 chr1_107914734 0 107914734 A A G G G G A A A A A A A A A A A A A A
1 chr1_107917926 0 107917926 A A A A A A A A C C C C A A A A A A A A
1 chr1_107922573 0 107922573 C C C C C C C C G G G G C C C C C C C C
1 chr1_107924363 0 107924363 C C C C C C C C C T C T C C C C C C C C
1 chr1_107929486 0 107929486 C C C C C C C C C C C C C C C T C C C C
1 chr1_107940236 0 107940236 C C C C C C C C C C C G C C C C C C C C
1 chr1_107943736 0 107943736 T T T T T T T T C C C C T T T T T T T T
1 chr1_107943847 0 107943847 C T C C C C C C C C C C C C C C C C C C
1 chr1_107953611 0 107953611 G G C C G G G G G G G G G G G G G G G G
1 chr1_107960895 0 107960895 T T C T T T T T T T T T T T T T T T T T
1 chr1_107964496 0 107964496 T T C T T T T T T T T T T T T T T T T T
1 chr1_107967948 0 107967948 C C C C C C C C C C C C G G C C C C C C
1 chr1_107982736 0 107982736 A C A A A A A A A A A A A A A A A A A A
1 chr1_107989347 0 107989347 G G G G G G G G G G G G T T G G T T G G
1 chr1_107991325 0 107991325 C C C C C C C C T T T T C C C C C C C C
1 chr1_107991700 0 107991700 A G G G G G G G G G G G G G G G G G G G
1 chr1_107992101 0 107992101 A A A A A A A A G G G G A A A A A A A A
1 chr1_107993382 0 107993382 G G G G G G G G G G C G G G G G G G G G
1 chr1_107994762 0 107994762 C C C C C C C C C C C C C C G G C C C C
1 chr1_107995991 0 107995991 G G G G G G G G G G G G C G G G G G G G
1 chr1_108005915 0 108005915 A A A A A A A A G G G G A A A A A A A A
1 chr1_108020753 0 108020753 G G A A A A G G A A A A G G G G G G G G
1 chr1_108029972 0 108029972 C C C C C C C C C C C C C C C C T T C C
1 chr1_108052756 0 108052756 A A A A A A A A G G A A A A A A A A A A
1 chr1_108055587 0 108055587 G G G G G G G G G G G G G G A G G G G G
1 chr1_108065258 0 108065258 C C C C C C C C T T T T T T T T T T T T
1 chr1_108065915 0 108065915 A A A A A A A A G G G G G G G G G G A A
1 chr1_108066881 0 108066881 T T T T T T T T C C C C C C C C C C T T
1 chr1_108070693 0 108070693 A G A A A A A A A A A A A A A A A A A A
1 chr1_108075909 0 108075909 G G G G G G G G G G G G G G C G G G G G
1 chr1_108090502 0 108090502 C C C C C C C C C C C G C C C C C C C C
1 chr1_108097322 0 108097322 G G A G G G G G A A A A G G G G G G G G
1 chr1_108097598 0 108097598 G G A A A A G G A A A A A A A A A A G G
1 chr1_108102620 0 108102620 T T T T T T T T C C C C T T T T T T T T
1 chr1_108108814 0 108108814 C C C C C C C C C G C C C C C C C C C C
1 chr1_108113957 0 108113957 T T T T T T T T G G G G T T T T T T T T
1 chr1_108114850 0 108114850 C C C C C C C C C C C C C C C T C C C C
1 chr1_108118512 0 108118512 C G G G G G G G G G G G G G G G G G G G
1 chr1_108123224 0 108123224 T T C C C C C C C C C C C C C C C C C C
1 chr1_108126895 0 108126895 C C C C C C C C C C C C T T C T C C C C
1 chr1_108129113 0 108129113 C C C G C C C C C C C C C C C C C C C C
1 chr1_108131582 0 108131582 G G G G G G G G A A A G G G G G G G G G
1 chr1_108132761 0 108132761 C C C C C C C C A C A A C C C C C C C C
1 chr1_108133676 0 108133676 C C C C C C C C A C C C C C C C C C C C
1 chr1_108136697 0 108136697 C C C C C C C C C C C T C C C C C C C C
1 chr1_108137655 0 108137655 T T T T T T T T T T T T T T T T C C T T
1 chr1_108137686 0 108137686 T T C T T T T T C C C C C C C C C C T T
1 chr1_108138619 0 108138619 T T T T T T T T T T T T C C T T T T T T
1 chr1_108139179 0 108139179 G G A G G G G G G G G G G G G G G G G G
1 chr1_108140007 0 108140007 G G G G G G G G G G G G G G G G C C G G
1 chr1_108142247 0 108142247 T T C T C T T T T T T T T T T T T T T T
1 chr1_108147799 0 108147799 A A A A A A A A A A A A A G A A A A A A
1 chr1_108148021 0 108148021 A A A A A A A A A A A A A A A A G G A A
1 chr1_108154769 0 108154769 G G G G G G G G G G G G G G A A G G G G
1 chr1_108167920 0 108167920 G G G G G G G G G G G G G G G G A A G G
1 chr1_108179998 0 108179998 C C C C C C C C C C C C A C C C C C C C
1 chr1_108180823 0 108180823 T T T T T T T T T T C T T T T T T T T T
1 chr1_108191831 0 108191831 A A A A A A A A A A A A A A A A T T A A
1 chr1_108196005 0 108196005 T T T T T T T T T T T T C T T T T T T T
1 chr1_108199996 0 108199996 A A A A A A A A A A A A A A A G A A A A
1 chr1_108201832 0 108201832 A A A A A A A A A A A A A A A G A A A A
1 chr1_108214865 0 108214865 C C C C A C C C C C C C C C C C C C C C
1 chr1_108221274 0 108221274 G G G G G G G G A G G G G G G G G G G G
1 chr1_108222934 0 108222934 A A A A A G A A A A A A A A A A A A A A
1 chr1_108226768 0 108226768 C C G G G G C C G G G G G G G G G G C C
1 chr1_108228072 0 108228072 G G G G G G G G G G G G A G G G G G G G
1 chr1_108232334 0 108232334 A A A A A A A A C C C C A A A A A A A A
1 chr1_108236371 0 108236371 G G G G G G G G G G G T G G G G G G G G
1 chr1_108239061 0 108239061 G G G G G G G G A A A A G G G G G G G G
1 chr1_108242510 0 108242510 G G G G G G G G G G G G A G G G G G G G
1 chr1_108245814 0 108245814 C C C C C T C C C C C C C C C C C C C C
1 chr1_108248707 0 108248707 G G G G G G T T G G G G G G G G G G G G
1 chr1_108251341 0 108251341 A A A A A A A A A A A A A A A A A G A A
1 chr1_108255718 0 108255718 C C C C C C C C A A A A C C C C C C C C
1 chr1_108255803 0 108255803 C C C C C C C C T T T T C C C C C C C C
1 chr1_108266012 0 108266012 C C C C C C C C C C A C C C C C C C C C
1 chr1_108271504 0 108271504 C C C T C C C C C C C C C C C C C C C C
1 chr1_108271999 0 108271999 T T T T T T T T C C C C T T T T T T T T
1 chr1_108274601 0 108274601 C C C C C C C C T T T T C C C C C C C C
1 chr1_108284987 0 108284987 T T T T T T T T C C C C T T T T T T T T
1 chr1_108286874 0 108286874 C C C C C C C C C C C C A C C C C C C C
1 chr1_108292759 0 108292759 T T T T T T T T A A A A T T T T T T T T
1 chr1_108294971 0 108294971 A A A A A A A A A C A A A A A A A A A A
1 chr1_108317568 0 108317568 A A C C A A A A A A A A A A A A A A A A
1 chr1_108322715 0 108322715 G G T T G T G G G G G G G G G G G G G G
1 chr1_108329416 0 108329416 A A A A A A A A A A A A A A A G A A A A
1 chr1_108329600 0 108329600 G G G G A G G G G G G G G G G G G G G G
1 chr1_108330519 0 108330519 G G G G G G G G G G G G A G G G G G G G
1 chr1_108332659 0 108332659 G G G G G G G G A A A A G G G G G G G G
1 chr1_108340282 0 108340282 A A G G G G A A A A A A A A A A A A A A
1 chr1_108340859 0 108340859 G G G G G G G G G G A A G G G G G G G G
1 chr1_108346039 0 108346039 T T G T T T T T T T T T T T T T T T T T
1 chr1_108349267 0 108349267 G G A G G G G G G G G G G G G G G G G G
1 chr1_108354694 0 108354694 G G G G G G G G G G G G A G G G G G G G
1 chr1_108355023 0 108355023 G G G G G G G G T T T T G G G G G G G G
1 chr1_108363649 0 108363649 C T C C C C C C C C C C C C C C C C T T
1 chr1_108369079 0 108369079 C C C C C C C C C C T T C C C C C C C C
1 chr1_108371941 0 108371941 G G G G G T G G G G G G G G G G G G G G
1 chr1_108374089 0 108374089 C C C C C C C C C C C C C G C C C C C C
1 chr1_108376150 0 108376150 T T T T T T T T T T T T T T C C T T T T
1 chr1_108379627 0 108379627 T T T T T T T T G T T T T T T T T T T T
1 chr1_108383758 0 108383758 A A A A A A A A G G A A A A A A A A A A
1 chr1_108384321 0 108384321 T T T T T T T T T T C C T T T T T T T T
1 chr1_108386649 0 108386649 G G G G G G G G G G G G G G G G A G G G
1 chr1_108386740 0 108386740 A A A A A T A A A A A A A A A A A A A A
1 chr1_108387485 0 108387485 T T C C C T T T T T T T T T T T T T T T
1 chr1_108389164 0 108389164 C C C C C C C C C C C C C C C C T T C C
1 chr1_108393607 0 108393607 T T T T T T T T T T T T C T T T T T T T
1 chr1_108396237 0 108396237 T T A A A A T T A A A A A A A A A A T T
1 chr1_108396980 0 108396980 A A A A A A A A A A A A A G A A A A A A
1 chr1_108398844 0 108398844 A G A A A A A A A A A A A A A A A A A A
1 chr1_108401924 0 108401924 C C C C C C T T C C C C C C C C C C C C
1 chr1_108402266 0 108402266 G G G G G G G G C G C C G G G G G G G G
1 chr1_108402685 0 108402685 G G G G G G G G C C C C G G G G G G G G
1 chr1_108405456 0 108405456 A G G G G G G G G G G G G G G G G G G G
1 chr1_108410927 0 108410927 A A A A A A A A G G G G A A A A A A A A
1 chr1_108413069 0 108413069 A G A A A A A A A A A A A A A A A A A A
1 chr1_108416149 0 108416149 T T T T T T T T C C C C T T T T T T T T
1 chr1_108420988 0 108420988 C T C C C C C C C C C C C C C C C C C C
1 chr1_108427789 0 108427789 T T T T T T T T A A A A T T T T T T T T
1 chr1_108430302 0 108430302 C C C C C C C C T T T T C C C C C C C C
1 chr1_108433032 0 108433032 C C C C C C C C C C C C C C T T C C T T
1 chr1_108436118 0 108436118 A A A A A A A A G G G G A A A A A A A A
1 chr1_108442801 0 108442801 G G G G G G G G C C C C G G G G G G G G
1 chr1_108444557 0 108444557 C C C C C C C C A A A A C C C C C C C C
1 chr1_108465299 0 108465299 C C C C C C C C C C C C C C T T C C C C
1 chr1_108468081 0 108468081 T T T T T T T T T T T T C T T T T T T T
1 chr1_108475527 0 108475527 C C C C C C C C C C C C A C C C C C C C
1 chr1_108476755 0 108476755 C C G G G G C C C C C C C C C C C C C C
1 chr1_108476904 0 108476904 T T T T C T T T T T T T T T T T T T T T
1 chr1_108479751 0 108479751 C C C C C C C C C C C C C C C C A C C C
1 chr1_108482133 0 108482133 T T T T T T T T T T T T T T C C C C T T
1 chr1_108485514 0 108485514 G G G G G G G G A A A A G G G G G G G G
1 chr1_108488049 0 108488049 T T C C C T T T T T T T T T T T T T T T
1 chr1_108495455 0 108495455 C C C C C C C C A A A A C C C C C C C C
1 chr1_108509544 0 108509544 C C C C C C C C T T T T C C C C C C C C
1 chr1_108514628 0 108514628 A A A A A A A A A A A A A A A A T T A A
1 chr1_108517074 0 108517074 C C A A A C C C C C C C C C C C C C C C
1 chr1_108525328 0 108525328 A C C C C C C C C C C C C C C C C C A A
1 chr1_108525578 0 108525578 C C C C C C C C C C C C T T T T C C C C
1 chr1_108526259 0 108526259 C C C C C C C C T T T T C C C C C C C C
1 chr1_108532312 0 108532312 C G C C C C G G C C C C C C C C C C C C
1 chr1_108539184 0 108539184 C T C C C C T T C C C C C C C C C C T T
1 chr1_108539237 0 108539237 C C C C C C C C C C T T C C C C C C C C
1 chr1_108542335 0 108542335 C C A C C C C C C C C C C C C C C C C C
1 chr1_108551894 0 108551894 C C C C C C T T C C C C C C C C C C C C
1 chr1_108552392 0 108552392 G G G G G G G G A A A A G G G G G G G G
1 chr1_108553760 0 108553760 G T G G G G T T G G G G G G G G G G G G
1 chr1_108555668 0 108555668 A A A A A A A A A A A A A A A A G G A A
1 chr1_108559736 0 108559736 T T T T T T T T T T C T T T T T T T T T
1 chr1_108561078 0 108561078 C C C C C C T T C C C C C C C C C C C C
1 chr1_108564547 0 108564547 T T T T T T T T C C C C T T T T T T T T
1 chr1_108565694 0 108565694 T T T T T T T T C C C C T T T T T T T T
1 chr1_108567220 0 108567220 T T T T T T T T C C C C T T T T T T T T
1 chr1_108569568 0 108569568 C C C C C C C C C C C C C T C C C C C C
1 chr1_108574907 0 108574907 A A A A A A A A C C C C A A A A A A A A
1 chr1_108575516 0 108575516 C G G G G G G G G G G G G G G G G G C C
1 chr1_108580335 0 108580335 G G G G C C G G G G G G G G G G G G G G
1 chr1_108583075 0 108583075 C C C C C G C C C C C C C C C C C C C C
1 chr1_108593723 0 108593723 T T T T T T T T T T T T C T C C T T T T
1 chr1_108604445 0 108604445 C C C C C C C C T T T T C C C C C C C C
1 chr1_108604467 0 108604467 G G G G G G G G G G G G A A G G G G G G
1 chr1_108606177 0 108606177 C C A A A A C C A A A A A A A A A A C C
1 chr1_108607111 0 108607111 C C C C C C C C C C C C C C C C T T C C
1 chr1_108608827 0 108608827 G G G G G G G G G G G G A G G G G G G G
1 chr1_108613797 0 108613797 T T T T T T T T T T T T T T T T C C T T
1 chr1_108624215 0 108624215 A A A A A G A A A A A A A A A A A A A A
1 chr1_108624610 0 108624610 C C C C C C C C C C C C C C C C C G C C
1 chr1_108630541 0 108630541 T T C T C T T T T T T T T T T T T T T T
1 chr1_108633191 0 108633191 C C T T T T C C T T T T T T T T T T C C
1 chr1_108635796 0 108635796 C C C C C C C C C C C C C T C C C C C C
1 chr1_108636307 0 108636307 C C A C C C C C C C C C C C C C C C C C
1 chr1_108639642 0 108639642 T T T T T T T T A T A A T T T T T T T T
1 chr1_108641168 0 108641168 G G G G G G G G G G G G C G G G G G G G
1 chr1_108641984 0 108641984 G G G G G G A A G G G G G G G G G G G G
1 chr1_108643955 0 108643955 G G G G G G G G A A A A G G G G G G G G
1 chr1_108647439 0 108647439 A A A A A T A A A A A A A A A A A A A A
1 chr1_108647785 0 108647785 A A A A A A A A T T T T A A A A A A A A
1 chr1_108650482 0 108650482 G G G G G G G G G G A G G G G G G G G G
1 chr1_108652859 0 108652859 G G A A A A G G A A A A A A A A A A G G
1 chr1_108656472 0 108656472 G G G G G G G G A A A A G G G G G G G G
1 chr1_108658761 0 108658761 C C C C C C T T C C C C C C C C C C C C
1 chr1_108660805 0 108660805 C C C C C C C C T T T T C T C C C C C C
1 chr1_108664247 0 108664247 T T T T T T T T T T T T C T T T T T T T
1 chr1_108665379 0 108665379 C C C C C C C C C C C C C C C C A C C C
1 chr1_108671478 0 108671478 C C A C C C C C C C C C C C C C C C C C
1 chr1_108671809 0 108671809 A A A C A A A A A A A A A A A A A A A A
1 chr1_108672717 0 108672717 A A A A A A A A G G G G A A A A A A A A
1 chr1_108674011 0 108674011 C C C C A C C C C C C C C C C C C C C C
1 chr1_108676012 0 108676012 G G G G G G G G G G G G G G G G A A G G
1 chr1_108677568 0 108677568 A A A A A A A A A G A A A A A A A A A A
1 chr1_108680647 0 108680647 C T C C C C C C C C C C C C T T C C C C
1 chr1_108682673 0 108682673 C C C C C C C C A A A A C C C C C C A A
1 chr1_108687373 0 108687373 G G A G G G G G G G G G G G G G G G G G
1 chr1_108689066 0 108689066 C C C C C C C C T T T T C C C C C C C C
1 chr1_108697570 0 108697570 G G G G G G G G T T T T G G G G G G G G
1 chr1_108703043 0 108703043 C C C C C T C C C C C C C C C C C C C C
1 chr1_108706671 0 108706671 T T T T T T T T C C C C T T T T T T T T
1 chr1_108715163 0 108715163 G G C C C C G G C C C C C C C C C C G G
1 chr1_108718818 0 108718818 T T T T T T T T T T T T T T T T C C T T
1 chr1_108724304 0 108724304 G G A A A A G G A A A A A A A A A A G G
1 chr1_108726694 0 108726694 C C C C C C C C C C C C C C A C C C C C
1 chr1_108727577 0 108727577 G G G G A G G G G G G G G G G G G G G G
1 chr1_108731338 0 108731338 A A A A A A A A G G G G G G G G G G A A
1 chr1_108736534 0 108736534 G G G G A G G G G G G G G G G G G G G G
1 chr1_108739177 0 108739177 C C C C T T C C C C C C C C C C C C C C
1 chr1_108744382 0 108744382 C C C C C C T T C C C C C C C C C C C C
1 chr1_108748205 0 108748205 A A A A A G A A A A A A A A A A A A A A
1 chr1_108753762 0 108753762 A A A A A A A A T T T T A A A A A A A A
1 chr1_108754286 0 108754286 A A A A A A A A G G G G A A A A A A A A
1 chr1_108757229 0 108757229 T T T T T T C C T T T T T T T T T T T T
1 chr1_108772110 0 108772110 C C C C C C C C C C C C C C T T C C C C
1 chr1_108777004 0 108777004 A A A A A A A A G G G G A A A A A A A A
1 chr1_108780762 0 108780762 A A A A A A A A C C C C A A A A A A A A
1 chr1_108780943 0 108780943 G G G G G G G G G G G G G G G G C G G G
1 chr1_108790275 0 108790275 C C C C C C C C C C C C C G C C C C C C
1 chr1_108791185 0 108791185 C C C C C C C C C C C C C C C C C T C C
1 chr1_108793037 0 108793037 C C C C C C C C C T C C C C C C C C C C
1 chr1_108793208 0 108793208 G G G G G G G G G G A G G G G G G G G G
1 chr1_108796637 0 108796637 C C C C C C C C C C C C C T C C C C C C
1 chr1_108797589 0 108797589 G G T T G T G G G G G G G G G G G G G G
1 chr1_108798026 0 108798026 G G G G G G G G G G G G G G G G A G G G
1 chr1_108801504 0 108801504 G G G G G G G G A G G G G G G G G G G G
1 chr1_108809060 0 108809060 A A A A A A A A A A A A A A A A A G A A
1 chr1_108825425 0 108825425 T T T T T T T T T T T T C C C C T T T T
1 chr1_108826132 0 108826132 T T T T T T T T T T T T T T T T A A T T
1 chr1_108827359 0 108827359 T T T T T T T T C C C C T T T T T T T T
1 chr1_108827480 0 108827480 A G G G G G A A G G G G G G G G G G A A
1 chr1_108828765 0 108828765 C C C C C C C C C C C C C C T T C C C C
1 chr1_108830004 0 108830004 T T T T A T T T T T T T T T T T T T T T
1 chr1_108830853 0 108830853 C C C C C T C C C C C C C C C C C C C C
1 chr1_108851424 0 108851424 T T C C C T T T T T T T T T T T T T T T
1 chr1_108851510 0 108851510 C C C C C C C C G G G G C C C C C C C C
1 chr1_108873233 0 108873233 C C C T C C C C C C C C C C C C C C C C
1 chr1_108875162 0 108875162 G G G G G G G G G G G G A G G G G G G G
1 chr1_108875910 0 108875910 T T T T T T C C T T T T T T T T T T T T
1 chr1_108876793 0 108876793 A A A A A A A A A A A A A A A G A A A A
1 chr1_108877225 0 108877225 C C C C C C C C C C C T C C C C C C C C
1 chr1_108880172 0 108880172 C C C C C C T T C C C C C C C C C C C C
1 chr1_108895579 0 108895579 C C C C C T C C C C C C C C C C C C C C
1 chr1_108902051 0 108902051 A A A A A A A A A A A A A T A A A A A A
1 chr1_108904949 0 108904949 G G G T G G G G G G G G G G G G G G G G
1 chr1_108906699 0 108906699 G G G G G G G G C C C C G G G G G G G G
1 chr1_108909723 0 108909723 C C C C C C C C C C C T C C C C C C C C
1 chr1_108911199 0 108911199 C C C T C C C C C C C C C C C C C C C C
1 chr1_108911582 0 108911582 A A A A A A A A A A A A A A A A G G A A
1 chr1_108916505 0 108916505 T T T T T T T T C C C C T T T T T T T T
1 chr1_108920212 0 108920212 G G G G G G G G G G G G G G G G A A G G
1 chr1_108921792 0 108921792 T T T T T T T T C T T T T T T T T T T T
1 chr1_108922953 0 108922953 T T T T T T T T C C C C T T T T T T T T
1 chr1_108928792 0 108928792 C C C C C C C C T T T T C C C C C C C C
1 chr1_108930729 0 108930729 G G G G G G G G G G G G G G A A G G G G
1 chr1_108931150 0 108931150 T T T T T T T T C C C C T T T T T T T T
1 chr1_108931445 0 108931445 G G G G G G G G G G G G G G G G A A G G
1 chr1_108931739 0 108931739 C C C C C C C C T T T T C C C C C C C C
1 chr1_108933661 0 108933661 A A A T A A A A A A A A A A A A A A A A
1 chr1_108935281 0 108935281 T T T T T T T T C C C C T T T T T T T T
1 chr1_108935411 0 108935411 G G G G G G G G G G G G G G G G A A G G
1 chr1_108935762 0 108935762 C C C C C T C C C C C C C C C C C C C C
1 chr1_108936012 0 108936012 G G G G G G G G G G G G A G G G G G G G
1 chr1_108938510 0 108938510 C C G G G G G G G G G G G G G G G G G G
1 chr1_108939075 0 108939075 C C C C C C C C C C C C C T C C C C C C
1 chr1_108939076 0 108939076 A G G G G G G G A A A A G G G G G G G G
1 chr1_108945134 0 108945134 G G G G G G G G G G G G G G A G G G G G
1 chr1_108948642 0 108948642 C C C C C C C C C C C C C T T T C C C C
1 chr1_108951827 0 108951827 G G G G G G G G A A A A G G G G G G G G
1 chr1_108957472 0 108957472 T T T T T T T T T T T T T T T T A A T T
1 chr1_108965093 0 108965093 G G G G G G G G G G G G G G C C G G G G
1 chr1_108969793 0 108969793 G G G G G G G G G G G G C G G G G G G G
1 chr1_108976666 0 108976666 G G G G G G G G G G G G G G A A G G G G
1 chr1_108978782 0 108978782 C C C C C C C C C C C C C T C C C C C C
1 chr1_108982906 0 108982906 G G G G G G G G G G G G G T G G G G G G
1 chr1_108983194 0 108983194 T T A T T T T T T T T T T T T T T T T T
1 chr1_108984752 0 108984752 G G G G G G G G T T T T G G G G G G G G
1 chr1_108986220 0 108986220 A A G G G G A A A A A A A A A A A A A A
1 chr1_108990136 0 108990136 A A A A A A A A A A A A A A A A A T A A
1 chr1_108991232 0 108991232 C C C C C C C C C C C C C C C T C C C C
1 chr1_109010669 0 109010669 A A A A A A A A A G A A A A A A A A A A
1 chr1_109011090 0 109011090 A A A A A A A A A A A C A A A A A A A A
1 chr1_109018813 0 109018813 A A A A A A A A G G G G A A A A A A A A
1 chr1_109021694 0 109021694 G G G G G G G G G G G G A G G G G G G G
1 chr1_109023353 0 109023353 G G A A A A G G G G G G G G G G G G G G
1 chr1_109023700 0 109023700 T T T T T T T T G G G T T T T T T T T T
1 chr1_109027926 0 109027926 T T C T T T T T T T T T T T T T T T T T
1 chr1_109028818 0 109028818 T T C C C C C C C C C C C C C C C C C C
1 chr1_109030596 0 109030596 C C C T C C C C C C C C C C C C C C C C
1 chr1_109035834 0 109035834 A A A T T T A A A A A A A A A A A A A A
1 chr1_109036006 0 109036006 C C C C C C C C C C C C C C C C T T C C
1 chr1_109046995 0 109046995 G G A G A G G G G G G G G G G G G G G G
1 chr1_109052435 0 109052435 C C C C C C C C T T T T C C C C C C C C
1 chr1_109053222 0 109053222 A A A A A A A A G G G G A A A A A A A A
1 chr1_109058953 0 109058953 C C C C C C C C C C C C C C C C T T C C
1 chr1_109059185 0 109059185 T T T T T T T T A A A A T T T T T T T T
1 chr1_109073387 0 109073387 A A A A A A A A C C C C A A A A A A A A
1 chr1_109073447 0 109073447 T T T T T T T T T T T T A A T T T T T T
1 chr1_109079665 0 109079665 A C C C C C C C C C C C C C C C C C C C
1 chr1_109080144 0 109080144 A A A A A A A A G G G G A A A A A A A A
1 chr1_109082753 0 109082753 C C C C C C C C C T C T C C C C C C C C
1 chr1_109096063 0 109096063 G G G G G G C C G G G G G G G G G G G G
1 chr1_109096495 0 109096495 G G G G G G G G C C C C G G G G G G G G
1 chr1_109101496 0 109101496 T T T T T T T T T T T T A T T T T T T T
1 chr1_109117866 0 109117866 G G G G G G G G G G G G G T G G G G G G
1 chr1_109120423 0 109120423 T T T T T T T T T T C T T T T T T T T T
1 chr1_109121158 0 109121158 C C C C C C C C C C C C C C C C A A C C
1 chr1_109124314 0 109124314 G G A A A G G G G G G G G G G G G G G G
1 chr1_109141480 0 109141480 T T T T C T T T T T T T T T T T T T T T
1 chr1_109145980 0 109145980 C C C C C T C C C C C C C C C C C C C C
1 chr1_109148721 0 109148721 A A A A A A A A A A A A A G A A A A A A
1 chr1_109155410 0 109155410 C C C C C C T T C C C C C C C C C C C C
1 chr1_109176336 0 109176336 C C C C C C C C C C C T C C C C C C C C
1 chr1_109198051 0 109198051 T T A A A T T T T T T T T T T T T T T T
1 chr1_109204707 0 109204707 T T T T T T T T T T T T T T C C T T T T
1 chr1_109204871 0 109204871 G G G G G G G G A A A A G G G G G G G G
1 chr1_109207704 0 109207704 T T T T T T T T T T T T T T T T C C T T
1 chr1_109213956 0 109213956 C C C C C C C C C C C C C C C G C C C C
1 chr1_109217731 0 109217731 C C C C C C C C C C C C C C C T C C C C
1 chr1_109219810 0 109219810 A A G G G G A A G G G G G G G G G G A A
1 chr1_109221738 0 109221738 C C C C C C C C C C C C C C C T C C C C
1 chr1_109224318 0 109224318 A G G G G G G G G G G G G G G G G G G G
1 chr1_109226710 0 109226710 C C T T C T C C C C C C C C C C C C C C
1 chr1_109227555 0 109227555 C C C C C C C C T T T T C C C C C C C C
1 chr1_109231550 0 109231550 T T T T T T T T C C C C T T T T T T T T
1 chr1_109233039 0 109233039 G G A A A G G G G G G G G G G G G G G G
1 chr1_109234825 0 109234825 C C C C C T C C C C C C C C C C C C C C
1 chr1_109235982 0 109235982 A A A A A A A A G G G G A A A A A A A A
1 chr1_109244064 0 109244064 G G G G G G G G G G G G A G G G G G G G
1 chr1_109252635 0 109252635 A A A A A A A A A A A A A A A A C C A A
1 chr1_109256966 0 109256966 C C C C C C C C G G G G C C C C C C C C
1 chr1_109258948 0 109258948 T T T T T T T T C C C C T T T T T T T T
1 chr1_109259048 0 109259048 A A A A A G A A A A A A A A A A A A A A
1 chr1_109261447 0 109261447 A A A A A G A A A A A A A A A A A A A A
1 chr1_109264223 0 109264223 C C C C C C C C C C C T C C C C C C C C
1 chr1_109272269 0 109272269 C C C C C C C C C C C C C C C C T T C C
1 chr1_109282826 0 109282826 C C C C C C C C T T T T C C C C C C C C
1 chr1_109283445 0 109283445 C C C C C C C C T T C T C C C C C C C C
1 chr1_109285546 0 109285546 C C C C C T C C C C C C C C C C C C C C
1 chr1_109288471 0 109288471 T T T T T T T T T T C T T T T T T T T T
1 chr1_109289098 0 109289098 G G G G G G G G A A A A G G G G G G G G
1 chr1_109289361 0 109289361 A A A G A G A A A A A A A A A A A A A A
1 chr1_109289994 0 109289994 C C T T T T C C T T T T T T T T T T C C
1 chr1_109291498 0 109291498 G G G G G G G G C C C C G G G G G G G G
1 chr1_109296742 0 109296742 T T T T T T T T C C C C T T T T T T T T
1 chr1_109297193 0 109297193 C C C C C C C C T T T T C C C C C C C C
1 chr1_109299255 0 109299255 T T T T T T T T T T T T C C T T T T T T
1 chr1_109312503 0 109312503 A A A A A A A A A A A A A A A A A C A A
1 chr1_109319152 0 109319152 C C C C C T C C C C C C C C C C C C C C
1 chr1_109332594 0 109332594 T T T T T T T T T T T T C T T T T T T T
1 chr1_109335948 0 109335948 T T T T T T T T T T T T C T T T T T T T
1 chr1_109345121 0 109345121 T T T T T T T T C C C C T T T T T T T T
1 chr1_109345784 0 109345784 G G G G G G G G A A A A G G G G G G G G
1 chr1_109349894 0 109349894 T T T T T T T T C C C C T T T T T T T T
1 chr1_109353138 0 109353138 C C C C C C T T C C C C C C C C C C C C
1 chr1_109354601 0 109354601 G G G G G G G G G G G G G G G T G G G G
1 chr1_109356313 0 109356313 G G C C C C G G C C C C C C C C C C G G
1 chr1_109364152 0 109364152 T T C C C T T T T T T T T T T T T T T T
1 chr1_109368503 0 109368503 T T T T T T T T T T T T C T T T T T T T
1 chr1_109368971 0 109368971 T T T T G T T T T T T T T T T T T T T T
1 chr1_109369089 0 109369089 G G G G G G G G A A A A G G G G G G G G
1 chr1_109369514 0 109369514 C C C C C C C C G G C C C C C C C C C C
1 chr1_109370698 0 109370698 A C A A A A A A A A A A A A A A A A A A
1 chr1_109372227 0 109372227 C C C C C C C C C C A A C C C C C C C C
1 chr1_109372889 0 109372889 C C C C C C C C C T T T C C C C C C C C
1 chr1_109379961 0 109379961 T T T T T T T T C C C C T T T T T T T T
1 chr1_109391292 0 109391292 G G G G G G G G G G G G G G G G A A G G
1 chr1_109392056 0 109392056 T T T T T T T T T T T T C T T T T T T T
1 chr1_109396754 0 109396754 A A A A A A A A C C C C A A A A A A A A
1 chr1_109399111 0 109399111 C C C C A C C C C C C C C C C C C C C C
1 chr1_109399185 0 109399185 G G G G G G G G C C C C G G G G G G G G
1 chr1_109402026 0 109402026 A A A A A A A A A A A A A G A A A A A A
1 chr1_109414718 0 109414718 G G G G G G G G G G G G G G A G G G G G
1 chr1_109418647 0 109418647 T T T T T T T T T T T T G T T T T T T T
1 chr1_109418960 0 109418960 G G G G G G G G G G G G A A A A A A G G
1 chr1_109421482 0 109421482 G G A A A G G G G G G G G G G G G G G G
1 chr1_109432170 0 109432170 T T T T T T T T T T T T C C C C C C T T
1 chr1_109444791 0 109444791 G G G G G G G G T T T T G G G G G G G G
1 chr1_109446121 0 109446121 A A C C A C A A A A A A A A A A A A A A
1 chr1_109447645 0 109447645 A A A A A A A A A A A A A A A A A C A A
1 chr1_109449291 0 109449291 A A A A A A A A A G G G A A A A A A A A
1 chr1_109459493 0 109459493 G G G G G G G G A A A A G G G G G G G G
1 chr1_109460683 0 109460683 C C C C C C C C C T T T C C C C C C C C
1 chr1_109462433 0 109462433 A A A A A A A A A A A A A G A A A A A A
1 chr1_109464914 0 109464914 T T T T T T T T T T T T G T T T T T T T
1 chr1_109470242 0 109470242 G G G G G G G G G G G G G G G T G G G G
1 chr1_109471593 0 109471593 C C C C A C C C A A A A A A A A A A C C
1 chr1_109471801 0 109471801 G G A G G G G G G G G G G G G G G G G G
1 chr1_109481566 0 109481566 C C C C C C C C T T T T C C C C C C C C
1 chr1_109487840 0 109487840 A A A A A A A A A A A A A G A A A A A A
1 chr1_109508210 0 109508210 G G G G G G G G G G G G G G A G G G G G
1 chr1_109519878 0 109519878 A A A A A A A A A A A A A A T T A A A A
1 chr1_109521093 0 109521093 A G G G G G G G G G G G G G G G G G A A
1 chr1_109523733 0 109523733 T T T T T T T T C T T T T T T T T T T T
1 chr1_109523776 0 109523776 G G G G G G G G A A A A G G G G G G G G
1 chr1_109524470 0 109524470 G G G G G G G G G G G G G G G G A A G G
1 chr1_109532040 0 109532040 C C C C C C C C A A A A C C C C C C C C
1 chr1_109539082 0 109539082 C C C C C C C C A C C C C C C C C C C C
1 chr1_109542471 0 109542471 G G G G A G G G G G G G G G G G G G G G
1 chr1_109543349 0 109543349 G G G G G G G G G G G G G G G G C C G G
1 chr1_109547084 0 109547084 A A A A A A A A C C C C A A A A A A A A
1 chr1_109548511 0 109548511 T T T T T T T T G T T T T T T T T T T T
1 chr1_109557409 0 109557409 C C C C C C T T C C C C C C C C C C C C
1 chr1_109560315 0 109560315 G G G G G G G G G G G G G G A A G G G G
1 chr1_109561950 0 109561950 G G G G G G G G G G G T G G G G G G G G
1 chr1_109563434 0 109563434 A A A A A A A A A A A A A A G G A A A A
1 chr1_109567294 0 109567294 A A A A A A A A A A A A A G A A A A A A
1 chr1_109587056 0 109587056 C C C T C C C C C C C C C C C C C C C C
1 chr1_109588566 0 109588566 G G G G G G G G G G G G G G A A G G G G
1 chr1_109594407 0 109594407 A A A A A A A A A A A A A A G G A A A A
1 chr1_109597513 0 109597513 T T T T T T T T A A A A T T T T T T T T
1 chr1_109599090 0 109599090 A A A A A G A A A A A A A A A A A A A A
1 chr1_109599832 0 109599832 A A A A A A A A A A A A A A A A G G A A
1 chr1_109614472 0 109614472 G G T T T T G G T T T T T T T T T T G G
1 chr1_109614876 0 109614876 A A A A A A A A G G G G A A A A A A A A
1 chr1_109615259 0 109615259 G G G G C G G G G G G G G G G G G G G G
1 chr1_109622300 0 109622300 A A A A A A T T A A A A A A A A A A A A
1 chr1_109622906 0 109622906 G G A G G G G G G G G G G G G G G G G G
1 chr1_109623860 0 109623860 T T T T C T T T T T T T T T T T T T T T
1 chr1_109632863 0 109632863 G G G G G G G G G G G T G G G G G G G G
1 chr1_109636369 0 109636369 T T T T T T T T T T T T G T T T T T T T
1 chr1_109639963 0 109639963 C C C C C C C C C C C C C C C C C G C C
1 chr1_109642015 0 109642015 G G G G G G G G G G G G G G G G C C G G
1 chr1_109651400 0 109651400 C C T T T T C C C C C C C C C C C C C C
1 chr1_109655283 0 109655283 C C C C C C C C C T C C C C C C C C C C
1 chr1_109658353 0 109658353 C C C C C C C C C C A C C C C C C C C C
1 chr1_109660999 0 109660999 C C C C C C C C C C C C G G C C C C C C
1 chr1_109663819 0 109663819 C C C C C C C C T T T T C C C C C C C C
1 chr1_109668696 0 109668696 T T T T T T T T T T T T G G T T T T T T
1 chr1_109672522 0 109672522 C C C C C C C C C C C C C C A A C C C C
1 chr1_109673942 0 109673942 T T T T T T T T T T T T C C C C C C T T
1 chr1_109677038 0 109677038 G G G G G G G G A A A A G G G G G G G G
1 chr1_109684726 0 109684726 G G C C C C G G C C C C C C C C C C G G
1 chr1_109685051 0 109685051 G G C C G G G G G G G G G G G G G G G G
1 chr1_109692157 0 109692157 G G T T T T G G G G G G G G G G G G G G
1 chr1_109705656 0 109705656 C C C C C C C C C C C C C C G G C C C C
1 chr1_109712437 0 109712437 T T T T T T C C T T T T T T T T T T T T
1 chr1_109727151 0 109727151 A A A A A A A A A G A G A A A A A A A A
1 chr1_109734276 0 109734276 G G G G G G G G G G G G A G A A G G G G
1 chr1_109735508 0 109735508 G G G G G G G G A G A G G G G G G G G G
1 chr1_109736237 0 109736237 T T T T G T T T T T T T T T T T T T T T
1 chr1_109737297 0 109737297 C C C C C C C C C C C C C T C C C C C C
1 chr1_109739504 0 109739504 A A A A A A A A A A A A A G A A A A A A
1 chr1_109739520 0 109739520 C T C C C C C C C C C C C C C C C C T T
1 chr1_109747662 0 109747662 C C C C C C C C C C C C C C C C C T C C
1 chr1_109755525 0 109755525 T T T T T T T T G G G G T T T T T T T T
1 chr1_109780147 0 109780147 C C C C A C C C C C C C C C C C C C C C
1 chr1_109783417 0 109783417 C C C C C C C C C C C C C C T T C C C C
1 chr1_109788638 0 109788638 A A A A A A A A A A A G A A A A A A A A
1 chr1_109788681 0 109788681 T T T T T T T T C C C C T T T T T T T T
1 chr1_109798299 0 109798299 G G G G G G G G G G G G A G G G G G G G
1 chr1_109799016 0 109799016 G G G G G G G G G G G G G G G G C C G G
1 chr1_109800476 0 109800476 C C C C C C C C C C A C C C C C C C C C
1 chr1_109805255 0 109805255 A A A A A A A A C C C C A A A A A A A A
1 chr1_109805528 0 109805528 A A A A A C A A A A A A A A A A A A A A
1 chr1_109806958 0 109806958 G G G G G G G G G G G G G G G G A A G G
1 chr1_109816352 0 109816352 C C C C C C C C C C C C A A C C C C C C
1 chr1_109818702 0 109818702 A A A A A A A A A A A A A A G G A A A A
1 chr1_109819924 0 109819924 G G G G G T G G G G G G G G G G G G G G
1 chr1_109820208 0 109820208 A A A A A C A A A A A A A A A A A A A A
1 chr1_109822428 0 109822428 C C C C C C C C C C C C C C C C C T C C
1 chr1_109824532 0 109824532 A A A A A A A A G G G G A A A A A A A A
1 chr1_109825348 0 109825348 C C C C C C C C C C C C C C T T C C C C
1 chr1_109830625 0 109830625 G G G G G G G G G G G G C G G G G G G G
1 chr1_109830667 0 109830667 C C T T C T C C C C C C C C C C C C C C
1 chr1_109847770 0 109847770 G G G G G G G G A A A A G G G G G G G G
1 chr1_109848831 0 109848831 G G G G G G G G G G G G T T G G G G G G
1 chr1_109853847 0 109853847 G G T T T T G G G G G G G G G G G G G G
1 chr1_109856043 0 109856043 C C C C C C C C C C C C T T T T C C C C
1 chr1_109859721 0 109859721 A A A A A A A A A A A A A A A A T T A A
1 chr1_109866467 0 109866467 C C C C C C C C T T T T C C C C C C C C
1 chr1_109888201 0 109888201 A A G G G G A A A A A A A A A A A A A A
1 chr1_109892883 0 109892883 C C C C C C C C T T T T C C C C C C C C
1 chr1_109894422 0 109894422 G G G G G G G G G G G G G G A A G G G G
1 chr1_109895655 0 109895655 G G G G G G G G G G G G A G G G G G G G
1 chr1_109900360 0 109900360 G G G G G G G G A A A A G G G G G G G G
1 chr1_109901099 0 109901099 G G G G G G G G G G G G C G G G G G G G
1 chr1_109901933 0 109901933 A A A A A A A A A A A A A A A A A G A A
1 chr1_109908055 0 109908055 T T T T T T T T C C C C T T T T T T T T
1 chr1_109920927 0 109920927 A A A A A A A A A A A A A A A A A C A A
1 chr1_109925237 0 109925237 A A C C C C A A A A A A A A A A A A A A
1 chr1_109933856 0 109933856 C C C C C C C C C C C C C C C C A A C C
1 chr1_109936444 0 109936444 C C C C C C C C C C C C A C C C C C C C
1 chr1_109936680 0 109936680 T T C C C C T T T T T T T T T T T T T T
1 chr1_109945138 0 109945138 C C C C C C T T C C C C C C C C C C C C
1 chr1_109945926 0 109945926 A A A A A A C C A A A A A A A A A A A A
1 chr1_109946345 0 109946345 A A G G G G G G G G G G G G G G G G G G
1 chr1_109949242 0 109949242 G G A A A A G G A A A A A A A A A A G G
1 chr1_109949993 0 109949993 C C C C C C C C C C C C C C C C A A C C
1 chr1_109954735 0 109954735 G G G G G G G G G G G G G G C G G G G G
1 chr1_109956195 0 109956195 A A A A A A A A T T T T A A A A A A A A
1 chr1_109964423 0 109964423 T T T T T T T T T T T T C T T T T T T T
1 chr1_109968190 0 109968190 A A A A A A G G A A A A A A A A A A A A
1 chr1_109975923 0 109975923 T T T T T T T T C C C C T T T T T T T T
1 chr1_109979311 0 109979311 G G G G G G G G G G G G A G G G G G G G
1 chr1_109996196 0 109996196 G G G G G G G G T T T T G G G G G G G G
1 chr1_109997533 0 109997533 T T T T T T T T A A A A T T T T T T T T
1 chr1_109999356 0 109999356 G G G G G G G G T T T T G G G G G G G G
1 chr1_110003780 0 110003780 G G G G G G G G G G G G G T G G G G G G
1 chr1_110010000 0 110010000 G G G G A G G G G G G G G G G G G G G G
1 chr1_110011170 0 110011170 C C C C C C C C C C C C C T C C C C C C
1 chr1_110016810 0 110016810 G G G G G G G G G G G G G G G G A A G G
1 chr1_110017772 0 110017772 C C T T C C C C C C C C C C C C C C C C
1 chr1_110025598 0 110025598 T T C C C T T T T T T T T T T T T T T T
1 chr1_110026172 0 110026172 G G G G G G G G A A A A G G G G G G G G
1 chr1_110031145 0 110031145 C C C C C C C C C C C C C C A A C C C C
1 chr1_110033632 0 110033632 C C T T C T C C C C C C C C C C C C C C
1 chr1_110042573 0 110042573 G G G G G G G G T T T T G G G G G G G G
1 chr1_110045882 0 110045882 C C C C C C C C C C C C C C C G C C C C
1 chr1_110047943 0 110047943 G G G G G G G G G G A A G G A A G G G G
1 chr1_110048774 0 110048774 G G G G G G G G G G A A G G G G G G G G
1 chr1_110148564 0 110148564 C C C C C G C C C C C C C C C C C C C C
1 chr1_110199023 0 110199023 G G T T G T G G G G G G G G G G G G G G
1 chr1_110212333 0 110212333 A G G G G G G G G G G G G G G G G G G G
1 chr1_110213297 0 110213297 T T T T T T T T G G G G T T T T T T T T
1 chr1_110213525 0 110213525 A A A A A A A A A A A A G G A A A A A A
1 chr1_110225664 0 110225664 C C C C C C C C T T T T C C C C C C C C
1 chr1_110245642 0 110245642 G G G G G G G G T T T T G G G G G G G G
1 chr1_110245831 0 110245831 C T T T T T T T T T T T T T T T T T C C
1 chr1_110249598 0 110249598 A G G G G G G G G G G G G G G G G G G G
1 chr1_110250010 0 110250010 C C C C C T C C C C C C C C C C C C C C
1 chr1_110257530 0 110257530 G G G G G G G G T T T T G G G G G G G G
1 chr1_110273968 0 110273968 T T T T T T T T T T T T C C T T T T T T
1 chr1_110274148 0 110274148 A A A A A A A A G G G G A A A A A A A A
1 chr1_110275507 0 110275507 C C C C C C T T C C C C C C C C C C C C
1 chr1_110282570 0 110282570 A C C C A C C C A C C C C C C C C C C C
1 chr1_110288633 0 110288633 A A A A A A A A A A A A A G A A A A A A
1 chr1_110289636 0 110289636 G G G G G G G G C C C C G G G G G G G G
1 chr1_110290013 0 110290013 G T G G G G G G G G G G G G G G G G G G
1 chr1_110291731 0 110291731 T T T T T T T T C C C C T T T T T T T T
1 chr1_110293249 0 110293249 T T T T T T T T T T A T T T T T T T T T
1 chr1_110305689 0 110305689 A A A A A A G G A A A A A A A A A A A A
1 chr1_110311011 0 110311011 T T T T C T T T T T T T T T T T T T T T
1 chr1_110317622 0 110317622 C C C C C C C C C C C C C C C T C C C C
1 chr1_110322251 0 110322251 T T T T T T T T T T T T A T T T T T T T
1 chr1_110325638 0 110325638 C C C C C C C C C C C C C C T T C C C C
1 chr1_110333527 0 110333527 C C C C C C C C C C C C T T C C C C C C
1 chr1_110334054 0 110334054 C C C T C C C C C C C C C C C C C C C C
1 chr1_110334381 0 110334381 G G G G G G G G A A A A G G G G G G G G
1 chr1_110341947 0 110341947 A G A A A A A A A A A A A A A A A A A A
1 chr1_110355806 0 110355806 C C C C C C C C C C C C C C C T C C C C
1 chr1_110375325 0 110375325 C C C C C C C C C T C C C C C C C C C C
1 chr1_110380332 0 110380332 C C C C C C C C G G G G C C C C C C C C
1 chr1_110385127 0 110385127 A G G G G G G G G G G G G G G G G G A A
1 chr1_110386229 0 110386229 G G G G G G G G G G G G G G G G A G G G
1 chr1_110394152 0 110394152 T T T T T T T T C C C C T T T T T T T T
1 chr1_110401841 0 110401841 T T T T T T T T T T A T T T T T T T T T
1 chr1_110422200 0 110422200 A A A A A A G G A A A A A A A A A A A A
1 chr1_110428701 0 110428701 G G G G G G G G G T G G G G G G G G G G
1 chr1_110445020 0 110445020 C C C C C C T T C C C C C C C C C C C C
1 chr1_110457867 0 110457867 C C C C C C C C T T T T C C C C C C C C
1 chr1_110461353 0 110461353 A A A A A A A A A G A A A A A A A A A A
1 chr1_110506371 0 110506371 G G G G G G T T G G G G G G G G G G G G
1 chr1_110513455 0 110513455 A A A A A A A A A A A A A G A A A A A A
1 chr1_110514379 0 110514379 C C C C C C C C T T T T C C C C C C C C
1 chr1_110514512 0 110514512 C C T T T T C C C C C C C C C C C C C C
1 chr1_110520808 0 110520808 G G G G A G G G G G G G G G G G G G G G
1 chr1_110528063 0 110528063 C C C C C C C C T T T T C C C C C C C C
1 chr1_110534952 0 110534952 G G G G G G G G A A A A G G G G G G G G
1 chr1_110536621 0 110536621 G G G G G G G G A A A A G G G G G G G G
1 chr1_110550571 0 110550571 T T T T T T T T T T T T C C C C T T T T
1 chr1_110555625 0 110555625 G G G G G G G G C C C C G G G G G G G G
1 chr1_110560558 0 110560558 C C C C C C C C C C C C C C T T C C C C
1 chr1_110576293 0 110576293 C C C C C C C C C C C C C G C C C C C C
1 chr1_110600545 0 110600545 C C C C A C C C C C C C C C C C C C C C
1 chr1_110600819 0 110600819 G G G G G G G G G G G G A A G G G G G G
1 chr1_110609260 0 110609260 T T T T T T T T T T T T G T T T T T T T
1 chr1_110611463 0 110611463 T T C C C C T T C C C C C C C C C C T T
1 chr1_110621412 0 110621412 C C T T T T T T T T T T T T T T T T C C
1 chr1_110627907 0 110627907 T T T T T T T T T T T T T T T T C C T T
1 chr1_110635797 0 110635797 C C C C C C C C A A A A C C C C C C C C
1 chr1_110642129 0 110642129 G G G G A A G G G G G G G G G G G G G G
1 chr1_110646732 0 110646732 C C T T T T C C T T T T T T T T T T C C
1 chr1_110651374 0 110651374 A A A A A A A A A A A A A A G G A A A A
1 chr1_110665194 0 110665194 G G C C C C G G C C C C C C C C C C G G
1 chr1_110666837 0 110666837 G G G G G G G G G G G G G G G G A G G G
1 chr1_110667885 0 110667885 A G G G G G G G G G G G G G G G G G G G
1 chr1_110672969 0 110672969 G G G G G G G G G G G G T T G G G G G G
1 chr1_110688585 0 110688585 A A A A A G A A A A A A A A A A A A A A
1 chr1_110691462 0 110691462 T T T T T T T T C C C C T T T T T T T T
1 chr1_110702204 0 110702204 G G A A A A G G G G G G G G G G G G G G
1 chr1_110702301 0 110702301 C C C C C C C C C C C C C C C C A A C C
1 chr1_110711514 0 110711514 G G G G G G G G C C C C G G G G G G G G
1 chr1_110718358 0 110718358 G G A A A A G G A A A A A A A A A A G G
1 chr1_110721340 0 110721340 C C C C C C C C C C C C C C A A C C C C
1 chr1_110722154 0 110722154 A A A A A A T T A A A A A A A A A A A A
1 chr1_110724536 0 110724536 A A A A A A A A G G G G A A A A A A A A
1 chr1_110725107 0 110725107 G G G G G G G G G G G G G G T T G G G G
1 chr1_110732304 0 110732304 T T T T T T T T T T T T T T C T T T T T
1 chr1_110736102 0 110736102 C C C C C C C C T T T T C C C C C C C C
1 chr1_110736201 0 110736201 G G A A G G G G G G G G G G G G G G G G
1 chr1_110737503 0 110737503 C C C C C C C C T T T T C C C C C C C C
1 chr1_110752198 0 110752198 A A A A A A A A A A A A C C A A C C A A
1 chr1_110757173 0 110757173 T T T T T T T T T T T T T T T T C C T T
1 chr1_110757574 0 110757574 C C C C C C C C C C C C C C C C G G C C
1 chr1_110765884 0 110765884 C C C C C C C C G G G G C C C C C C C C
1 chr1_110766979 0 110766979 C C C C C C C C G G G G C C C C C C C C
1 chr1_110771247 0 110771247 C G G G G G G G G G G G G G G G G G C C
1 chr1_110802991 0 110802991 T T T T T T T T C C C C T T T T T T T T
1 chr1_110826917 0 110826917 T T T T T T T T T T T T T T T T C T T T
1 chr1_110830392 0 110830392 T T C T T T T T T T T T T T T T T T T T
1 chr1_110841893 0 110841893 C C C C C C C C T T T T C C C C C C C C
1 chr1_110843948 0 110843948 G G G G G G G G G G G G A A G G G G G G
1 chr1_110849717 0 110849717 C C C C C C C C C C C C C C T T C C C C
1 chr1_110851817 0 110851817 G G G G G G G G A A A A G G G G G G G G
1 chr1_110863777 0 110863777 T T T T T T T T C C C C T T T T T T T T
1 chr1_110867521 0 110867521 G G A A G G G G G G G G G G G G G G G G
1 chr1_110869580 0 110869580 G G G G G G G G A A A A G G G G G G G G
1 chr1_110876827 0 110876827 A A A A A A A A A G A G A A A A A A A A
1 chr1_110877411 0 110877411 C C C C C C C C G G G G C C C C C C C C
1 chr1_110885989 0 110885989 A A A A A A A A A A A A A A A A A T A A
1 chr1_110888724 0 110888724 C C C C C C C C C C C C C C C C C T C C
1 chr1_110889810 0 110889810 G G G G G G G G A A A A G G G G G G G G
1 chr1_110892044 0 110892044 G G G G G G T T G G G G G G G G G G G G
1 chr1_110898955 0 110898955 C C C C C C C C C C C C C C T T C C C C
1 chr1_110907217 0 110907217 G G G G G G G G C C C C G G G G G G G G
1 chr1_110911586 0 110911586 C G G G G G G G G G G G G G G G G G C C
1 chr1_110911980 0 110911980 G G A A A A G G G G G G G G G G G G G G
1 chr1_110936599 0 110936599 T T C C C C T T C C C C C C C C C C T T
1 chr1_110937664 0 110937664 A A T T T T A A T T T T T T T T T T A A
1 chr1_110942598 0 110942598 G G G G G G G G G G G G G G G G T T G G
1 chr1_110946654 0 110946654 G G A G G G G G G G G G G G G G G G G G
1 chr1_110953656 0 110953656 G G G G G G G G A A A A G G G G G G G G
1 chr1_110959031 0 110959031 C C C C C C C C C C C T C C C C C C C C
1 chr1_110959160 0 110959160 G G G G G G G G C C C C G G G G G G G G
1 chr1_110970352 0 110970352 C C C C C C C C C C C T C C C C C C C C
1 chr1_110970501 0 110970501 T T T T T T T T C C C C T T T T T T T T
1 chr1_110979485 0 110979485 C C C C C C C C C C C C A C C C C C C C
1 chr1_110979983 0 110979983 A A A A A A A A C C C C A A A A A A A A
1 chr1_110980429 0 110980429 G G G G G G G G G G G G G G A A A A G G
1 chr1_110988406 0 110988406 C C C C C C C C C C C C C C A A C C C C
1 chr1_111001479 0 111001479 G G A A A A G G G G G G G G G G G G G G
1 chr1_111006159 0 111006159 G G G G G G G G T T T T G G G G G G G G
1 chr1_111023356 0 111023356 C C C C C C C C C C C C C C C C T T C C
1 chr1_111035235 0 111035235 A A A A A A A A A C A A A A A A A A A A
1 chr1_111038066 0 111038066 T T C C C C T T C C C C T T T T T T T T
1 chr1_111041888 0 111041888 G G G G G G G G A A A A G G G G G G G G
1 chr1_111043284 0 111043284 T T T T T T T T G T T T T T T T T T T T
1 chr1_111044292 0 111044292 G G G G G G G G C C C C G G G G G G G G
1 chr1_111056188 0 111056188 G G G G G G G G G G G G G G G G A A G G
1 chr1_111063310 0 111063310 C C C C C C C C G G C C C C C C C C C C
1 chr1_111064519 0 111064519 C C C T C T C C C C C C C C C C C C C C
1 chr1_111067150 0 111067150 T T T T C T T T T T T T T T T T T T T T
1 chr1_111076216 0 111076216 G G A A A A A A A A A A A A A A A A A A
1 chr1_111077575 0 111077575 T T T T T T T T T T T T T T T T C C T T
1 chr1_111088820 0 111088820 A A A A A A A A C C C C A A A A A A A A
1 chr1_111100191 0 111100191 A A A A A A A A A G A G A A A A A A A A
1 chr1_111101937 0 111101937 C C A A A A A A A A A A A A A A A A A A
1 chr1_111104947 0 111104947 T T C C C C T T C C C C C C C C C C C C
1 chr1_111108785 0 111108785 G G A A A A A A A A A A A A A A A A A A
1 chr1_111110995 0 111110995 G G G G G G G G G G G T G G G G G G G G
1 chr1_111123174 0 111123174 C C C C C C C C C C C C C G C C C C C C
1 chr1_111124471 0 111124471 A A A A A A A A A A A G A A A A A A A A
1 chr1_111126492 0 111126492 G G G G G G G G G G G G G G G G G T G G
1 chr1_111128543 0 111128543 C C C C C C C C C C C C T T T T T T C C
1 chr1_111145400 0 111145400 A A C C A C A A A A A A A A A A A A A A
1 chr1_111157611 0 111157611 T T T T T T T T G G G G T T T T T T T T
1 chr1_111166065 0 111166065 T T T T T T T T C T T T T T T T T T T T
1 chr1_111167374 0 111167374 A A A A A A A A A G A A A A A A A A A A
1 chr1_111167779 0 111167779 T T T T T T T T T T T T C T T T T T T T
1 chr1_111172363 0 111172363 G G G G G G G G A A A A G G G G G G G G
1 chr1_111173417 0 111173417 C C C C C C C C C C C C T T C C C C C C
1 chr1_111178131 0 111178131 A A C C C C A A C C C C C C C C C C A A
1 chr1_111194862 0 111194862 G G G G G G G G G G G G G G G T G G G G
1 chr1_111195431 0 111195431 A A A A A A A A G G G G A A A A A A A A
1 chr1_111198331 0 111198331 A A A A A A A A A G A A A A A A A A A A
1 chr1_111202964 0 111202964 C C C C C T C C T T T T C C C C C C C C
1 chr1_111203782 0 111203782 A A A A A G A A G G G G A A A A A A A A
1 chr1_111204617 0 111204617 G G G G A G G G G G A G G G G G G G G G
1 chr1_111206519 0 111206519 G G G G G G G G A G A G G G G G G G G G
1 chr1_111224090 0 111224090 C C C C C C C C C C C C C C C C T T C C
1 chr1_111226288 0 111226288 T T T T T T T T T T T T T T C C T T T T
1 chr1_111233031 0 111233031 A A A A A A A A A A A A A A C C A A A A
1 chr1_111241789 0 111241789 T T C C C C T T T T T T T T T T T T T T
1 chr1_111243429 0 111243429 T T T T T T T T C C C C T T T T T T T T
1 chr1_111244858 0 111244858 C C C C C C C C C C C C C G C C C C C C
1 chr1_111245628 0 111245628 C C C C C C C C C C C C C T C C C C C C
1 chr1_111246157 0 111246157 T T T T T T T T T T T T T T T T A A T T
1 chr1_111247786 0 111247786 G G G G A G G G G G G G G G G G G G G G
1 chr1_111253691 0 111253691 T T T T G T T T T T T T T T T T T T T T
1 chr1_111256056 0 111256056 G G G G C G G G G G G G G G G G G G G G
1 chr1_111262901 0 111262901 A A A A A A A A G G G G A A A A A A A A
1 chr1_111263264 0 111263264 T T T T T T T T T T T T A T T T T T T T
1 chr1_111265507 0 111265507 T T T T T T T T C C C C T T T T T T T T
1 chr1_111269403 0 111269403 C C C C C C C C C C C C C C C T C C C C
1 chr1_111271594 0 111271594 G G G G G G A A G G G G G G G G A G G G
1 chr1_111271763 0 111271763 A A A A A A A A A A A A A G A A A A A A
1 chr1_111272237 0 111272237 G G A G A G G G G G G G G G G G G G G G
1 chr1_111274370 0 111274370 A A A A A A A A A A A A A A A G A A A A
1 chr1_111276880 0 111276880 T T T T T T T T C C C C T T T T T T T T
1 chr1_111279732 0 111279732 T T T T T T T T C T C T T T T T T T T T
1 chr1_111294401 0 111294401 A A A A A A A A G G G G A A A A A A A A
1 chr1_111294481 0 111294481 A A A A A A A A A A A A A A A G A A A A
1 chr1_111303794 0 111303794 C C C T C T C C C C C C C C C C C T C C
1 chr1_111306441 0 111306441 G G G G G G G G G G G G A G G G G G G G
1 chr1_111307749 0 111307749 A A A A A A A A A A A A A A T T A A A A
1 chr1_111312793 0 111312793 A A A A A A A A C C C C A A A A A A A A
1 chr1_111313074 0 111313074 T T T T T T T T C C C C T T T T T T T T
1 chr1_111317025 0 111317025 T T T T T T T T C C C C T T T T T T T T
1 chr1_111319041 0 111319041 C C C C C C C C G G G G C C C C C C C C
1 chr1_111320639 0 111320639 C C T T T T C C T T T T T T T T T T C C
1 chr1_111327770 0 111327770 C C C C C C C C C C C C C C C T C C C C
1 chr1_111344582 0 111344582 A A A A A A A A A A A A A G G G G G A A
1 chr1_111352535 0 111352535 G G G G G G G G G G G G T T G G G G G G
1 chr1_111352682 0 111352682 C C C C C C C C C C C C A C C C C C C C
1 chr1_111356727 0 111356727 G G A A A A A A A A A A A A A A A A A A
1 chr1_111361078 0 111361078 A A A A A G A A A A A A A A A A A A A A
1 chr1_111361896 0 111361896 G G G G G G G G G G G G G G G G T T G G
1 chr1_111362901 0 111362901 A A A A A A T T A A A A A A A A A A A A
1 chr1_111366143 0 111366143 C C C C C C C C C C C T C C C C C C C C
1 chr1_111367002 0 111367002 T T T T T T T T G G G G T T T T T T T T
1 chr1_111374296 0 111374296 C C C C C C C C C C C C C C C G C C C C
1 chr1_111375861 0 111375861 G G G G G G A A G G G G G G G G G G G G
1 chr1_111386039 0 111386039 T T C C C T T T T T T T T T T T T T T T
1 chr1_111387511 0 111387511 A A A A A A A A C C C C A A A A A A A A
1 chr1_111393001 0 111393001 T T T T T T T T C C C C T T T T T T T T
1 chr1_111398665 0 111398665 C C C C C C C C A A A A C C C C C C C C
1 chr1_111406835 0 111406835 G G G G G G G G G G G G G G G T G G G G
1 chr1_111408924 0 111408924 C C C C C C C C T T T T C C C C C C C C
1 chr1_111409345 0 111409345 G G G G G G G G A A A A G G G G G G G G
1 chr1_111414096 0 111414096 A A A A A A A A G G G G A A A A A A A A
1 chr1_111415082 0 111415082 G G G G G G G G G G G G A G G G G G G G
1 chr1_111418814 0 111418814 A A A A A A G G A A A A A A A A A A A A
1 chr1_111420210 0 111420210 T T T T G T T T T T T T T T T T T T T T
1 chr1_111431477 0 111431477 T T C C C C C C C C C C C C C C C C C C
1 chr1_111436022 0 111436022 T T T T T T T T T T T T T T T T G G T T
1 chr1_111438870 0 111438870 A A A A A A A A A A A A A A A G A A A A
1 chr1_111447045 0 111447045 C C C C C C C C A A A A C C C C C C C C
1 chr1_111452088 0 111452088 G G G G A G G G G G G G G G G G G G G G
1 chr1_111453821 0 111453821 C C C C C C C C T T T T C C C C C C C C
1 chr1_111454991 0 111454991 A A G G G G A A G G G G G G G G G G A A
1 chr1_111455365 0 111455365 T T T T T T C C T T T T T T T T T T T T
1 chr1_111464568 0 111464568 T T T T T T T T T T T T C T T T T T T T
1 chr1_111482006 0 111482006 C C C C C C C C C C C C C C T T C C C C
1 chr1_111483038 0 111483038 G G G G G G G G G G G G A G G G G G G G
1 chr1_111486756 0 111486756 C C C C C C C C T T T T C C C C C C C C
1 chr1_111499500 0 111499500 C C C C C C T T C C C C C C C C C C C C
1 chr1_111508329 0 111508329 C T C C C C C C C C C C C C C C C C C C
1 chr1_111513681 0 111513681 T T G G G G T T G G G G T T G G T T T T
1 chr1_111515931 0 111515931 G G G G G G G G A A A A G G G G G G G G
1 chr1_111516436 0 111516436 A A A A A A A A A A A A A A G G A A A A
1 chr1_111520098 0 111520098 T T T T T T T T T T T T T T G G T T T T
1 chr1_111521804 0 111521804 T T T T T T T T T T C T T T T T T T T T
1 chr1_111522395 0 111522395 C C C C C C C C T T T T C C C C C C C C
1 chr1_111535599 0 111535599 C C C C C C C C C T C C C C C C C C C C
1 chr1_111542248 0 111542248 A A A A A A A A A A A A A C A A A A A A
1 chr1_111543954 0 111543954 T T C T T T T T T T T T T T T T T T T T
1 chr1_111550252 0 111550252 A A A A A A A A T T T T A A A A A A A A
1 chr1_111550259 0 111550259 A A A A A A G G A A A A A A A A A A A A
1 chr1_111551996 0 111551996 C C C C C C C C C C C C C C C C C G C C
1 chr1_111563887 0 111563887 C C C C C C C C C C C C C T C C C C C C
1 chr1_111567546 0 111567546 T T T T T T T T G G G G T T T T T T T T
1 chr1_111570956 0 111570956 C C C C C C C C C C C C C T C C C C C C
1 chr1_111573256 0 111573256 A A A A A A A A A A A A A A G G A A A A
1 chr1_111577674 0 111577674 C C C C C C C C C C C C C C T T C C C C
1 chr1_111580238 0 111580238 A A A A A A A A A A A A A G A A A A A A
1 chr1_111587035 0 111587035 C C C C A C C C C C C C C C C C C C C C
1 chr1_111587646 0 111587646 G G G G A G G G A A A A G G G G G G G G
1 chr1_111596591 0 111596591 T T T T C T T T T T T T T T T T T T T T
1 chr1_111597679 0 111597679 A A A A A A A A A A A A A A A G A A A A
1 chr1_111604021 0 111604021 G G G G G G G G G G G G G G G G G T G G
1 chr1_111612584 0 111612584 C C C C C C C C C C C C A C C C C C C C
1 chr1_111612810 0 111612810 G G G G A G G G G G G G G G G G G G G G
1 chr1_111614027 0 111614027 T T T T T T T T T T T T T T C C T T T T
1 chr1_111633931 0 111633931 T T T T T T T T T T T T C C T T T T T T
1 chr1_111634610 0 111634610 C C T T T T C C C C C C C C C C C C C C
1 chr1_111635832 0 111635832 G G C C C C G G G G G G G G G G G G G G
1 chr1_111636391 0 111636391 C C C C C C C C C C C C G G C C C C C C
1 chr1_111641927 0 111641927 C C C C C C C C C C C C C C C C C T C C
1 chr1_111644424 0 111644424 G G G G G G G G T T T T G G G G G G G G
1 chr1_111645388 0 111645388 G G G G G G G G G G G G G G A A G G G G
1 chr1_111650736 0 111650736 C C C C C T C C C C C C T T C C T T C C
1 chr1_111661128 0 111661128 G G G G G G G G G G G G A A G G G G G G
1 chr1_111670270 0 111670270 C C C C C C C C C C C C C T C C C C C C
1 chr1_111682469 0 111682469 G G G G G G G G G G G G G G G G A G G G
1 chr1_111683471 0 111683471 A A A A A A A A A A A T A A A A A A A A
1 chr1_111705553 0 111705553 C C C T C C C C C C C C C C C C C C C C
1 chr1_111705767 0 111705767 A A A A A A A A T T T T A A A A A A A A
1 chr1_111707412 0 111707412 A A A A A A A A G G G G A A A A A A A A
1 chr1_111710936 0 111710936 C C T T C T C C C C C C C C C C C C C C
1 chr1_111716884 0 111716884 T T T T C T T T T T T T T T T T T T T T
1 chr1_111719102 0 111719102 C C C C C C C C C C C C C T C C C C C C
1 chr1_111721467 0 111721467 G G G G G G G G G G G G G G A G G G G G
1 chr1_111722081 0 111722081 C C C C C C C C C C C C C C C C G G C C
1 chr1_111723513 0 111723513 G G G G G G G G G G G G G G G G A A G G
1 chr1_111723948 0 111723948 G G G G G G G G G G G G G G G G A A G G
1 chr1_111724860 0 111724860 T T T T T T T T G G G G T T T T T T T T
1 chr1_111731388 0 111731388 T T T T T T T T C C C C T T T T T T T T
1 chr1_111732391 0 111732391 A A A A A A A A A A A G A A A A A A A A
1 chr1_111737794 0 111737794 T T T T T T T T T T T T T T T T C C T T
1 chr1_111745746 0 111745746 T T C C C C T T T T T T C C C C C C T T
1 chr1_111749741 0 111749741 G G G G G G C C G G G G G G G G G G C C
1 chr1_111752337 0 111752337 G G G G G G G G A A A A G G G G G G G G
1 chr1_111758865 0 111758865 G G T T G T G G G G G G G G G G G G G G
1 chr1_111760475 0 111760475 G G G G G G G G A A A A G G G G G G G G
1 chr1_111767120 0 111767120 G G G G G G G G A A A A G G G G G G G G
1 chr1_111769591 0 111769591 C C C C C C C C A A A A C C C C C C C C
1 chr1_111769979 0 111769979 A A A A A A A A G G G G A A A A A A A A
1 chr1_111774337 0 111774337 G G G G G G G G C C C C G G G G G G G G
1 chr1_111777444 0 111777444 C C C C C C C C T T T T C C C C C C C C
1 chr1_111778646 0 111778646 T T T T T T T T T T T T A A A A A A T T
1 chr1_111794083 0 111794083 C T C C C C T T C C C C C C C C C C C C
1 chr1_111796288 0 111796288 C T T T T T T T T T T T T T T T T T T T
1 chr1_111804629 0 111804629 G G G G G G G G A A A A G G G G G G G G
1 chr1_111804753 0 111804753 A A C C A C A A A A A A A A A A A A A A
1 chr1_111804827 0 111804827 A A A A A A A A G G A G A A A A A A A A
1 chr1_111814466 0 111814466 C T C C C C C C C C C C C C C C C C C C
1 chr1_111815520 0 111815520 A A A A A A A A A A A G A A A A A A A A
1 chr1_111815546 0 111815546 G G G G G G G G T T T T G G G G G G G G
1 chr1_111817661 0 111817661 C C C C C C C C G G G G C C C C C C C C
1 chr1_111821691 0 111821691 A A C C A C A A A A A A A A A A A A A A
1 chr1_111823149 0 111823149 A A A A A A A A A A A A A A A C A A A A
1 chr1_111825725 0 111825725 G G G G G G G G G G G G G G G T G G G G
1 chr1_111832088 0 111832088 G G G G G G G G G G G G G G A G G G G G
1 chr1_111834217 0 111834217 A A A A A A A A A A A A A G A A A A A A
1 chr1_111836778 0 111836778 A A A A A T A A A A A A A A A A A A A A
1 chr1_111840066 0 111840066 G G G G G G G G G G G G A G G G G G G G
1 chr1_111858096 0 111858096 C C C C C C C C A A A A C C C C C C C C
1 chr1_111858664 0 111858664 A A A A A A A A G G G G A A A A A A A A
1 chr1_111870232 0 111870232 C C A A A C C C C C C C C C C C C C C C
1 chr1_111874855 0 111874855 A A A A A A A A G G G G A A A A A A A A
1 chr1_111879519 0 111879519 T T T T T T T T T T T T A T T T T T T T
1 chr1_111885449 0 111885449 T T T T T T T T T T C T T T T T T T T T
1 chr1_111892927 0 111892927 G G G G G G G G G G G G G G G G C C G G
1 chr1_111895306 0 111895306 A C C C C C C C C C C C C C C C C C C C
1 chr1_111896234 0 111896234 G G G G G G G G G G G G G G C C C C G G
1 chr1_111900624 0 111900624 T T T T T T T T G G G G T T T T T T T T
1 chr1_111900787 0 111900787 C C C C C C C C C C C C C C C C G G C C
1 chr1_111910086 0 111910086 C C C C C C C C C C C C C C C T C C C C
1 chr1_111912734 0 111912734 A A A A A A A A A A A T A A A A A A A A
1 chr1_111916012 0 111916012 T T T T T T T T C C C C T T T T T T T T
1 chr1_111917052 0 111917052 C C C C C C C C C C C C C T T T T T C C
1 chr1_111921735 0 111921735 C C C C C C C C T T T T C C C C C C C C
1 chr1_111925024 0 111925024 C C C C C T C C C C C C C C C C C C C C
1 chr1_111929964 0 111929964 G G G G G G G G G G G G G G G G A G G G
1 chr1_111936820 0 111936820 C C C C C C C C C C C C C T C C C C C C
1 chr1_111947286 0 111947286 A A A A A A A A C C C C A A A A A A A A
1 chr1_111947675 0 111947675 C C C C C T C C T T T T C C C C C C C C
1 chr1_111950800 0 111950800 G G G G G G G G G G A G G G G G G G G G
1 chr1_111952329 0 111952329 C C C C C C C C A A A A C C C C C C C C
1 chr1_111955018 0 111955018 A A A A A G A A A A A A A A A A A A A A
1 chr1_111955728 0 111955728 T T T T T T T T C C C C T T T T T T T T
1 chr1_111955884 0 111955884 C C T T C T C C C C C C C C C C C C C C
1 chr1_111963375 0 111963375 T T T T T T T T T T C T T T T T T T T T
1 chr1_111969202 0 111969202 G G G G G G G G A A A A G G G G G G G G
1 chr1_111975762 0 111975762 G G G G G G G G G G G G G G A G G G G G
1 chr1_111976250 0 111976250 G G A G G G G G G G G G G G G G G G G G
1 chr1_111978098 0 111978098 G G G G G G G G G G G G G T G G G G G G
1 chr1_111982506 0 111982506 T T T T T T T T T T T T C C T T T T T T
1 chr1_111988538 0 111988538 G G G G G G G G G G C G G G G G G G G G
1 chr1_111997695 0 111997695 T T T T T T T T C C C C T T T T T T T T
1 chr1_112007178 0 112007178 G G G G A G G G G G G G G G G G G G G G
1 chr1_112008077 0 112008077 A A A A A A A A T T T T A A A A A A A A
1 chr1_112014497 0 112014497 G G G G G G G G A G G G G G G G G G G G
1 chr1_112014542 0 112014542 C C C C C C C C C C C C C T C C C C C C
1 chr1_112022949 0 112022949 G G G G G G G G T T T T G G G G G G G G
1 chr1_112031458 0 112031458 C C C C C T C C C C C C C C C C C C C C
1 chr1_112035161 0 112035161 C C C C C C C C T T T T C C C C C C C C
1 chr1_112036107 0 112036107 G G G G G G G G G G G G G G C G G G G G
1 chr1_112036355 0 112036355 T T T T G T T T T T T T T T T T T T T T
1 chr1_112039592 0 112039592 C C C C C C T T C C C C C C C C C C C C
1 chr1_112042246 0 112042246 G G G G G G G G C C C C G G G G G G G G
1 chr1_112055898 0 112055898 A A A A A A A A C C C C A A A A A A A A
1 chr1_112056978 0 112056978 C C C C C C C C G G G G C C C C C C C C
1 chr1_112059467 0 112059467 C C C C C C C C A C A C C C C C C C C C
1 chr1_112060361 0 112060361 C C G G C G C C C C C C C C C C C C C C
1 chr1_112061645 0 112061645 C C C C C C C C C C C C C T C C C C C C
1 chr1_112066787 0 112066787 G G G G G G A A G G G G A G A A G G G G
1 chr1_112070506 0 112070506 T T T T T T T T T T T T C T T T T T T T
1 chr1_112075910 0 112075910 A A A A A A A A A T A T A A A A A A A A
1 chr1_112076188 0 112076188 C C C C C C C C C C C C T T C C C C C C
1 chr1_112093968 0 112093968 G G G G G G G G G G G G G G A A G G G G
1 chr1_112096979 0 112096979 C C C T C C C C C C C C C C C C C C C C
1 chr1_112098784 0 112098784 C C C C C G C C C C C C C C C C C C C C
1 chr1_112104618 0 112104618 G G G G G G G G A A A A G G G G G G G G
1 chr1_112105768 0 112105768 C C C C C C C C A A A A C C C C C C C C
1 chr1_112109620 0 112109620 T T T T T T G G T T T T T T T T T T T T
1 chr1_112114396 0 112114396 T T T T T T T T T T T T G T T T T T T T
1 chr1_112116179 0 112116179 C T C C C C C C C C C C C C C C C C T T
1 chr1_112120567 0 112120567 G G G G A G G G G G G G G G A A G G G G
1 chr1_112126370 0 112126370 G G G G G G G G A A A A G G G G G G G G
1 chr1_112127394 0 112127394 G G T T G G G G G G G G G G G G G G G G
1 chr1_112140403 0 112140403 C C C C C C C C C C C T C C C C C C C C
1 chr1_112142890 0 112142890 G G G G A G G G G G G G G G G G G G G G
1 chr1_112145335 0 112145335 G G G G G G G G G G G G A G G G G G G G
1 chr1_112147472 0 112147472 A G G G G G G G G G G G G G G G G G G G
1 chr1_112156477 0 112156477 T T T T T T T T T T A T T T T T T T T T
1 chr1_112189548 0 112189548 A A G G G G A A A A A A G G G G G G A A
1 chr1_112200705 0 112200705 C C T T C T C C C C C C C T C C C C C C
1 chr1_112201645 0 112201645 C C C C C C C C C C C C T T T T C C C C
1 chr1_112205824 0 112205824 A G G G G G G G G G G G G G G G G G G G
1 chr1_112209788 0 112209788 T T A A A T T T T T T T T T T T T T T T
1 chr1_112211869 0 112211869 C C T T C T C C C C C C C C C C C T C C
1 chr1_112214386 0 112214386 T T T T T T T T C T T T T T T T T T T T
1 chr1_112215909 0 112215909 A A G G A G A A A A A A A A A A A A A A
1 chr1_112217055 0 112217055 G G G G G G G G G G G G G G A G G G G G
1 chr1_112218615 0 112218615 G G A A A A G G A A A A A A A A A A G G
1 chr1_112223471 0 112223471 A A A A A A A A A A A A A G A A A A A A
1 chr1_112228814 0 112228814 T T T T T T T T C C C C T T T T T T T T
1 chr1_112254544 0 112254544 C C C C C C C C T T T T C C C C C C C C
1 chr1_112264141 0 112264141 C C C C C C C C C C C C C C A C C C C C
1 chr1_112266650 0 112266650 A A G G G G A A G G G G G G G G G G A A
1 chr1_112280063 0 112280063 C C C C C C C C C C C C C C C C T T C C
1 chr1_112284965 0 112284965 C C C C C C C C C T C C C C C C C C C C
1 chr1_112286876 0 112286876 T T T T T T C C T T T T T T T T T T T T
1 chr1_112309567 0 112309567 T T C C T T T T T T T T T T T T T T T T
1 chr1_112322617 0 112322617 G G G G A G G G A A A A G G G G G G G G
1 chr1_112335272 0 112335272 C C C C C C C C C C C C C C C T C C C C
1 chr1_112336376 0 112336376 A A C C A A A A A A A A A A A A A A A A
1 chr1_112341519 0 112341519 T T T T T T T T A T T T T T T T T T T T
1 chr1_112341990 0 112341990 C C C C C T C C C C C C C C C C C C C C
1 chr1_112344977 0 112344977 A A A A A A A A G G G G A A A A A A A A
1 chr1_112346125 0 112346125 C C G G C G C C C C C C C C C C C C C C
1 chr1_112348673 0 112348673 G G C C C C G G C C C C C C C C C C G G
1 chr1_112350748 0 112350748 G G G G G G G G G G G G C G G G G G G G
1 chr1_112355000 0 112355000 A T A A A A T T A A A A A A A A A A A A
1 chr1_112365380 0 112365380 C C C C C C C C C C C C C T C C C C C C
1 chr1_112367809 0 112367809 A G G G G G G G G G G G G G G G G G G G
1 chr1_112368532 0 112368532 C C C C C C C C C C C C C T C C C C C C
1 chr1_112369789 0 112369789 A G G G G G G G G G G G G G G G G G G G
1 chr1_112372007 0 112372007 T T T T T T T T T T T T T T A T T T T T
1 chr1_112372238 0 112372238 A A A A A G A A A A A A A A A A A A A A
1 chr1_112373309 0 112373309 T T T T T T T T T T T T T T T T C T T T
1 chr1_112377126 0 112377126 A A A A A A A A G G G G A A A A A A A A
1 chr1_112379817 0 112379817 C C C C C T C C C C C C C C C C C C C C
1 chr1_112386461 0 112386461 G G G G G G G G G G A G G G G G G G G G
1 chr1_112387646 0 112387646 C C C C G G C C C C C C C C C C C C C C
1 chr1_112393850 0 112393850 G G G G G G G G T T T T G G G G G G G G
1 chr1_112395523 0 112395523 C C C C C C C C C C C C C C T T C C C C
1 chr1_112401236 0 112401236 A A G G G G A A A A A A A A A A A A A A
1 chr1_112401843 0 112401843 T T T T T T T T C C C C T T T T T T T T
1 chr1_112410552 0 112410552 A A A A A A A A G G G G A A A A A A A A
1 chr1_112418839 0 112418839 A A A A A A A A A A A A A A G G A A A A
1 chr1_112419859 0 112419859 T T T T T T T T T T T T C T T T T T T T
1 chr1_112432545 0 112432545 T T T T T T T T C C C C T T T T T T T T
1 chr1_112432750 0 112432750 G G G G A G G G G G G G G G G G G G G G
1 chr1_112435548 0 112435548 C C C C C C C C G G G G C C C C C C C C
1 chr1_112438374 0 112438374 C C C C C C C C T T T T C C C C C C C C
1 chr1_112440803 0 112440803 A A A A A A A A A A A A A G A A A A A A
1 chr1_112444130 0 112444130 T T T T T T T T T T T T T T T T G G T T
1 chr1_112445964 0 112445964 A A A A A A A A A A A A A A A G A A A A
1 chr1_112450954 0 112450954 G G T T G G G G G G G G G G G G G G G G
1 chr1_112451406 0 112451406 T T T T T T T T C C C C T T T T T T T T
1 chr1_112451533 0 112451533 A A A A A A A A G G G G A A A A A A A A
1 chr1_112453113 0 112453113 T T T T C T T T T T T T T T T T T T T T
1 chr1_112454157 0 112454157 G G A A G G G G G G G G G G G G G G G G
1 chr1_112469774 0 112469774 A A A A A A A A G G G G A A A A A A A A
1 chr1_112477433 0 112477433 T T T T T T T T T T C C T T T T T T T T
1 chr1_112488262 0 112488262 G G G G G G G G G G G G G G G T G G G G
1 chr1_112488504 0 112488504 T T T T T T T T G G G G T T T T T T T T
1 chr1_112489206 0 112489206 A A A A A A A A A A A A A A A A G G A A
1 chr1_112490004 0 112490004 T T T T T T T T T T C C T T T T T T T T
1 chr1_112490385 0 112490385 C C C C C C C C C C C C C C C T C C C C
1 chr1_112499388 0 112499388 A A A A A A A A T T T T A A A A A A A A
1 chr1_112501623 0 112501623 T T C C C T T T T T T T T T T T T T T T
1 chr1_112502267 0 112502267 G G G G G G G G A A G G G G G G G G G G
1 chr1_112508237 0 112508237 A A A A A A A A A A A A A A A A G G A A
1 chr1_112512624 0 112512624 C C T T T T C C T T T T T T T T T T C C
1 chr1_112517911 0 112517911 G G G G A G G G A A A A A G G G G G G G
1 chr1_112525782 0 112525782 T T T T T T T T T T T T A T T T T T T T
1 chr1_112529822 0 112529822 G G A A A G G G G G G G G G G G G G G G
1 chr1_112532086 0 112532086 G G G G A G G G G G G G G G G G G G G G
1 chr1_112534537 0 112534537 T T T T T T T T G G G G T T T T T T T T
1 chr1_112536065 0 112536065 C C C C C C C C C G C C C C C C C C C C
1 chr1_112549745 0 112549745 A A G G G G A A G G G G G G G G G G G G
1 chr1_112556431 0 112556431 A A A A A A A A A A A A A C A A A A A A
1 chr1_112557709 0 112557709 G G A A A A G G A A A A A A A A A A G G
1 chr1_112567775 0 112567775 C C C C C G C C C C C C C C C C C C C C
1 chr1_112576385 0 112576385 G G G G G G G G A A A G G G G G A A G G
1 chr1_112576951 0 112576951 C C C C C T C C C C C C C C C C C C C C
1 chr1_112579643 0 112579643 T T T T T T T T T T T T T T T T G G T T
1 chr1_112604234 0 112604234 A A T T A A A A A A A A A A A A A A A A
1 chr1_112605828 0 112605828 C C C C C T C C C C C C C C C C C C C C
1 chr1_112607562 0 112607562 A A A A A A A A A A A T A A A A A A A A
1 chr1_112607985 0 112607985 C C C C C C C C T T T T C C C C C C C C
1 chr1_112613349 0 112613349 C C C C C T C C C C C C C C C C C C C C
1 chr1_112621382 0 112621382 G G G G G G G G G G G G G G C C G G G G
1 chr1_112627180 0 112627180 C T C C C C C C T T T T C C C C C C C C
1 chr1_112628606 0 112628606 A A A A A A G G A A A A A A A A A A A A
1 chr1_112640478 0 112640478 G G G G G G G G A A A A G G G G G G G G
1 chr1_112644839 0 112644839 C C C C C C C C C C T T C C C C C C C C
1 chr1_112649349 0 112649349 T T C T C T T T T T T T T T T T T T T T
1 chr1_112650636 0 112650636 T T T T T T T T C T T T T T T T T T T T
1 chr1_112652866 0 112652866 T T T T T T T T T T T T C T T T T T T T
1 chr1_112660097 0 112660097 G G G G G G G G G G C G G G G G G G G G
1 chr1_112662522 0 112662522 T T T T T T T T T T T T T T T T G G T T
1 chr1_112672149 0 112672149 C C C C C C C C C C C C C C C C T T C C
1 chr1_112679912 0 112679912 A A G G A G A A A A A A A A A A A A A A
1 chr1_112685969 0 112685969 A A A A A A A A A A A A A A G G A A A A
1 chr1_112702963 0 112702963 C C C C C C C C G G G G C C C C C C C C
1 chr1_112707224 0 112707224 C C C C C C C C T T T T C C C C C C C C
1 chr1_112708970 0 112708970 A A A A A A A A C C C C A A A A A A A A
1 chr1_112721200 0 112721200 A A G G G G A A A A A A A A A A A A A A
1 chr1_112724169 0 112724169 A A A A A A A A A C A A A A A A A A A A
1 chr1_112726128 0 112726128 C C C C C C C C T T T T C C C C C C C C
1 chr1_112731317 0 112731317 T T T T T T T T C T T T T T T T T T T T
1 chr1_112732696 0 112732696 A A C C C C A A A A A A A A A A A A A A
1 chr1_112734813 0 112734813 A A A A A A A A A A A A A A A G A A A A
1 chr1_112735924 0 112735924 T T T T T T T T T T T T T T T T A A T T
1 chr1_112738748 0 112738748 G G G G G G A A G G G G G G G G G G G G
1 chr1_112741308 0 112741308 G G G G G G G G G G C G G G G G G G G G
1 chr1_112743577 0 112743577 A A A A A A A A G G G G A A A A A A A A
1 chr1_112747952 0 112747952 G G G G G G T T G G G G G G G G G G G G
1 chr1_112751954 0 112751954 A A A A A A A A A A A A A A A C A A A A
1 chr1_112752857 0 112752857 C C C C C C T T C C C C C C C C C C C C
1 chr1_112753192 0 112753192 G G G G G G G G G G G G A A G G G G G G
1 chr1_112753284 0 112753284 A A T T T T T T T T T T T T T T T T A A
1 chr1_112755709 0 112755709 G G G G G G C C G G G G G G G G G G G G
1 chr1_112756403 0 112756403 T T T T T T T T C C C C T T T T T T T T
1 chr1_112761062 0 112761062 G G G G G G G G A A A A G G G G G G G G
1 chr1_112765513 0 112765513 G G G G A G G G G G G G G G G G G G G G
1 chr1_112767485 0 112767485 C C C C C T C C C C C C T T C C C C C C
1 chr1_112768306 0 112768306 G G G G G G G G G G G G G G G T G G G G
1 chr1_112782588 0 112782588 C C C C C C C C C C C T C C C C C C C C
1 chr1_112783627 0 112783627 A G G G G G A A G G G G G G G G G G G G
1 chr1_112790888 0 112790888 A A A A A A A A G G G G A A A A A A A A
1 chr1_112792249 0 112792249 C C C C C C C C C C C C C C A C C C C C
1 chr1_112793618 0 112793618 G G G G G G G G G G A G G G G G G G G G
1 chr1_112797778 0 112797778 C C C C C C C C C C C C G G G G G G C C
1 chr1_112811724 0 112811724 A A G G G G A A A A A A G G G G G G A A
1 chr1_112819568 0 112819568 C C C C C C C C C C C C C T C C C C C C
1 chr1_112823490 0 112823490 A A G G A A A A A A A A A A A A A A A A
1 chr1_112832827 0 112832827 T T T T T T T T T T A T T T T T T T T T
1 chr1_112852323 0 112852323 C C C C C C C C T T T T C C C C C C C C
1 chr1_112852941 0 112852941 T T T T T T T T T T T T C T T T T T T T
1 chr1_112860179 0 112860179 A A A A A A A A T T T T A A A A A A A A
1 chr1_112870605 0 112870605 G G G G G G G G G G G G A A G G A A G G
1 chr1_112870794 0 112870794 C C C C C C C C C C C C C T C C C C C C
1 chr1_112882367 0 112882367 C C C C C C C C C G C C C C C C C C C C
1 chr1_112882369 0 112882369 A A A A A G A A A A A A A A A A A A A A
1 chr1_112887736 0 112887736 C C C C C C C C A A A A C C C C C C C C
1 chr1_112889052 0 112889052 G G G G G G G G A A A G G G G G G G G G
1 chr1_112891047 0 112891047 C C C C C C C C C C C C C T C C C C C C
1 chr1_112892182 0 112892182 T T T T T T T T T T T T T T C C T T T T
1 chr1_112896748 0 112896748 G G G G G G G G A A A A G G G G G G G G
1 chr1_112896886 0 112896886 C C C C C C C C C C C C T T T T C C C C
1 chr1_112897876 0 112897876 T T T T T T T T C T T T T T T T T T T T
1 chr1_112904666 0 112904666 C C T T T T C C C C C C C C C C C C C C
1 chr1_112907263 0 112907263 T T T T T T T T T T T T C T T T T T T T
1 chr1_112916153 0 112916153 G G G G G G G G G G G G A G G G G G G G
1 chr1_112921830 0 112921830 T T T T T T T T C C C T T T T T T T T T
1 chr1_112927636 0 112927636 C C C C C C C C C C C T C C C C C C C C
1 chr1_112942008 0 112942008 G G G G G G G G G G G G A G A A A A G G
1 chr1_112945731 0 112945731 C C C C C C C C C C C C C C C C C T C C
1 chr1_112950828 0 112950828 C C C C C C C C C C C C C C C C T T C C
1 chr1_112955757 0 112955757 C C C C C C C C C C C C C T C C C C C C
1 chr1_112964119 0 112964119 T T T T T T T T C C C C T T T T T T T T
1 chr1_112965726 0 112965726 C C T T T T C C T T T T T T T T T T C C
1 chr1_112974319 0 112974319 A A A A A A A A A A A G A A A A A A A A
1 chr1_112975048 0 112975048 G G A A G G G G G G G G G G G G G G G G
1 chr1_112975516 0 112975516 G G G G G G G G A A A A G G G G G G G G
1 chr1_112977545 0 112977545 T T T T G T T T T T T T T T T T T T T T
1 chr1_112982599 0 112982599 G G G G G G G G T T G T G G G G G G G G
1 chr1_112986447 0 112986447 C C C C C C C C C C C C C C T T C C C C
1 chr1_112992806 0 112992806 T T T T T T T T T T T T T T T T A A T T
1 chr1_112993145 0 112993145 G G T T T T G G G G G G G G G G G G G G
1 chr1_113019969 0 113019969 A G G G G G G G G G G G G G G G G G G G
1 chr1_113027590 0 113027590 G G G G G G G G C C C C G G G G G G G G
1 chr1_113032096 0 113032096 G G G G G G G G A A A G G G G G G G G G
1 chr1_113043471 0 113043471 C C C C C T C C C C C C C C C C C C C C
1 chr1_113049088 0 113049088 G G G G G G G G G G G G G G A A G G G G
1 chr1_113076085 0 113076085 T T T T T T T T T T A T T T T T T T T T
1 chr1_113077431 0 113077431 G G G G G G G G G G G G G G A A G G G G
1 chr1_113081944 0 113081944 A A A A A A A A A A A A A A A A C C A A
1 chr1_113085687 0 113085687 C C G G G G C C C C C C C C C C C C C C
1 chr1_113089715 0 113089715 G G G G G G G G G G G G T T G G G G G G
1 chr1_113090476 0 113090476 G G G G G G G G G G A G G G G G G G G G
1 chr1_113098537 0 113098537 G G G G G G G G G G A G G G G G G G G G
1 chr1_113104238 0 113104238 C C C C C C C C G G G G C C C C C C C C
1 chr1_113115143 0 113115143 T T T T T T T T T T T T T T C C T T T T
1 chr1_113115724 0 113115724 C C C C C C C C C C C T C C C C C C C C
1 chr1_113116044 0 113116044 A A A A A A A A A A A A A A G G A A A A
1 chr1_113121221 0 113121221 T T T T T T T T C C C C T T T T T T T T
1 chr1_113137402 0 113137402 G G G G G G G G G G A G G G G G G G G G
1 chr1_113138490 0 113138490 A A C C C C A A A A A A A A A A A A A A
1 chr1_113145128 0 113145128 A A A A A A A A A A A A A C A A A A A A
1 chr1_113156235 0 113156235 A A A A A A A A G G G G A A A A A A A A
1 chr1_113158225 0 113158225 T T C C C T T T T T T T T T T T T T T T
1 chr1_113158387 0 113158387 T T C C C C T T T T T T T T T T T T T T
1 chr1_113161858 0 113161858 A A A A A A G G A A A A A A A A A A A A
1 chr1_113163810 0 113163810 T T T T T T T T T T G T T T T T T T T T
1 chr1_113165138 0 113165138 C C C C C C C C C C C C C C T T C C C C
1 chr1_113171303 0 113171303 C C C C C C C C C C C C C C C C T T C C
1 chr1_113172992 0 113172992 A A A A A A A A T T A A A A A A A A A A
1 chr1_113177140 0 113177140 G G G G G G G G T T T T G G G G G G G G
1 chr1_113178424 0 113178424 A A A A A A A A G G G G A A A A A A A A
1 chr1_113187672 0 113187672 A A A A A A A A G G G G A A A A A A A A
1 chr1_113208382 0 113208382 G G G G G G G G G G G G G G A A G G G G
1 chr1_113220716 0 113220716 C C C C C C C C C C A C C C C C C C C C
1 chr1_113227738 0 113227738 G G G G A G G G G G G G G G G G G G G G
1 chr1_113227790 0 113227790 G G G G C G G G G G G G G G G G G G G G
1 chr1_113228641 0 113228641 T T T T T T T T C C C C T T T T T T T T
1 chr1_113229126 0 113229126 G G G G G G G G G G G G G T G G G G G G
1 chr1_113231147 0 113231147 C C C C C C C C T T C C C C C C C C C C
1 chr1_113235378 0 113235378 G G G G A G G G G G G G G G G G G G G G
1 chr1_113252966 0 113252966 T T T T T T T T T T T T C T T T T T T T
1 chr1_113254891 0 113254891 A A A A A A A A A A A A A T A A A A A A
1 chr1_113259713 0 113259713 C C C C C C C C T T T T C C C C C C C C
1 chr1_113263228 0 113263228 T T T T T T T T C C C C T T T T T T T T
1 chr1_113268615 0 113268615 T T T T T T T T C C C C T T T T T T T T
1 chr1_113281415 0 113281415 A G A A A A A A A A A A A A A A A A A A
1 chr1_113284327 0 113284327 G G A A A A G G A A A A A A A A A A G G
1 chr1_113286758 0 113286758 C C C C C C C C T T T T C C C C C C C C
1 chr1_113295101 0 113295101 T T T T C T T T T T T T T T T T T T T T
1 chr1_113298086 0 113298086 C C C C C T C C C C C C C C C C C C C C
1 chr1_113318175 0 113318175 C C C C C C C C C C C C C C T T C C C C
1 chr1_113318950 0 113318950 G G G G G G G G G G G G G G G G G T G G
1 chr1_113329657 0 113329657 C C C C C C C C C C C C C C C C C T C C
1 chr1_113337158 0 113337158 A A A A A A A A A A A A A A G G A A A A
1 chr1_113358519 0 113358519 A G A A A A A A A A A A A A A A A A G G
1 chr1_113376312 0 113376312 A A G G G G G G G G G G G G G G G G A A
1 chr1_113382568 0 113382568 A A A A A A A A A A A A A A A A C C A A
1 chr1_113386670 0 113386670 G G G G G G G G G G G G C G G G G G G G
1 chr1_113387409 0 113387409 G G G G G G G G G G G G G G G G A A G G
1 chr1_113403951 0 113403951 C C C C C C C C C C C C C C C C C G C C
1 chr1_113409879 0 113409879 G G G G A G G G G G G G G G G G G G G G
1 chr1_113413169 0 113413169 C C C C C C C C C C C C T T T T T T C C
1 chr1_113417867 0 113417867 A A A A A A A A G G A A A A A A A A A A
1 chr1_113434808 0 113434808 T T C C C C T T C C C C C C C C C C T T
1 chr1_113434929 0 113434929 C C C C C C C C C C C C C C C C C T C C
1 chr1_113440257 0 113440257 G G G G G G G G G G G G G G G G A G G G
1 chr1_113441678 0 113441678 A A A A A G A A A A A A A A A A A A A A
1 chr1_113449625 0 113449625 A A A A A A A A A A A A A G A A A A A A
1 chr1_113455130 0 113455130 G G G G G G G G A A A A G G G G G G G G
1 chr1_113458361 0 113458361 T T T T T T T T T T T T C C T T T T T T
1 chr1_113460945 0 113460945 A A A A A A A A G G A G A A A A A A A A
1 chr1_113462552 0 113462552 C C C C C C C C C C C C C C C C A C C C
1 chr1_113471464 0 113471464 A A A A A A A A T T T T A A A A A A A A
1 chr1_113476116 0 113476116 G G G G G G G G G G G G G T G G G G G G
1 chr1_113478678 0 113478678 T T T T T T T T T T A A T T T T T T T T
1 chr1_113485241 0 113485241 A C C C C C C C C C C C C C C C C C C C
1 chr1_113485876 0 113485876 G G G G G G G G G G G G C G G G G G G G
1 chr1_113499339 0 113499339 G T T T T T G G T T T T T T T T T T T T
1 chr1_113508385 0 113508385 C C T T T T T T T T T T T T T T T T C C
1 chr1_113510401 0 113510401 G G G G G G G G G G G G G G A A G G G G
1 chr1_113518497 0 113518497 T T T T T T T T C C C C T T T T T T T T
1 chr1_113522138 0 113522138 G G A G G G G G G G G G G G G G G G G G
1 chr1_113525868 0 113525868 G G G G A G G G G G G G G G G G G G G G
1 chr1_113527837 0 113527837 C C C C C C C C C C C C C C C C C T C C
1 chr1_113552000 0 113552000 C T C C C C C C C C C T C C C C C C C C
1 chr1_113552021 0 113552021 C C C C C C C C C T C C C C C C C C C C
1 chr1_113555308 0 113555308 G G G G G G G G A A A A G G G G G G G G
1 chr1_113555746 0 113555746 C C C C C C C C T T C T C C C C C C C C
1 chr1_113559588 0 113559588 G G G G G G C C G G G G G G G G G G G G
1 chr1_113569416 0 113569416 C C C C C C C C A A C C C C C C C C C C
1 chr1_113574325 0 113574325 G G G G A G G G G G G G G G G G G G G G
1 chr1_113575263 0 113575263 C C C C C C C C C C C T C C C C C C C C
1 chr1_113578059 0 113578059 A A A A A G A A A A A A A A A A A A A A
1 chr1_113594155 0 113594155 T T C C C C T T C C C C C C C C C C T T
1 chr1_113594254 0 113594254 C C T T C T C C C C C C C C C C C C C C
1 chr1_113607313 0 113607313 T T T T T T T T C T T T T T T T T T T T
1 chr1_113612359 0 113612359 T T T T T T C C T T T T T T T T T T T T
1 chr1_113617526 0 113617526 A A A A A A A A A A A A A G A A A A A A
1 chr1_113619482 0 113619482 G G G G G G G G G G G G A G A A G G G G
1 chr1_113632286 0 113632286 C C C C C G C C C C C C C C C C C C C C
1 chr1_113634753 0 113634753 A A A A A A G G A A A A A A A A A A A A
1 chr1_113645992 0 113645992 C C C C C C C C C C C C T T C C C C C C
1 chr1_113661009 0 113661009 T T T T T T T T T T T T T T C C T T T T
1 chr1_113661071 0 113661071 T T T T T T T T T T T T T T T T C T T T
1 chr1_113665088 0 113665088 C C C G C C C C C C C C C C C C C C C C
1 chr1_113665856 0 113665856 C C C C C C C C C C C C C G C C C C C C
1 chr1_113689231 0 113689231 T T T T T T T T T T T T T T T T C T T T
1 chr1_113696794 0 113696794 T T T T T T C C T T T T T T T T T T T T
1 chr1_113719041 0 113719041 C C C C C T C C C C C C C C C C C C C C
1 chr1_113722516 0 113722516 A A A G A A A A A A A A A A A A A A A A
1 chr1_113726630 0 113726630 C C C C C C C C C C C C C C T T C C C C
1 chr1_113734623 0 113734623 A A A A A A A A A G A A A A A A A A A A
1 chr1_113734831 0 113734831 T T T T C T T T T T T T T T T T T T T T
1 chr1_113736372 0 113736372 C C T T T T C C T T T T T T T T T T C C
1 chr1_113737724 0 113737724 T T G G G G G G G G G G G G G G G G G G
1 chr1_113743146 0 113743146 C C C C C C C C T T T T C C C C C C C C
1 chr1_113746693 0 113746693 G G G T G G G G G G G G G G G G G G G G
1 chr1_113747481 0 113747481 T T T T T T T T C C C C T T T T T T T T
1 chr1_113747702 0 113747702 G G G G G G G G G G G G G G G G A A G G
1 chr1_113748114 0 113748114 A A A A A A A A G G G G A A A A A A A A
1 chr1_113754502 0 113754502 G G G G G G G G G G A G G G G G G G G G
1 chr1_113770105 0 113770105 A A G G G G G G G G G G G G G G G G G G
1 chr1_113778877 0 113778877 G G G G G G G G G G G G G G A A G G G G
1 chr1_113786642 0 113786642 T T T T T T T T T T T T C T T T T T T T
1 chr1_113798429 0 113798429 C C C C C C C C C C C C C C G G C C C C
1 chr1_113803997 0 113803997 G G A A A G G G G G G G G G G G G G G G
1 chr1_113847876 0 113847876 A A T T T T A A A A A A T T T T T T A A
1 chr1_113849671 0 113849671 G G G G G G G G G G G G A G G G G G G G
1 chr1_113850470 0 113850470 C C C C C C C C C C C C C C A A C C C C
1 chr1_113852917 0 113852917 G G G G G G G G C C C C G G G G G G G G
1 chr1_113860974 0 113860974 T T T T T T T T T T T T T T T T G G T T
1 chr1_113865856 0 113865856 A A A A A A A A G G G G A A A A A A A A
1 chr1_113866087 0 113866087 T T C C C T T T T T T T T T T T T T T T
1 chr1_113872862 0 113872862 T T T T T T T T T T T T T T T T A A T T
1 chr1_113899110 0 113899110 T T T T C T T T T T T T T T T T T T T T
1 chr1_113928894 0 113928894 G G G G G G G G G G G G G G A A G G G G
1 chr1_113936556 0 113936556 A A A A A A A A A G A A A A A A A A A A
1 chr1_113939247 0 113939247 T T T T T T T T T T T T T T T T C C T T
1 chr1_113952557 0 113952557 C C C C C C C C C C T T C C C C C C C C
1 chr1_113953021 0 113953021 A A A A A A A A G G G G A A A A A A A A
1 chr1_113953936 0 113953936 C C C C C C C C G G G G C C C C C C C C
1 chr1_113955630 0 113955630 C C C C C C C C T T T T C C T T C C C C
1 chr1_113964409 0 113964409 C C C C C C C C C C C C C C T T C C C C
1 chr1_113966638 0 113966638 G G G T G G G G G G G G G G G G G G G G
1 chr1_113972728 0 113972728 T T T T T T T T C C C C T T T T T T T T
1 chr1_113976510 0 113976510 G G G G A G G G G G G G G G G G G G G G
1 chr1_113982210 0 113982210 C C T T T T C C T T T T T T T T T T C C
1 chr1_113994311 0 113994311 C C C C C T C C C C C C C C C C C C C C
1 chr1_114002734 0 114002734 C C C C C C C C A A A A C C C C C C C C
1 chr1_114015237 0 114015237 C C C C C C C C C C C C T T T T T T C C
1 chr1_114019180 0 114019180 G G G G G G G G G G G G A A A A A A G G
1 chr1_114094679 0 114094679 C C C C C C C C G G G G C C C C C C C C
1 chr1_114129361 0 114129361 G G G G G G G G G G G G G T G G G G G G
1 chr1_114144390 0 114144390 C C C C C T C C C C C C C C C C C C C C
1 chr1_114144885 0 114144885 T T T T T T T T T T T T T T T T C T T T
1 chr1_114150662 0 114150662 G G G G G G G G T T T T G G G G G G G G
1 chr1_114172510 0 114172510 T T T T T T T T T T T T G G T T T T T T
1 chr1_114182372 0 114182372 G G G G G G G G G G C C G G G G G G G G
1 chr1_114193777 0 114193777 T T T T T T T T G G G G T T T T T T T T
1 chr1_114195418 0 114195418 A A A A A A A A C C C C A A A A A A A A
1 chr1_114260332 0 114260332 C C C C C C C C C C C C C C G G C C C C
1 chr1_114311844 0 114311844 C C C C C T C C C C C C C C C C C C C C
1 chr1_114312159 0 114312159 G G G G G G A A G G G G G G G G G G G G
1 chr1_114312166 0 114312166 C C C C A C C C C C C C C C C C C C C C
1 chr1_114317647 0 114317647 C C C C C C C C C C C C C C C C A A C C
1 chr1_114318711 0 114318711 A A A A A A A A A A A A A G A A A A A A
1 chr1_114323254 0 114323254 C C C C C C C C C C C C C C T T C C C C
1 chr1_114330270 0 114330270 C T T T T T T T T T T T T T T T T T C C
1 chr1_114335673 0 114335673 C C C C C C C C C C C C C G C C C C C C
1 chr1_114337531 0 114337531 G G G G G G G G C C G G G G G G G G G G
1 chr1_114344678 0 114344678 C C C C C C C C C C C C T T C C C C C C
1 chr1_114364447 0 114364447 A A A A A A A A A A A A A A A A G G A A
1 chr1_114367374 0 114367374 G G G G G G G G G G G G C G G G G G G G
1 chr1_114378582 0 114378582 C C C C C T C C C C C C C C C C C C C C
1 chr1_114381616 0 114381616 G G G G G G G G A A A A G G G G G G G G
1 chr1_114393395 0 114393395 C C C C C C C C C C C G C C C C C C C C
1 chr1_114409663 0 114409663 A A A A A A A A G G G G A A A A A A A A
1 chr1_114411901 0 114411901 C C C C C C T T C C C C C C C C C C C C
1 chr1_114413823 0 114413823 T T C C C T T T T T T T T T T T T T T T
1 chr1_114415123 0 114415123 A G G G G G G G G G G G G G G G G G G G
1 chr1_114424321 0 114424321 C C G G G G C C G G G G G G G G G G C C
1 chr1_114425625 0 114425625 T T T T T T T T C C C C T T T T T T T T
1 chr1_114428186 0 114428186 T T C C C C T T C C C C C C C C C C T T
1 chr1_114463691 0 114463691 T T T T T T T T T T T T T T T T G G T T
1 chr1_114472546 0 114472546 T T T T T T T T T T T T C T T T T T T T
1 chr1_114482388 0 114482388 T T T T T T T T T T T T T T T T C T T T
1 chr1_114483788 0 114483788 C C T T T T T T T T T T T T T T T T C C
1 chr1_114504306 0 114504306 T T T T T T T T T T C T T T T T T T T T
1 chr1_114515421 0 114515421 G G G G G G G G G G G G G G A A G G G G
1 chr1_114520640 0 114520640 T T T T T T T T C C C C T T T T T T T T
1 chr1_114542869 0 114542869 C C C C C C C C T T T T C C C C C C C C
1 chr1_114546412 0 114546412 C C C C C G C C C C C C C C C C C C C C
1 chr1_114547683 0 114547683 A A A A A A A A T T T T A A A A A A A A
1 chr1_114553621 0 114553621 T T C C T T T T T T T T T T T T T T T T
1 chr1_114562497 0 114562497 C C C C C C C C C C T T C C C C C T C C
1 chr1_114562795 0 114562795 T T T T T T T T T T T T T T C C T T T T
1 chr1_114568446 0 114568446 T T T T T T T T C C C C T T T T T T T T
1 chr1_114576947 0 114576947 C C C C C C C C T T T T C C C C C C C C
1 chr1_114579116 0 114579116 T T T T T T T T G G G G T T T T T T T T
1 chr1_114580735 0 114580735 G G G G G G A A G G G G G G G G G G G G
1 chr1_114595981 0 114595981 C G C C C C C C C C C C C C C C C C C C
1 chr1_114596712 0 114596712 T T T T T T T T T T T T G T T T T T T T
1 chr1_114604002 0 114604002 G G G G G G G G T T T T G G G G G G G G
1 chr1_114604145 0 114604145 G G G G G G G G G G G G T T G G G G G G
1 chr1_114606377 0 114606377 T T T T T T T T C C C C T T T T T T T T
1 chr1_114607158 0 114607158 A A A A A A A A A A A A G G A A A A A A
1 chr1_114616662 0 114616662 G G C G C G G G G G G G G G G G G G G G
1 chr1_114616875 0 114616875 G G G G G G G G G G G G C G C C G G G G
1 chr1_114619112 0 114619112 T T T T T T T T G G G G T T T T T T T T
1 chr1_114620820 0 114620820 A A A T A A A A A A A A A A A A A A A A
1 chr1_114621889 0 114621889 A A A A A A A A A A A A A G A A A A A A
1 chr1_114621931 0 114621931 A A A A A A A A A A A A A T A A A A A A
1 chr1_114624203 0 114624203 C C C C C C C C T T T T C C C C C C C C
1 chr1_114624846 0 114624846 A A A A A A A A A A A A A A A A G G A A
1 chr1_114625993 0 114625993 A A A A A A A A A A A A A A A A G G A A
1 chr1_114637505 0 114637505 C C C C C C C C C C C C C T C C C C C C
1 chr1_114643959 0 114643959 G G G G G G G G G G G G A G A G G G G G
1 chr1_114656476 0 114656476 A A A A A A A A A A A G A A A A A A A A
1 chr1_114657379 0 114657379 A A A A A A A A T T T T T T A T A A A A
1 chr1_114669983 0 114669983 C C C C C C C C C C C C C T C C C C C C
1 chr1_114672415 0 114672415 C C C C C C C C C C C C C T C C C C C C
1 chr1_114672691 0 114672691 C C C C C C C C C C C C A C C C C C C C
1 chr1_114674701 0 114674701 G G G G G G A A G G G G G G G G G G G G
1 chr1_114676546 0 114676546 T T G G G T T T T T T T T T T T T T T T
1 chr1_114684767 0 114684767 G G G G G G A A G G G G G G G G G G G G
1 chr1_114686411 0 114686411 C C C C C C C C C C C C G G C G C C C C
1 chr1_114697780 0 114697780 C C C C C C C C C C C C C T C C C C C C
1 chr1_114699920 0 114699920 C C C C C C C C C C T T C C C C C C C C
1 chr1_114702807 0 114702807 A A A A A A G G A A A A A A A A A A A A
1 chr1_114708251 0 114708251 T T T T T T T T A A A A T T T T T T T T
1 chr1_114734932 0 114734932 T T T T T T T T T T T T A T T T T T T T
1 chr1_114742063 0 114742063 G G G G A G G G G G G G G G G G G G G G
1 chr1_114743855 0 114743855 G G G G G G G G A A A A G G G G G G G G
1 chr1_114753878 0 114753878 T T C C C C T T C C C C C C C C C C T T
1 chr1_114755894 0 114755894 G G G G G G G G G G G G T T T T T T G G
1 chr1_114763102 0 114763102 A A A A A A A A A A A A A A A A G G A A
1 chr1_114766358 0 114766358 A A A A A A A A G G G G A A A A A A A A
1 chr1_114767400 0 114767400 A A A A A A A A A A A G A A A A A A A A
1 chr1_114775526 0 114775526 G G G G G G G G A A A A G G G G G G G G
1 chr1_114778787 0 114778787 A A A A A A A A A G G G A A A A A A A A
1 chr1_114784298 0 114784298 T T T T T T T T T T T T T T G T T T T T
1 chr1_114790385 0 114790385 G G G G G G G G G G G G G G G G A A G G
1 chr1_114791430 0 114791430 C C C C C C C C C C C C C T C C C C C C
1 chr1_114795300 0 114795300 G G G G G G G G G G C G G G G G G G G G
1 chr1_114800729 0 114800729 T T T T T T T T C C C C T T T T T T T T
1 chr1_114804521 0 114804521 G G G G A G G G G G G G G G G G G G G G
1 chr1_114807088 0 114807088 C C C C C C C C C C C C C C C C T T C C
1 chr1_114807506 0 114807506 G G A A A A A A A A A A A A A A A A G G
1 chr1_114813434 0 114813434 C C A C A C C C C C C C C C C C C C C C
1 chr1_114815143 0 114815143 G G G G G G G G A G G G G G G G G G G G
1 chr1_114816510 0 114816510 A A A A A G A A A A A A A A A A A A A A
1 chr1_114822250 0 114822250 G G G G C G G G G G G G G G G G G G G G
1 chr1_114827519 0 114827519 C C C C C C C C C C C C C C A C C C C C
1 chr1_114828816 0 114828816 G G G G G G G G A A A A G G G G G G G G
1 chr1_114832776 0 114832776 C C C C C C C C C C C C T T C C C C C C
1 chr1_114862316 0 114862316 C C C C C C C C C C C G C C C C C C C C
1 chr1_114864642 0 114864642 T T C T C T T T C C C C T T T T T T T T
1 chr1_114864964 0 114864964 G G G G G G G G G G G G G G T T G G G G
1 chr1_114867336 0 114867336 G G G G G G G G G G G G G G A A G G G G
1 chr1_114867355 0 114867355 C C C T C T C C C C C C C C C C C C C C
1 chr1_114867706 0 114867706 T T T T T T T T T T T T G G G G G G T T
1 chr1_114867880 0 114867880 C C C C C C C C G G G G C C C C C C C C
1 chr1_114882539 0 114882539 G G G G G G G G A G G G G G G G G G G G
1 chr1_114882582 0 114882582 T T T T T T T T C C C C T T T T T T T T
1 chr1_114887465 0 114887465 G G G G G G G G G T G G G G G G G G G G
1 chr1_114887957 0 114887957 C C C C C T C C C C C C C C C C C C C C
1 chr1_114888955 0 114888955 T T C C C T T T T T T T T T T T C C T T
1 chr1_114893300 0 114893300 C C C C C C C C T T T T C C C C C C C C
1 chr1_114895594 0 114895594 G G A A A A G G A A A A A A A A A A G G
1 chr1_114898313 0 114898313 C C C C C C C C C C C C A C C C A A C C
1 chr1_114899556 0 114899556 T T T T T T T T C C C C T T T T T T T T
1 chr1_114929539 0 114929539 A A A A A A A A A G A A A A A A A A A A
1 chr1_114930419 0 114930419 G G G G G G G G G T G T G G G G G G G G
1 chr1_114931521 0 114931521 A G A A A A A A A A A A A A A A A A G G
1 chr1_114937500 0 114937500 C T C C C C C C C C C C C C C C C C T T
1 chr1_114938769 0 114938769 T T T T A T T T T T T T T T T T T T T T
1 chr1_114940611 0 114940611 T T T T T T T T A A A A T T T T T T T T
1 chr1_114943567 0 114943567 C C C C C C T T C T C C C C C C C T C C
1 chr1_114952093 0 114952093 T T T T T T C C T T T T T T T T T T T T
1 chr1_114952108 0 114952108 G G G G G G G G G G G G G G G G A G G G
1 chr1_114953276 0 114953276 G G G G G G G G C C C C G G G G G G G G
1 chr1_114954252 0 114954252 T T A T T T T T T T T T T T T T T T T T
1 chr1_114964132 0 114964132 C C C G C C C C C C C C C C C C C C C C
1 chr1_114966608 0 114966608 G G G G G G G G G G G G G G C C G G G G
1 chr1_114967310 0 114967310 C C C C C T C C C C C C C C C C C C C C
1 chr1_114967987 0 114967987 C C C C C C C C C C C T C C C C C C C C
1 chr1_114972186 0 114972186 T T T T T T T T T T T T C C T T T T T T
1 chr1_114979831 0 114979831 C C C C C C C C T T T T C C C C C C C C
1 chr1_114984464 0 114984464 A A A A A A A A A A A A A A A A G G A A
1 chr1_114990590 0 114990590 C C C C C C C C C T C C C C C C C C C C
1 chr1_114996227 0 114996227 C C C C C C C C C C C T C C C C C C C C
1 chr1_114996999 0 114996999 A A A A A A A A A A A A A A A A A G A A
1 chr1_114999565 0 114999565 C C C C C C C C G G G G C C C C C C C C
1 chr1_115002512 0 115002512 A A A A A A A A A A A A A A A C A A A A
1 chr1_115007826 0 115007826 G G G G G G G G G G G T G G G G G G G G
1 chr1_115008743 0 115008743 A A A A A A A A A A A T A A A A A A A A
1 chr1_115009890 0 115009890 A A A A A A A A T T T T A A A A A A A A
1 chr1_115011664 0 115011664 T T T T T T T T C C C T T T T T T T T T
1 chr1_115015307 0 115015307 C C C C C C T T C C C C C C C C C C C C
1 chr1_115017797 0 115017797 G G G G G G G G G G G G A G G G G G G G
1 chr1_115021650 0 115021650 A A G G A G A A A A A A A A A A A A A A
1 chr1_115025560 0 115025560 G G G G G G G G G G G G A G G G G G G G
1 chr1_115029054 0 115029054 A A A A A A A A A A A A G G A A A A A A
1 chr1_115036569 0 115036569 G G A G A G G G G G G G G G G G G G G G
1 chr1_115041773 0 115041773 A A A A A A A A C C C C A A A A A A A A
1 chr1_115044116 0 115044116 C C C C C C C C C C C T C C C C C C C C
1 chr1_115044282 0 115044282 G G G G G G G G G G G G G G G G G T G G
1 chr1_115047736 0 115047736 G G G G G G G G A G A A G G G G G G G G
1 chr1_115054037 0 115054037 T T T T T T T T C T C T T T T T T T T T
1 chr1_115056520 0 115056520 A A A A A A A A A T A A A A A A A A A A
1 chr1_115065386 0 115065386 C C A A A A C C C C C C A A A A A A C C
1 chr1_115084556 0 115084556 G G G G G G G G G G G G G G C C G G G G
1 chr1_115085379 0 115085379 A A A A A A A A G G G G A A A A A A A A
1 chr1_115099585 0 115099585 C C C C C C C C C C C T C C C C T T C C
1 chr1_115101300 0 115101300 A A A A A A A A A C A A A A A A A A A A
1 chr1_115101336 0 115101336 A A A A A C A A A A A A A A A A A A A A
1 chr1_115108819 0 115108819 T T T T T T T T C C C C T T T T T T T T
1 chr1_115112162 0 115112162 C C C C C C C C C T C C C C C C C C C C
1 chr1_115117383 0 115117383 G G G G G G G G A A A A G G G G G G G G
1 chr1_115118957 0 115118957 G G G G G G G G G G G G G G C C G G G G
1 chr1_115127991 0 115127991 C C C C C C C C T T T T C C C C C C C C
1 chr1_115135571 0 115135571 A A G G G G A A G G G G G G G G G G A A
1 chr1_115135941 0 115135941 G G G G G G G G A A A A G G G G G G G G
1 chr1_115140790 0 115140790 G G G G G G A A G G G G G G G G G G G G
1 chr1_115141617 0 115141617 G G A A G G G G G G G G G G G G G G G G
1 chr1_115143407 0 115143407 A A A A A A A A G G G G A A A A A A A A
1 chr1_115151927 0 115151927 C T C C C C C C C C C C C C C C C C C C
1 chr1_115156062 0 115156062 G G G G G G G G G G G G G G A A G G G G
1 chr1_115166534 0 115166534 C C T T C C C C C C C C C C C C C C C C
1 chr1_115180260 0 115180260 G G G G G G G G G G G G G T G G G G G G
1 chr1_115180367 0 115180367 T T T T T T T T T T G T T T T T T T T T
1 chr1_115181181 0 115181181 G G G G G G G G G G G G A G G G G G G G
1 chr1_115195758 0 115195758 C C C C C C C C G G G G C C C C C C C C
1 chr1_115196378 0 115196378 A A A A A A A A G G G G A A A A A A A A
1 chr1_115198763 0 115198763 T T T T C T T T T T T T T T T T T T T T
1 chr1_115204041 0 115204041 G G G G C C G G G G G G G G G G G G G G
1 chr1_115209096 0 115209096 T T T T T T T T C C C C T T T T T T T T
1 chr1_115211854 0 115211854 T T T T T T T T A A A A T T T T T T T T
1 chr1_115213404 0 115213404 C C C C C C C C C C C C C C C C G G C C
1 chr1_115216086 0 115216086 C C A A A A A A A A A A A A A A A A C C
1 chr1_115220519 0 115220519 C C C C C T C C C C C C C C C C C C C C
1 chr1_115222945 0 115222945 G G G G G G G G A A A A G G G G G G G G
1 chr1_115242319 0 115242319 G G G G G G G G G G G G A G G G G G G G
1 chr1_115243039 0 115243039 C C C C C C C C T T T T C C C C C C C C
1 chr1_115245659 0 115245659 C C C C C C C C C C C C C C T T C C C C
1 chr1_115245994 0 115245994 A G G G G G A A G G G G G G G G G G G G
1 chr1_115250780 0 115250780 G G G G G G G G G G G G G G G G A A G G
1 chr1_115252943 0 115252943 G G G G G G A A G G G G G G G G G G G G
1 chr1_115260070 0 115260070 G G G G G G G G G G A G G G G G G G G G
1 chr1_115260749 0 115260749 G G G G A A G G G G G G G G G G G G G G
1 chr1_115290079 0 115290079 A A A A A A A A A A A A A A A A C C A A
1 chr1_115313986 0 115313986 G G G G G T G G G G G G G G G G G G G G
1 chr1_115315890 0 115315890 G T G G G G G G G G G G G G G G G G T T
1 chr1_115325461 0 115325461 A A A A A A A A A A A A A A T T A A A A
1 chr1_115327132 0 115327132 C C C C C C C C C C C C C C C C G G C C
1 chr1_115332742 0 115332742 C C C C C C C C T T T T C C C C C C C C
1 chr1_115352125 0 115352125 C C C C C C C C C C C C C C C C T T C C
1 chr1_115352754 0 115352754 G G G G G G G G T T T T G G G G G G G G
1 chr1_115354103 0 115354103 G G G G G G G G G G G G G G G G A A G G
1 chr1_115364968 0 115364968 C C C C C C C C C C C C C T C C C C C C
1 chr1_115365219 0 115365219 G G A A A A G G G G G G G G G G G G G G
1 chr1_115365228 0 115365228 A A C C C C A A A A A A A A A A A A A A
1 chr1_115366943 0 115366943 C C C C C T C C C C C C C C C C C C C C
1 chr1_115367543 0 115367543 C C C C C C C C A A A A C C C C C C C C
1 chr1_115367847 0 115367847 G G G G G G G G A A A A G G G G G G G G
1 chr1_115371529 0 115371529 A A T T A T A A A A A A A A A A A A A A
1 chr1_115379542 0 115379542 C C C C C C C C T T T T C C C C C C C C
1 chr1_115384859 0 115384859 A A A A A A A A G G G G A A A A A A A A
1 chr1_115387287 0 115387287 C C C G C C C C C C C C C C C C C C C C
1 chr1_115389474 0 115389474 G G G G G G G G G G G G G G A A G G G G
1 chr1_115411857 0 115411857 T T T T T T T T T T T T C T T T T T T T
1 chr1_115413670 0 115413670 T T T T T T T T T T T T T T T T C C T T
1 chr1_115415297 0 115415297 T T T T T T T T G G G G T T T T T T T T
1 chr1_115420810 0 115420810 C C C C C C C C G G G G C C C C C C C C
1 chr1_115423514 0 115423514 C C C C C C C C C C C T C C C C C C C C
1 chr1_115426147 0 115426147 C C C C C T C C C C C C C C C C C C C C
1 chr1_115426595 0 115426595 G T T T T T T T T T T T T T T T T T T T
1 chr1_115432628 0 115432628 A A C C C C A A C C C C C C C C C C A A
1 chr1_115442687 0 115442687 G G G G G G G G G G G G G G A G G G G G
1 chr1_115443504 0 115443504 G G A G G G G G G G G G G G G G G G G G
1 chr1_115444819 0 115444819 G G A A A A G G A A A A A A A A A A G G
1 chr1_115445814 0 115445814 A G A G A G G G G G G G G G G G G G G G
1 chr1_115447402 0 115447402 G T T T T T T T T T T T T T T T T T T T
1 chr1_115456977 0 115456977 C C C C C C C C C C C C C C C C C T C C
1 chr1_115461767 0 115461767 A A A A A G A A A A A A A A A A A A A A
1 chr1_115471245 0 115471245 C C C C C C C C T T T T C C C C C C C C
1 chr1_115480141 0 115480141 T T T T T T T T T T T T C C C C C C T T
1 chr1_115483847 0 115483847 A T T T T T A A T T T T T T T T T T A A
1 chr1_115488591 0 115488591 C C C C C C C C T T T T C C C C C C C C
1 chr1_115500233 0 115500233 T T T T T T T T C C C C T T T T T T T T
1 chr1_115500647 0 115500647 T T T T T T T T C C C C T T T T T T T T
1 chr1_115509541 0 115509541 C C C C C C C C C T C T C C C C C C C C
1 chr1_115516756 0 115516756 A A A A A A A A G G G G A A A A A A A A
1 chr1_115518669 0 115518669 T T T T T T T T T T T T T T T T G G T T
1 chr1_115524884 0 115524884 A A A A A A A A A A A A A A A C A A A A
1 chr1_115529696 0 115529696 T T T T T T T T C T T T T T T T T T T T
1 chr1_115535895 0 115535895 A G G G G G A G G G G G G G G G G G G G
1 chr1_115545528 0 115545528 G G G G G G G G G G G G G G A G G G G G
1 chr1_115551682 0 115551682 T T T T T T T T T T T T T T G T T T T T
1 chr1_115557983 0 115557983 G G G G G G G G C C C C G G G G G G G G
1 chr1_115560417 0 115560417 T T T T T T T T T T T T T T G G T T T T
1 chr1_115561732 0 115561732 A A A A A A A A C C C C A A A A A A A A
1 chr1_115564291 0 115564291 G G G G G G G G A G G G G G G G G G G G
1 chr1_115566902 0 115566902 G G G G G G G G G G G G A G G G G G G G
1 chr1_115575329 0 115575329 A A G G A G A A A A A A A A A A A A A A
1 chr1_115575655 0 115575655 C C C C C T C C C C C C C C C C C C C C
1 chr1_115583039 0 115583039 C C T T T T C C T T T T T T T T T T T T
1 chr1_115588643 0 115588643 G G G G G G G G G G G G G G G G A A G G
1 chr1_115596699 0 115596699 A A A A A A A A G G G G A A A A A A A A
1 chr1_115600167 0 115600167 C C C C C C T T C C C C C C C C C C C C
1 chr1_115601870 0 115601870 G G G G G G G G A G A G G G G G G G G G
1 chr1_115603787 0 115603787 C C C C C C C C C C C T C C C C C C C C
1 chr1_115606450 0 115606450 T T T T T T T T C C C C T T T T T T T T
1 chr1_115607015 0 115607015 C C C C C C C C C C C C C C T T C C C C
1 chr1_115613888 0 115613888 A A G G G G A A A A A A A A A A A A A A
1 chr1_115614630 0 115614630 C C C C C C C C C C C C C T C C C C C C
1 chr1_115616427 0 115616427 C C C C C C C C C C C C G G C C C C C C
1 chr1_115617528 0 115617528 G G G G G G G G G G G T G G G G G G G G
1 chr1_115618617 0 115618617 A A G G G G A A G G G G G G G G G G G G
1 chr1_115627047 0 115627047 C C C C C C C C C C C C T T T T T T C C
1 chr1_115628357 0 115628357 T T T T T T T T C C C C T T T T T T T T
1 chr1_115629010 0 115629010 C C C C C C C C C C C C C C C C T T C C
1 chr1_115635733 0 115635733 A A A A A A A A C C C C C C C C C C A A
1 chr1_115637005 0 115637005 G G G G G G G G A G G G G G G G G G G G
1 chr1_115641950 0 115641950 A A A A A A A A A A A A C C A A A A A A
1 chr1_115644366 0 115644366 C C C C C C C C C C C C C C T T C C C C
1 chr1_115648916 0 115648916 C C C C C C C C T T T T C C C C C C C C
1 chr1_115655786 0 115655786 A A A A A A A A A A A A A G A A A A A A
1 chr1_115664331 0 115664331 C C T T T T C C T T T T T T T T T T C C
1 chr1_115677351 0 115677351 A A A A A A A A C C C C A A A A A A A A
1 chr1_115685943 0 115685943 C C A A A C C C C C C C C C C C C C C C
1 chr1_115692285 0 115692285 T T T T T T T T T T T T T T G G T T T T
1 chr1_115692571 0 115692571 C C T T T T C C T T T T T T T T T T C C
1 chr1_115692864 0 115692864 A A A A A A A A A A A A A A C C A A A A
1 chr1_115697222 0 115697222 C C C C C C C C T T T T C C C C C C C C
1 chr1_115700873 0 115700873 A A A A A A A A C C C C A A A A A A A A
1 chr1_115702081 0 115702081 C C C C C C C C C C C C C C T T C C C C
1 chr1_115707965 0 115707965 G G G G G G G G C G G G G G G G G G G G
1 chr1_115711183 0 115711183 C C T T T T T T T T T T T T T T T T C C
1 chr1_115711259 0 115711259 T T T T T T T T A A A A T T T T T T T T
1 chr1_115711992 0 115711992 G G G G A G G G G G G G G G G G G G G G
1 chr1_115714244 0 115714244 A A A A A A G G A A A A A A A A A A G G
1 chr1_115717192 0 115717192 T T T T T T T T C C C C T T T T T T T T
1 chr1_115731631 0 115731631 A A A A A A A A G G G G A A A A A A A A
1 chr1_115738305 0 115738305 G G G G C G G G G G G G G G G G G G G G
1 chr1_115741826 0 115741826 C C C C C C C C C C C C C C C C T T C C
1 chr1_115745816 0 115745816 C C C C C C C C C C C C C C G G C C C C
1 chr1_115747191 0 115747191 C C C C C C C C C C C C C C C T C C C C
1 chr1_115749624 0 115749624 C C C C C C C C C C C C C C C C T T C C
1 chr1_115764631 0 115764631 G G G G G G G G G G G G A A A A G G G G
1 chr1_115765550 0 115765550 C C C C C C C C G G G G C C C C C C C C
1 chr1_115772500 0 115772500 A A A A A A A A A A A A G G G G G G A A
1 chr1_115773012 0 115773012 C C C C C C C C G G G G C C C C C C C C
1 chr1_115773099 0 115773099 C C C C C C C C C T C C C C C C C C C C
1 chr1_115774277 0 115774277 C C A A A C C C C C C C C C C C C C C C
1 chr1_115777632 0 115777632 C T C C C C C C C C C C C C C C C C T T
1 chr1_115802412 0 115802412 G G G G G G G G G G G G G G A A G G G G
1 chr1_115803242 0 115803242 T T G G T T T T T T T T T T T T T T T T
1 chr1_115805368 0 115805368 C C A A A A C C A A A A A A A A A A C C
1 chr1_115806202 0 115806202 C C C C C C C C C C C C T T C C C C C C
1 chr1_115810163 0 115810163 C C C C C C C C T T T T C C C C C C C C
1 chr1_115812844 0 115812844 T T T T T T T T C C C C T T T T T T T T
1 chr1_115826572 0 115826572 C C C C C C T T C C C C C C C C C C C C
1 chr1_115828888 0 115828888 C C C C C C C C C C C C C C T T C C C C
1 chr1_115830407 0 115830407 C C C C C C C C C C C C C T C C C C C C
1 chr1_115834107 0 115834107 T T T T T T T T C C C C C C C C T T T T
1 chr1_115835362 0 115835362 T T T T T T T T C C T T T T T T T T T T
1 chr1_115837662 0 115837662 A A A A A A A A G G G G A A A A A A A A
1 chr1_115841166 0 115841166 G G G G G G G G G G G G G G A G G G G G
1 chr1_115844699 0 115844699 G G G G G G G G G G G G G G G G C C G G
1 chr1_115845726 0 115845726 G G G G G G G G G G G G A G G G G G G G
1 chr1_115853110 0 115853110 A T T T T T T T T T T T T T T T T T T T
1 chr1_115856740 0 115856740 C C C C C C C C C C C C A A C C C C C C
1 chr1_115859400 0 115859400 C C C C C C C C C C C C C C C C T T C C
1 chr1_115872468 0 115872468 C C C C C C C C C C C C C C T T C C C C
1 chr1_115875486 0 115875486 C C C C C C C C C C C C C C T T C C C C
1 chr1_115897634 0 115897634 T T T T C T T T T T T T T T T T T T T T
1 chr1_115898804 0 115898804 C C T T C T C C C C C C C C C C C C C C
1 chr1_115903624 0 115903624 A A A A A A A A C C C C A A A A A A A A
1 chr1_115907147 0 115907147 A C A A A A A A A A A A A A A A A A A A
1 chr1_115909282 0 115909282 C C C C A C C C C C C C C C C C C C C C
1 chr1_115938853 0 115938853 G G G G G G G G A A A A G G G G G G G G
1 chr1_115939600 0 115939600 G G G G G G G G A A G G G G G G G G G G
1 chr1_115942480 0 115942480 A A A A A A A A A A A A A T T T T T A A
1 chr1_115951898 0 115951898 T T T T T T T T A A A A T T T T T T T T
1 chr1_115952940 0 115952940 C T C C C C C C C C C C C C C C C C C C
1 chr1_115957012 0 115957012 A A A A A A A A G G G G A A A A A A A A
1 chr1_115958156 0 115958156 A A C C C C A A C C C C C C C C C C C C
1 chr1_115961719 0 115961719 T T T T T T T T C C C C C T C C C C T T
1 chr1_115962545 0 115962545 G G G G G G G G G G G G A G G G G G G G
1 chr1_115969434 0 115969434 A A A A A G A A A A A A A A A A A A A A
1 chr1_115972682 0 115972682 G G G G G G G G G G G G A G G G G G G G
1 chr1_115979676 0 115979676 G G G G G G G G C C C C G G G G G G G G
1 chr1_115989035 0 115989035 T T T T T T T T C C C C T T T T T T T T
1 chr1_115992072 0 115992072 C C C C C C C C C C C C C C C C C T C C
1 chr1_115994514 0 115994514 T T T T T T T T T T G G T T T T T T T T
1 chr1_115995638 0 115995638 C C T T C T C C C C C C C C C C C C C C
1 chr1_115997735 0 115997735 A A G G G G A A G G A A A A A A G G A A
1 chr1_116003867 0 116003867 A A A A A A A A A A T T A A A A A A A A
1 chr1_116005519 0 116005519 G G G G G G G G G G A A G G G G A A G G
1 chr1_116009740 0 116009740 C C C C C T C C C C C C C C C C C C C C
1 chr1_116011909 0 116011909 C C G G G G C C G G G G G G G G G G C C
1 chr1_116022510 0 116022510 G G G G G G G G G G G G C G C C G G G G
1 chr1_116027067 0 116027067 G G G G G G G G A A A A G G G G G G G G
1 chr1_116029298 0 116029298 C C C C C C C C C C C C A C C C C C C C
1 chr1_116039295 0 116039295 G G G G G G G G A G A A G G G G G G G G
1 chr1_116043076 0 116043076 T T C C C C T T C C C C C C C C C C C C
1 chr1_116047787 0 116047787 C C C C C C C C C C C C C C C C T T C C
1 chr1_116054495 0 116054495 C C C C C C C C C C C C C T C C C C C C
1 chr1_116063915 0 116063915 T T T T T T T T T T T T C C T T T T T T
1 chr1_116095983 0 116095983 G G G G G G G G C C C C G G G G G G G G
1 chr1_116096423 0 116096423 G G G G G G G G G G G G A G G G G G G G
1 chr1_116118572 0 116118572 G G G G G G G G G G G G A A G G G G G G
1 chr1_116127796 0 116127796 C C C C C C C C C C C C C T C C C C C C
1 chr1_116132123 0 116132123 A A G G G G A A A A A A A A A A A A A A
1 chr1_116148085 0 116148085 A A A A A A A A A A A A A A A A G G A A
1 chr1_116157548 0 116157548 G G G G G G G G T T T T G G G G G G G G
1 chr1_116171717 0 116171717 T T T T T T T T T T T T T T T T C T T T
1 chr1_116176283 0 116176283 C C C C C T C C C C C C C C C C C C C C
1 chr1_116176475 0 116176475 A A A A A A A A T T T T A A A A A A A A
1 chr1_116182364 0 116182364 T T T T T T T T T T T T T T T T C C T T
1 chr1_116203399 0 116203399 G G G G G G G G G G G G G G G G A G G G
1 chr1_116216288 0 116216288 A A A A A A A A A A A A A A A A G G A A
1 chr1_116217087 0 116217087 C C C C C C C C T T T T C C C C C C C C
1 chr1_116218998 0 116218998 C C C C C C C C C C C C C C C C T T C C
1 chr1_116223476 0 116223476 T T T T T T T T T T T T C T T T T T T T
1 chr1_116224835 0 116224835 T T T T C T T T T T T T T T T T T T T T
1 chr1_116232039 0 116232039 A A A A A A A A G G G G A A A A A A A A
1 chr1_116241598 0 116241598 G G G G G T G G G G G G G G G G G G G G
1 chr1_116246660 0 116246660 A A C C C C A A C C C C C C C C C C A A
1 chr1_116247975 0 116247975 A A A A A A A A G G G G A A A A A A A A
1 chr1_116248982 0 116248982 C C C C C C C C C C C C C C C C C T C C
1 chr1_116250103 0 116250103 C C C C C C C C C C C C C C G G C C C C
1 chr1_116252305 0 116252305 G G G G G G G G G G G G G G T T G G G G
1 chr1_116258395 0 116258395 C C C C C C C C C C C C C T C C C C C C
1 chr1_116261440 0 116261440 A A A A A A A A A A A A A A G G A A A A
1 chr1_116264001 0 116264001 C C C C C C C C C C C C C C T T C C C C
1 chr1_116264362 0 116264362 C C C C C C C C C C C C C C C C C T T T
1 chr1_116265370 0 116265370 T T T T T T T T C C C C T T T T T T T T
1 chr1_116266138 0 116266138 T T T T T T T T T T T T T T T T G T T T
1 chr1_116267922 0 116267922 C C C C C T C C C C C C C C C C C C C C
1 chr1_116269551 0 116269551 T T C C T T T T T T T T T T T T T T T T
1 chr1_116270244 0 116270244 A A A A A A A A A A A A G G A A G G A A
1 chr1_116276771 0 116276771 C C T T C T C C C C C C C T T T C C C C
1 chr1_116285726 0 116285726 G G G G G G G G G G G G G T G G G G G G
1 chr1_116287861 0 116287861 G G A A G G G G A A A A G G G G G G G G
1 chr1_116302877 0 116302877 C C A A A A C C A A A A A A A A A A C C
1 chr1_116305150 0 116305150 C C C C C C C C T T T T C C C C C C C C
1 chr1_116307415 0 116307415 C C C C C C C C T T T T C C C C C C C C
1 chr1_116326146 0 116326146 C C A C C C C C C C C C C C C C C C C C
1 chr1_116327512 0 116327512 G G G G G G G G G T G G G G G G G G G G
1 chr1_116327926 0 116327926 C T C C C C C C C C C C C C C C C C C C
1 chr1_116357822 0 116357822 A A A A A A A A A A A A A A A A G G A A
1 chr1_116360927 0 116360927 A A A A A A A A A G A A A A A A A A A A
1 chr1_116375490 0 116375490 A A A A A A A A G G G G A A A A A A A A
1 chr1_116390925 0 116390925 C C C C C T C C C C C C C C C C C C C C
1 chr1_116431696 0 116431696 G G G G G G G G A A A A G G G G G G G G
1 chr1_116442878 0 116442878 T T T T T T T T C C C C T T T T T T T T
1 chr1_116458018 0 116458018 A A A A A A A A G G G G A A A A A A A A
1 chr1_116473959 0 116473959 T T T T T T T T C C C C T T T T T T T T
1 chr1_116487042 0 116487042 G G G G G G G G C C C C G G G G G G G G
1 chr1_116490200 0 116490200 A A A A A A A A G G G G A A A A A A A A
1 chr1_116491853 0 116491853 T T T T T T T T G G G G T T T T T T T T
1 chr1_116492970 0 116492970 T T C C C C T T C C C C C C C C C C T T
1 chr1_116494956 0 116494956 G G G G G G G G G G G G C G G G G G G G
1 chr1_116504625 0 116504625 A A A A A A A A A G A A A A A A A A A A
1 chr1_116512150 0 116512150 T T T T T T T T T T T T C C T T T T T T
1 chr1_116530599 0 116530599 A A A A A A A A G G G G A G A A A A A A
1 chr1_116534582 0 116534582 C C C C C T C C C C C C C C C C C C C C
1 chr1_116562869 0 116562869 C C C C C C C C A A A A C C C C C C C C
1 chr1_116563459 0 116563459 C C C C C C C C G G G G C C C C C C C C
1 chr1_116564139 0 116564139 A A A A A A A A A A A A A C A A A A A A
1 chr1_116581375 0 116581375 T T T T T T T T T T T T T T G T T T T T
1 chr1_116602871 0 116602871 G G G G G G G G G G G G A G G G G G G G
1 chr1_116608783 0 116608783 G G G G G G G G G G G G G G G G A G G G
1 chr1_116614071 0 116614071 C C C C C C C C C C C C T T T T C C C C
1 chr1_116618122 0 116618122 G G G G G G G G A A A A G G G G G G G G
1 chr1_116624791 0 116624791 A A A A A A A A A A A G A A A A A A A A
1 chr1_116625640 0 116625640 C C C C C C C C T T T T C C C C C C C C
1 chr1_116637242 0 116637242 A A A A A A A A A A A A C C C C A A A A
1 chr1_116638648 0 116638648 G G G G G G G G G G G G C G G G G G G G
1 chr1_116641927 0 116641927 A A A A A A A A A A A A A A A G A A A A
1 chr1_116643998 0 116643998 G G G G A G G G G G G G G G G G G G G G
1 chr1_116648466 0 116648466 A A A A A A A A A A A A G G A A A A A A
1 chr1_116652454 0 116652454 G G G G G G G G G G G G G G G G A A G G
1 chr1_116655988 0 116655988 A A A A A A A A A A A A A A A A T T A A
1 chr1_116658156 0 116658156 C C C C C C C C T T T T C C C C C C C C
1 chr1_116658832 0 116658832 G T G G G G G G G G G G G G G G G G G G
1 chr1_116661746 0 116661746 C G C C C C G G C C C C C C C C C C G G
1 chr1_116670030 0 116670030 C C C C C C C C C T C C C C C C C C C C
1 chr1_116670620 0 116670620 C C C C C C C C C C C C C G C C C C C C
1 chr1_116694528 0 116694528 A A A A A A A A G G G G A A A A A A A A
1 chr1_116694935 0 116694935 C C C C C C C C A A A A C C C C C C C C
1 chr1_116697675 0 116697675 G G G G G G G G C C C C G G G G G G G G
1 chr1_116709634 0 116709634 T T T T T T T T T T T T C T T T T T T T
1 chr1_116726046 0 116726046 T T T T T T T T T T T T C T T T T T T T
1 chr1_116744508 0 116744508 C C C C C C C C T T T T C C C C C C C C
1 chr1_116766209 0 116766209 C C C C C C C C C C C C C C C C T T C C
1 chr1_116769997 0 116769997 G G C C C G G G G G G G G G G G G G G G
1 chr1_116791102 0 116791102 C T T T T T C C T T T T T T T T T T C C
1 chr1_116791753 0 116791753 G G G G C G G G G G G G G G G G G G G G
1 chr1_116803248 0 116803248 T T C C C C T T C C C C C C C C C C T T
1 chr1_116810961 0 116810961 C C C C C C C C C C C C C C C C C T C C
1 chr1_116817678 0 116817678 C C T T C T C C C C C C C C C C C C C C
1 chr1_116817886 0 116817886 G G G G G G G G A A A A G G G G G G G G
1 chr1_116821706 0 116821706 C C C C C C C C A A A A C C C C C C C C
1 chr1_116823248 0 116823248 C T C C C C T T C C C C C C C C C C T T
1 chr1_116846595 0 116846595 G G C G G G G G G G G G G G G G G G G G
1 chr1_116848401 0 116848401 T T T T C T T T T T T T T T T T T T T T
1 chr1_116862938 0 116862938 C C C C T T C C C C C C C C C C C C C C
1 chr1_116866723 0 116866723 C C C C C T C C C C C C C C C C C C C C
1 chr1_116867910 0 116867910 G G A A A A G G A A A A A A A A A A G G
1 chr1_116868174 0 116868174 A A A A A A A A A A A G A A A A A A A A
1 chr1_116875837 0 116875837 G G G G G G G G G G G G G G G G A G G G
1 chr1_116877433 0 116877433 C C C C C C C C C C C C C C A C C C C C
1 chr1_116879293 0 116879293 C C C C C C C C T T T T C C C C C C C C
1 chr1_116886876 0 116886876 T T T T T T T T C C C C T T T T T T T T
1 chr1_116890073 0 116890073 A A A A A A A A A A A A A A A A A G A A
1 chr1_116894711 0 116894711 T T T T T T T T T T T T T T C C T T T T
1 chr1_116894855 0 116894855 T T T T T T T T T T T T T T T T C C T T
1 chr1_116896117 0 116896117 A A A C A A A A A A A A A A A A A A A A
1 chr1_116904029 0 116904029 G G G G G G G G G G G G A G G G G G G G
1 chr1_116914971 0 116914971 A A T T T T A A T T T T T T T T T T A A
1 chr1_116917720 0 116917720 G G G G G G G G G G G G A G G G G G G G
1 chr1_116919722 0 116919722 T T T T T T T T C C C C T T T T T T T T
1 chr1_116932396 0 116932396 C C C C C C C C C C C C C C C T C C C C
1 chr1_116934749 0 116934749 G G T T T T G G T T T T T T T T T T T T
1 chr1_116942260 0 116942260 G G G G G G G G A A A A G G G G G G G G
1 chr1_116947613 0 116947613 T T T T T T T T C C C C T T T T T T T T
1 chr1_116949908 0 116949908 G T G G G G T T G G G G G G G G G G T T
1 chr1_116967294 0 116967294 T T T T T T T T T T T T T T C C T T T T
1 chr1_116972358 0 116972358 A A A A A A A A A A A A A A C C C C A A
1 chr1_117000628 0 117000628 T T T T T T T T T T T T T T T T A A T T
1 chr1_117003110 0 117003110 G G A A A G G G G G G G G G G G G G G G
1 chr1_117017691 0 117017691 A A A A A A A A G G G G A A A A A A A A
1 chr1_117047969 0 117047969 C C C C C T C C C C C C C C C C C C C C
1 chr1_117048209 0 117048209 T T T T T T T T T T T T T T A A T T T T
1 chr1_117052647 0 117052647 G T T T T T T T T T T T T T T T T T T T
1 chr1_117061194 0 117061194 C C C C C C C C C C C C C C G G C C C C
1 chr1_117074976 0 117074976 C C C C C C C C T T T T T T T T T T C C
1 chr1_117081189 0 117081189 C C C C C C C C C C C C C T C C C C C C
1 chr1_117090137 0 117090137 C C C C C C C C C C C C C C C T C C C C
1 chr1_117097221 0 117097221 T T T T T T T T T T T T T T T T C C T T
1 chr1_117099458 0 117099458 G G G G G G G G A A A A A A A A A A G G
1 chr1_117120228 0 117120228 T T T T T T T T T T T T T T T T C C T T
1 chr1_117135160 0 117135160 A A A A A A A A A A A A A A A A T T A A
1 chr1_117137066 0 117137066 C C C C C C C C C C C C C C C G C C C C
1 chr1_117137834 0 117137834 T T T T T T T T T T T T T T T T C C T T
1 chr1_117138735 0 117138735 A A A A A A A A G G G G A A A A A A A A
1 chr1_117144301 0 117144301 C C T T C C C C C C C C C C C C C C C C
1 chr1_117157446 0 117157446 T T C C C C T T C C C C C C C C C C C C
1 chr1_117165401 0 117165401 C C C C C C C C C C C C T T C C C C C C
1 chr1_117167765 0 117167765 C C C C C C C C C C C C G G C C C C C C
1 chr1_117172380 0 117172380 C C C C C C C C C C C C C C G G C C C C
1 chr1_117186214 0 117186214 C C A A A C C C C C C C C C C C C C C C
1 chr1_117188869 0 117188869 G G G G G G G G G G G G G G G G C G G G
1 chr1_117189368 0 117189368 T T T T T T T T T T T T T T A A T T T T
1 chr1_117199555 0 117199555 A A A A A A A A G G G G A A A A A A A A
1 chr1_117237702 0 117237702 C C C C C T C C C C C C C C C C C C C C
1 chr1_117247845 0 117247845 C C C C C C C C C C C C C C C C A C C C
1 chr1_117249618 0 117249618 T T T T T T T T T T T T G G T T T T T T
1 chr1_117256320 0 117256320 A A A A A A A A G G G G A A A A A A A A
1 chr1_117270690 0 117270690 C C C C C C C C C C C C C C A C C C C C
1 chr1_117289089 0 117289089 T T T T C T T T T T T T T T T T T T T T
1 chr1_117291619 0 117291619 T T T T T T T T T T T T C C T T C C T T
1 chr1_117321177 0 117321177 T T T T T T T T T T C T T T T T T T T T
1 chr1_117329154 0 117329154 C G G G G G C C G G G G G G G G G G C C
1 chr1_117329303 0 117329303 A A A A A A A A G G G G A A A A A A A A
1 chr1_117330875 0 117330875 G G G G G G G G A A A A G G G G G G G G
1 chr1_117331764 0 117331764 T T T T T T T T C C C C T T T T T T T T
1 chr1_117340153 0 117340153 G G G G G G G G G G G G A G G G G G G G
1 chr1_117354162 0 117354162 C C C C C C C C T T T T C C C C C C C C
1 chr1_117371180 0 117371180 A A A A A A A A A A A A T T A A A A A A
1 chr1_117385406 0 117385406 T T T T T T T T T T T T T T C C T T T T
1 chr1_117387210 0 117387210 G G G G G G G G G G G G G G C G G G G G
1 chr1_117389552 0 117389552 G G G G G G G G A A A A G G G G G G G G
1 chr1_117396658 0 117396658 T T T T T T T T G G G G T T T T T T T T
1 chr1_117405236 0 117405236 C C C C C C C C C C C C C C C T C C C C
1 chr1_117405365 0 117405365 A A A A A A A A T T A T A A A A A A A A
1 chr1_117408518 0 117408518 A A A A A G A A A A A A A A A A A A A A
1 chr1_117411492 0 117411492 T T T T T T T T A A A A T T T T T T T T
1 chr1_117411859 0 117411859 A A G G G G A A G G G G G G G G G G A A
1 chr1_117411972 0 117411972 A A C C A C A A A A A A A A A A A A A A
1 chr1_117413610 0 117413610 T T T T T T T T C T C T T T T T T T T T
1 chr1_117425660 0 117425660 C C C C C C C C T T T T C C C C C C T T
1 chr1_117427126 0 117427126 A A A A A A A A G G G G A A A A A A A A
1 chr1_117427947 0 117427947 G G G G G G G G G G G G G G A A A A G G
1 chr1_117428385 0 117428385 G G G G G G G G G G G G G G T T G G G G
1 chr1_117436200 0 117436200 C C C C C C C C C C C C C C C C C T C C
1 chr1_117436692 0 117436692 C C C C C C C C T T T T C C C C C C C C
1 chr1_117442354 0 117442354 C C C C C C C C C C C C C C C T C C C C
1 chr1_117448080 0 117448080 C C C C C C C C C C C C C C T T C C C C
1 chr1_117448334 0 117448334 C C C C C C C C T T T T C C C C C C C C
1 chr1_117451988 0 117451988 A A A A A A A A G G G G A A A A A A A A
1 chr1_117453135 0 117453135 G G G G G G G G G G C G G G G G G G G G
1 chr1_117457354 0 117457354 C C C C C C C C C C C C T T T T C C C C
1 chr1_117470950 0 117470950 C C C C C C C C C C C C C C C C A C C C
1 chr1_117476987 0 117476987 A A A A A A A A A A A G A A A A A A G G
1 chr1_117488551 0 117488551 T T T T T T T T T T T T C C T T T T T T
1 chr1_117499525 0 117499525 G G G G G G G G A A A A G G G G G G G G
1 chr1_117501357 0 117501357 T T T T T T T T C C C C T T T T T T T T
1 chr1_117504323 0 117504323 A A A A A A A A A A A A A G A A A A A A
1 chr1_117529011 0 117529011 G G G G G G G G G G G G A A A G G G G G
1 chr1_117529242 0 117529242 G G G G G G G G G G G G G G G G A G G G
1 chr1_117539585 0 117539585 C C C C C C C C C G C C C C C C C C C C
1 chr1_117539921 0 117539921 C C C C C C C C C C C C C C T T C C C C
1 chr1_117540742 0 117540742 T T T T T T T T C C C C T T T T T T T T
1 chr1_117547588 0 117547588 C C C C C C C C T T T T C C C C C C C C
1 chr1_117552388 0 117552388 T T T T T T T T T T T T T T T T C T T T
1 chr1_117555899 0 117555899 G G G G G G G G A A A A G G G G G G G G
1 chr1_117557354 0 117557354 C C T T T T C C C C C C C C C C C C C C
1 chr1_117559903 0 117559903 C C C C C C C C T T T T C C C C C C C C
1 chr1_117579222 0 117579222 A A A A A C A A A A A A A A A A A A A A
1 chr1_117589720 0 117589720 G G A A A A G G G G G G A G G G G G G G
1 chr1_117596059 0 117596059 G G G G A G G G G G G G G G G G G G G G
1 chr1_117604417 0 117604417 C C C C C C C C A A C C C C C C C C C C
1 chr1_117605440 0 117605440 A A A A A A A A C C A C A A A A A A A A
1 chr1_117607976 0 117607976 C C C C C C C C A C C C C C C C C C C C
1 chr1_117609363 0 117609363 T T T T C T T T T T T T T T T T T T T T
1 chr1_117618289 0 117618289 C C C C C C C C C C C C C T C C C C C C
1 chr1_117627641 0 117627641 G G G G G G G G G G G G G G G G G T G G
1 chr1_117631223 0 117631223 C C C C C C C C T T T T C C C C C C C C
1 chr1_117636010 0 117636010 T T G G G G T T T T T T T T T T T T T T
1 chr1_117648318 0 117648318 A A A A A A A A A A A A A A G G A A A A
1 chr1_117659304 0 117659304 G G G G G G G G A A A A G G G G G G G G
1 chr1_117661534 0 117661534 T T T T T T T T T T T T T T T T C T T T
1 chr1_117680873 0 117680873 C C C C C C C C T T T T C C C C C C C C
1 chr1_117681692 0 117681692 C C C C C C C C A A A C C C C C C C C C
1 chr1_117682922 0 117682922 A A G G G G A A G G G G G G G G G G A A
1 chr1_117685291 0 117685291 G G G G G G G G G G G G G G G G A A G G
1 chr1_117685305 0 117685305 G G G G G G G G A A A A G G G G G G G G
1 chr1_117689742 0 117689742 T T T T T T T T T T T T T T T T G T T T
1 chr1_117698303 0 117698303 T T T T T T T T T T T T T T T T C C T T
1 chr1_117709523 0 117709523 C C C C C C C C G G G G C C C C C C C C
1 chr1_117722239 0 117722239 G G T T T T G G G G G G G G G G G G G G
1 chr1_117739108 0 117739108 G G G G G G G G G G G G G T G G T T G G
1 chr1_117739811 0 117739811 T T T T T T T T C C C C T T T T T T T T
1 chr1_117741134 0 117741134 T T T T T T T T T T T T T T C C T T T T
1 chr1_117749307 0 117749307 G G A A A A G G G G G G G G G G G G G G
1 chr1_117751312 0 117751312 C C T T T T C C C C C C C C C C C C C C
1 chr1_117753023 0 117753023 G G G G G G G G A A A A G G G G G G G G
1 chr1_117757366 0 117757366 A A A A A A A A G G G G A A A A A A A A
1 chr1_117760896 0 117760896 C C C C C C C C T T T T C C C C C C C C
1 chr1_117764607 0 117764607 A A A A A A A A A A A A A G A A A A A A
1 chr1_117764661 0 117764661 G G T T T T G G G G G G G G G G G G G G
1 chr1_117780002 0 117780002 T T C C C C T T C C C C C C C C C C T T
1 chr1_117795278 0 117795278 T T T T T T T T T T T T T T C T T T T T
1 chr1_117801799 0 117801799 T T T T T T T T C C C C T T T T T T T T
1 chr1_117805988 0 117805988 C C C C C C C C C C C C C T C C C C C C
1 chr1_117807327 0 117807327 C C C C C C C C C C C C G G C C C C C C
1 chr1_117810282 0 117810282 G G G G G G G G A A A A G G G G G G G G
1 chr1_117815879 0 117815879 T T T T T T T T T T T T C T T T T T T T
1 chr1_117835466 0 117835466 A A C C C C A A C C C C C C C C C C A A
1 chr1_117846893 0 117846893 G G G G G G G G A A A A G G G G G G G G
1 chr1_117847807 0 117847807 G G G G G G G G G G C G G G G G G G G G
1 chr1_117861139 0 117861139 C C C C C C C C C C C C T T T T T T C C
1 chr1_117862228 0 117862228 G G G G A G G G G G G G G G G G G G G G
1 chr1_117863864 0 117863864 T T T T T T T T T T T T C T T T T T T T
1 chr1_117872739 0 117872739 G G A G G G G G G G G G G G G G G G G G
1 chr1_117876370 0 117876370 C C C C C C C C A A A A C C C C C C C C
1 chr1_117877932 0 117877932 A A A A A A A A C C C C A A A A A A A A
1 chr1_117881779 0 117881779 G G G G G G G G G G G G A G G G G G G G
1 chr1_117888866 0 117888866 A A A A A A A A A G A G A A A A A A A A
1 chr1_117900208 0 117900208 G G G G G G G G G G G G A G G G G G G G
1 chr1_117906783 0 117906783 A A G G A A A A A A A A A A A A A A A A
1 chr1_117909035 0 117909035 G G G G G G G G T T T T G G G G G G G G
1 chr1_117926706 0 117926706 C C C C C C C C C C C C C T C C C C C C
1 chr1_117929739 0 117929739 A A A A A A A A A A A A A A C C A A A A
1 chr1_117930792 0 117930792 C C C C C C C C C T C C C C C C C C C C
1 chr1_117931484 0 117931484 C C C C C C C C T T C T C C C C C C C C
1 chr1_117933117 0 117933117 C C C C C C C C C T C C C C C C C C C C
1 chr1_117933407 0 117933407 G G G G G G G G A A A A G G G G G G G G
1 chr1_117934929 0 117934929 C C C C C C C C G G G G C C C C C C C C
1 chr1_117935937 0 117935937 G G G G A G G G G G G G G G A A A A G G
1 chr1_117936847 0 117936847 T T T T G T T T T T T T T T T T T T T T
1 chr1_117937323 0 117937323 C T C C C C C C C C C C C C C C C C C C
1 chr1_117940817 0 117940817 T T C C C C T T C C C C C C C C C C T T
1 chr1_117940830 0 117940830 A C A A A A C C A A A A A A A A A A A A
1 chr1_117943227 0 117943227 T T T T T T T T C C C C T T T T T T T T
1 chr1_117946252 0 117946252 C C C C C C C C C C C G C C C C C C C C
1 chr1_117948485 0 117948485 T T T T T T T T C T C C T T T T T T T T
1 chr1_117949082 0 117949082 A A A A A A A A A C A A A A A A A A A A
1 chr1_117954494 0 117954494 A A A A A A A A A A A G A A A A A A A A
1 chr1_117955848 0 117955848 T T C C C C T T C C C C C C C C C C C C
1 chr1_117964964 0 117964964 C C C C C C C C C C C C C C C C T T C C
1 chr1_117972478 0 117972478 G G G G G G G G G G G G A G G G G G G G
1 chr1_117974291 0 117974291 T T T T T T T T T T T T T T T T G G T T
1 chr1_117977434 0 117977434 C C A C A A C C C C C C C C C C C C C C
1 chr1_117979166 0 117979166 G G G G G G G G A G A A G G G G G G G G
1 chr1_117982959 0 117982959 C C C C C C C C C T C C C C C C C C C C
1 chr1_117983018 0 117983018 C C C C C C C C C C C C C G C C C C C C
1 chr1_117988866 0 117988866 G G G G G G G G G G G G G G A A G G G G
1 chr1_117989425 0 117989425 G G G G G G G G G G G G A G G G G G G G
1 chr1_117989794 0 117989794 G G G G G G G G G G C G G G G G G G G G
1 chr1_117991015 0 117991015 A A A A A A A A A A A A A A G G A A A A
1 chr1_117994961 0 117994961 G G G G G G G G G G G G G G G G A A G G
1 chr1_117995437 0 117995437 G G G G G G G G T T T T G G G G G G G G
1 chr1_117998051 0 117998051 C C C C C C C C C C C C C C A A C C C C
1 chr1_118011904 0 118011904 G G A A A A G G G G G G A A A A A A G G
1 chr1_118018799 0 118018799 T T T T T T T T T T A T T T T T T T T T
1 chr1_118024732 0 118024732 G G G G G G G G G G G G G G G G T T G G
1 chr1_118026421 0 118026421 A A A A A A A A A C A A A A A A A A A A
1 chr1_118037952 0 118037952 A A A A A A A A A A A A A A A A C C A A
1 chr1_118038842 0 118038842 G G C C C C G G G G G G C C G G C C G G
1 chr1_118041022 0 118041022 G G G G G T G G G G G G G G G G G G G G
1 chr1_118043907 0 118043907 T T T T T T T T C C C C T T T T T T T T
1 chr1_118053616 0 118053616 G G G G G G G G G G G G C G G G G G G G
1 chr1_118059336 0 118059336 G G G T G G G G G G G G G G G G G G G G
1 chr1_118065308 0 118065308 A A A G A G A A A A A A A A A A A A A A
1 chr1_118065699 0 118065699 A G G G G G A A G G G G A G G G G G G G
1 chr1_118066154 0 118066154 C C C C C C C C C C C C C C C C G G C C
1 chr1_118066670 0 118066670 C C C C C T C C C C C C C C C C C C C C
1 chr1_118072631 0 118072631 G G G G G G G G G G G G G G A A G G G G
1 chr1_118074890 0 118074890 C C C C C C C C C C A C C C C C C C C C
1 chr1_118079659 0 118079659 G G G G G G G G G G G G C C G G G G G G
1 chr1_118082650 0 118082650 C C C C C C C C C C C G C C C C C C C C
1 chr1_118083384 0 118083384 G G A G G G G G G G G G G G G G G G G G
1 chr1_118095808 0 118095808 G G G G G G G G A A A A G G G G G G G G
1 chr1_118098204 0 118098204 G G G G G G G G G G G G A G G G G G G G
1 chr1_118100098 0 118100098 C C C C A C C C C C C C C C C C C C C C
1 chr1_118105127 0 118105127 T T C C C C T T C C C C C C C C C C T T
1 chr1_118120908 0 118120908 T T C C C C T T C C C C C C C C C C T T
1 chr1_118122994 0 118122994 G G G G G G G G C C C C G G G G G G G G
1 chr1_118124554 0 118124554 A G A A A A A A A A A A A A A A A A A A
1 chr1_118124959 0 118124959 A A A A A T A A A A A A A A A A A A A A
1 chr1_118125130 0 118125130 A A A A A A A A G G G G A A A A A A A A
1 chr1_118127937 0 118127937 A A A A A A A A A A A A C C C C A A A A
1 chr1_118133527 0 118133527 C C C C C C C C C C C C C C C C T T C C
1 chr1_118141284 0 118141284 C C C C C C T T C C C C C C C C C C C C
1 chr1_118150498 0 118150498 G G G G G G G G G G G G G G G G A G G G
1 chr1_118159274 0 118159274 G G G G G G G G C G C G G G G G G G G G
1 chr1_118161471 0 118161471 T T T T T T T T C C C C T T T T T T T T
1 chr1_118163217 0 118163217 G G A A A A G G A A A A G G G G G G G G
1 chr1_118164391 0 118164391 C C C C C C C C A A A A C C A A C C C C
1 chr1_118165116 0 118165116 A T T T T T T T T T T T T T T T T T T T
1 chr1_118167277 0 118167277 T T C C C C T T T T T T T T T T T T T T
1 chr1_118171499 0 118171499 C C C C C C C C G G G G C C C C C C C C
1 chr1_118176842 0 118176842 G G G G G G G G A A A A G G G G G G G G
1 chr1_118177621 0 118177621 G T G G G G T T G G G G G G G G G G T T
1 chr1_118179176 0 118179176 G G G G G G G G A A A A G G G G G G G G
1 chr1_118180636 0 118180636 A A A A A A A G A A A A A A A A A A A A
1 chr1_118183278 0 118183278 G G G G G G G G C C C C G G G G G G G G
1 chr1_118186124 0 118186124 T T T T C T T T T T T T T T T T T T T T
1 chr1_118186977 0 118186977 C C C C C C C C T T T T C C C C C C C C
1 chr1_118194677 0 118194677 C C T T C T C C C C C C C C C C C C C C
1 chr1_118200420 0 118200420 T T T T T T T T T T T T A T T T T T T T
1 chr1_118201133 0 118201133 C C T T T T C C C C C C C C C C C C C C
1 chr1_118211137 0 118211137 G G A G G G G G G G G G G G G G G G G G
1 chr1_118215402 0 118215402 C C C C C T C C C C C C C C C C C C C C
1 chr1_118215461 0 118215461 G G G G G G G G G G G G G G G G A A G G
1 chr1_118215898 0 118215898 A A A A A A A A A A A A A A T T A A A A
1 chr1_118215932 0 118215932 G G A A A A G G A A A A A A A A A A G G
1 chr1_118221979 0 118221979 G G G G G G G G G G G G G G G G A A G G
1 chr1_118225658 0 118225658 T T T T T T T T A A A A T T T T T T T T
1 chr1_118226561 0 118226561 G G G G G G G G A A A A G G G G G G G G
1 chr1_118235490 0 118235490 C C C C C C C C T T T T C C C C C C C C
1 chr1_118236466 0 118236466 G G G G G G G G A A A A G G G G G G G G
1 chr1_118247707 0 118247707 G G A G G G G G G G G G G G G G G G G G
1 chr1_118252201 0 118252201 G G A A A G G G G G G G G G G G G G G G
1 chr1_118259341 0 118259341 G G G G G G G G G G G G G G A A G G G G
1 chr1_118270470 0 118270470 G G G G G G G G A G A G G G G G G G G G
1 chr1_118271613 0 118271613 C C C C C C C C C C C C C C T T C C C C
1 chr1_118271976 0 118271976 A A A A A A A A A G A G A A A A A A A A
1 chr1_118274205 0 118274205 C C C C C C C C C C C C C C C G C C C C
1 chr1_118275246 0 118275246 G G G G G G G G A G A G G G G G G G G G
1 chr1_118278173 0 118278173 T T T T T T T T C C C C T T T T T T T T
1 chr1_118279200 0 118279200 G G G G G G G G G G G G G G G G A A G G
1 chr1_118279527 0 118279527 C C C C C C C C C C C C T T C C C C C C
1 chr1_118282537 0 118282537 G G G G G G G G G G A G G G G G G G G G
1 chr1_118295168 0 118295168 C C C C C T C C C C C C C C C C C C C C
1 chr1_118295223 0 118295223 T T T T T T T T T T T T C C T T T T T T
1 chr1_118299008 0 118299008 T T T T T T T T T T T T T T C C T T T T
1 chr1_118300507 0 118300507 T T T T C T T T T T T T T T T T T T T T
1 chr1_118301292 0 118301292 C C C C C C C C C C C C A C C C C C C C
1 chr1_118302163 0 118302163 C C C C C C C C C C C C A C C C C C C C
1 chr1_118312378 0 118312378 G G G G G G G G G G G G A G A A G G G G
1 chr1_118313384 0 118313384 T T G G G G T T G G G G G G G G G G T T
1 chr1_118314082 0 118314082 C C C T C T C C C C C C C C C C C C C C
1 chr1_118316252 0 118316252 G G G G G G G G G G G G C G G G G G G G
1 chr1_118323532 0 118323532 T T T T C T T T T T T T T T T T T T T T
1 chr1_118324183 0 118324183 C C C C C C C C C C C C C T C C C C C C
1 chr1_118326604 0 118326604 A A A A A A A A A A A A A G A A A A A A
1 chr1_118327050 0 118327050 G G G G G G G G C C C C G G G G G G G G
1 chr1_118331792 0 118331792 T T C C C C T T C C C C C C C C C C T T
1 chr1_118338801 0 118338801 C C C C C C C C C C C C C C T T C C C C
1 chr1_118343478 0 118343478 G G G G G G G G A A A A G G G G G G G G
1 chr1_118343640 0 118343640 C C T T C T C C C C C C C C C C C C C C
1 chr1_118350602 0 118350602 T T T T C T T T T T T T T T T T T T T T
1 chr1_118350885 0 118350885 A A A A A C A A A A A A A A A A A A A A
1 chr1_118350939 0 118350939 G G G G G G G G G G G G G G A A G G G G
1 chr1_118351059 0 118351059 C C C C C C C C C C C C C C C T C C C C
1 chr1_118354973 0 118354973 G G G G G G G G C C C C G G G G G G G G
1 chr1_118355568 0 118355568 C C G G C C C C C C C C C C C C C C C C
1 chr1_118358516 0 118358516 G G C C G G G G G G G G G G G G G G G G
1 chr1_118364293 0 118364293 G G G G G G G G A G G G G G G G G G G G
1 chr1_118368338 0 118368338 C C C C C C C C C C C C C C C C T T C C
1 chr1_118375788 0 118375788 C C C C C C C C C C C C C C C T C C C C
1 chr1_118378609 0 118378609 T T C T C T T T T T T T T T T T T T T T
1 chr1_118382889 0 118382889 A A G G G G A A G G G G G G G G G G A A
1 chr1_118386811 0 118386811 A A A A A A A A C C C C A A A A A A A A
1 chr1_118398963 0 118398963 C C C C C C C C C C C C C T C C C C C C
1 chr1_118406367 0 118406367 A A C C A C A A A A A A A A A A A A A A
1 chr1_118411650 0 118411650 C C C C C C C C C C C C A C C C C C C C
1 chr1_118437315 0 118437315 C C C C C C C C C C C C C C C C C T C C
1 chr1_118442413 0 118442413 A A A A A A A A T T T T A A A A A A A A
1 chr1_118460388 0 118460388 C C C C C C C C C C C C C C T T C C C C
1 chr1_118461247 0 118461247 C T C C C C C C C C C C C C C C C C C C
1 chr1_118469804 0 118469804 G G A A A A G G G G G G G G G G G G G G
1 chr1_118474755 0 118474755 G G G G G G G G A A A A G G G G G G G G
1 chr1_118476099 0 118476099 A A G G A G A A A A A A A A A A A A A A
1 chr1_118487238 0 118487238 G G G G G G G G G G G G G G A G G G G G
1 chr1_118495239 0 118495239 A A C C C C A A C C C C C C C C C C A A
1 chr1_118495474 0 118495474 A A T T T T A A A A A A A A A A A A A A
1 chr1_118517251 0 118517251 T T C C C C T T C C C C C C C C C C T T
1 chr1_118518420 0 118518420 A A A A A A A A A A A A A A A A G G A A
1 chr1_118534650 0 118534650 G G G G G G G G C G G G G G G G G G G G
1 chr1_118540539 0 118540539 C C C C C C C C G G G G C C C C C C C C
1 chr1_118543743 0 118543743 G G A A A G G G G G G G G G G G G G G G
1 chr1_118554237 0 118554237 G G G G G G G G G G G G A A G G G G G G
1 chr1_118567867 0 118567867 A G A A A A A A A A A A A A A A A A A A
1 chr1_118571144 0 118571144 C C C C C G C C C C C C C C C C C C C C
1 chr1_118577291 0 118577291 G G G G G G G G G G G G G G A A G G G G
1 chr1_118580473 0 118580473 C C C C C T C C C C C C C C C C C C C C
1 chr1_118584973 0 118584973 G G G G G G G G G G G G G G A A G G G G
1 chr1_118588802 0 118588802 C C C C C C C C C C C C C T C C T T C C
1 chr1_118595299 0 118595299 C C C C C C C C T T T T C C C C C C C C
1 chr1_118596338 0 118596338 G G G G G G G G G G G G A G A A G G G G
1 chr1_118600667 0 118600667 G G G G G G G G A A A A G G G G G G G G
1 chr1_118617615 0 118617615 A A A A A T A A A A A A A A A A A A A A
1 chr1_118618665 0 118618665 A A A A A A A A A A A A A A A A A G A A
1 chr1_118622985 0 118622985 G G A A A G G G G G G G G G A A G G G G
1 chr1_118623622 0 118623622 A A A A A A A A G G G G A A A A A A A A
1 chr1_118623673 0 118623673 T T T T T T T T C C C C T T T T T T T T
1 chr1_118623865 0 118623865 G G G G G G G G G G G G G G G G A A G G
1 chr1_118630730 0 118630730 G G G G G G G G G G G G C G G G G G G G
1 chr1_118635772 0 118635772 C C C C C C C C C C C C T T C C C C C C
1 chr1_118646692 0 118646692 C C C C C C C C G G G G C C C C C C C C
1 chr1_118648933 0 118648933 A A A G A A A A A A A A A A A A A A A A
1 chr1_118650212 0 118650212 A A A A A G A A A A A A A A A A A A A A
1 chr1_118651419 0 118651419 C C C C C C C C C C C C C C C C T T C C
1 chr1_118652682 0 118652682 T T T T T T T T G G G G T T T T T T T T
1 chr1_118657885 0 118657885 T T C C C C T T C C C C C C C C C C T T
1 chr1_118659210 0 118659210 G G G G G G G G G G G G G G G G A A G G
1 chr1_118664636 0 118664636 T T T T T T T T G G G G T T T T T T T T
1 chr1_118669933 0 118669933 C C T T T T C C C C C C C C C C C C C C
1 chr1_118674848 0 118674848 G G G G G G G G G G G G A A A A G G G G
1 chr1_118680428 0 118680428 G G G G G G G G G G A G G G G G G G G G
1 chr1_118683162 0 118683162 G G G G G G G G C C C C G G G G G G G G
1 chr1_118695045 0 118695045 G G G G G G G G A G G G G G G G G G G G
1 chr1_118701183 0 118701183 G G G G G G G G G G G G G G G G A A G G
1 chr1_118714009 0 118714009 C T C C C C C C C C C C C C C C C C C C
1 chr1_118714106 0 118714106 A A A A A A A A C C C C A A A A A A A A
1 chr1_118716764 0 118716764 A A A A A A A A A A A A A A A C A A A A
1 chr1_118723131 0 118723131 G G A A A A G G A A A A A A A A A A G G
1 chr1_118723753 0 118723753 G G G G G G G G T T T T G G G G G G G G
1 chr1_118734366 0 118734366 T T T T T T T T C C C C C C C C C C T T
1 chr1_118742177 0 118742177 T T T T T T T T T T T T C C C C C C T T
1 chr1_118749194 0 118749194 G G A G G G G G A A A A G G G G G G G G
1 chr1_118754368 0 118754368 C C C C C C C C T T T T C C C C C C C C
1 chr1_118757347 0 118757347 C C C C C C C C T T T T T T T T T T C C
1 chr1_118758854 0 118758854 C C C C C C C C C C C C C C G G C C C C
1 chr1_118759832 0 118759832 G G G G G G G G G G G G G G G G A A G G
1 chr1_118767348 0 118767348 C C C C C T C C C C C C C C C C C C C C
1 chr1_118774476 0 118774476 A A A A A A A A A A A A A A A A G G A A
1 chr1_118776259 0 118776259 G G G G G G G G A G G G G G G G G G G G
1 chr1_118777833 0 118777833 C C C C C C C C C C C C C C C C G G C C
1 chr1_118783448 0 118783448 C C T T T T C C T T T T T T T T T T C C
1 chr1_118786245 0 118786245 G G G G G G G G T T T T G G G G G G G G
1 chr1_118786638 0 118786638 A A A A A A A A A A A A A G A A A A A A
1 chr1_118797625 0 118797625 C C C C C C C C G G G G C C C C C C C C
1 chr1_118803844 0 118803844 T T T T T T T T C C C C T T T T T T T T
1 chr1_118812012 0 118812012 G G G G G G G G G G G G G G A A G G G G
1 chr1_118816047 0 118816047 G G G G G G G G G G G G G G C G G G G G
1 chr1_118820773 0 118820773 C C C C C C C C A A A A C C C C C C C C
1 chr1_118822363 0 118822363 G G G G G G G G A G A A G G G G G G G G
1 chr1_118827504 0 118827504 T T T T T T T T C C C C T T T T T T T T
1 chr1_118838380 0 118838380 A A A A A A A A A A A A G G A A A A A A
1 chr1_118839595 0 118839595 C C C C C C C C C C C C T T C C C C C C
1 chr1_118842129 0 118842129 C C C C C T C C C C C C C C C C C C C C
1 chr1_118843940 0 118843940 A A A A A A A A G G G G A A A A A A A A
1 chr1_118849583 0 118849583 T T T T T T T T T T T T T T C C T T T T
1 chr1_118857596 0 118857596 C C T T T T C C T T T T T T T T T T C C
1 chr1_118858651 0 118858651 G G G G G G G G G G G G G G G G A G G G
1 chr1_118859214 0 118859214 T T A A A A A A A A A A A A A A A A T T
1 chr1_118860329 0 118860329 T T T T T T T T T T T T G T T T T T T T
1 chr1_118878328 0 118878328 A A A A A A A A G G G G A A A A A A A A
1 chr1_118879834 0 118879834 C C C C C C C C T T T T C C C C C C C C
1 chr1_118882085 0 118882085 G G G G G G G G G G G G A A A A A A G G
1 chr1_118884262 0 118884262 T T T T T T T T T T T T C C C C T T T T
1 chr1_118887860 0 118887860 T T T T T T T T T T T T T T G G T T T T
1 chr1_118889405 0 118889405 T T T T T T T T T T T T C C T T T T T T
1 chr1_118893249 0 118893249 A A A A A A A A G G G G A A A A A A A A
1 chr1_118900697 0 118900697 C C C C C C A A C C C C C C C C C C C C
1 chr1_118909584 0 118909584 T T T T T T T T C C C C T T T T T T T T
1 chr1_118910036 0 118910036 T T T T T T T T T T T T C C C C T T T T
1 chr1_118921095 0 118921095 A A A A A G A A A A A A A A A A A A A A
1 chr1_118922825 0 118922825 C C C C C C C C C C C C C C A A C C C C
1 chr1_118923646 0 118923646 G G G G G G G G A A A A G G G G G G G G
1 chr1_118924674 0 118924674 G G G G G G G G C C C C G G G G G G G G
1 chr1_118928410 0 118928410 A A A A A A A A G G G G A A A A A A A A
1 chr1_118929704 0 118929704 G G G G G G G G A A A A G G G G G G G G
1 chr1_118937625 0 118937625 A A A A A A A A G G G G A A A A A A A A
1 chr1_118938010 0 118938010 C C C C C C C C C C C T C C C C C C C C
1 chr1_118943898 0 118943898 T T T T T T T T G G G G T T T T T T T T
1 chr1_118967321 0 118967321 C C C T C C C C C C C C C C C C C C C C
1 chr1_118969477 0 118969477 A A G G G G A A A A A A A A A A A A A A
1 chr1_118973187 0 118973187 C C C C C C C C T T T T C C C C C C C C
1 chr1_118976392 0 118976392 A A A A A A A A G G G G A A A A A A A A
1 chr1_118979836 0 118979836 G G G G G G G G G G G G G G C C G G G G
1 chr1_118981172 0 118981172 A A G G G G A A G G G G A A A A A A A A
1 chr1_118982905 0 118982905 G G A A A G G G G G G G G G G G G G G G
1 chr1_118986610 0 118986610 G G A A A A G G A A A A A A A A A A G G
1 chr1_118988806 0 118988806 C C T T T T C C C C C C C C C C C C C C
1 chr1_118995304 0 118995304 G G G G G G G G G G G G T T G G G G G G
1 chr1_119006615 0 119006615 T T T T T T T T C C C C T T T T T T T T
1 chr1_119006878 0 119006878 G G G G G G G G C C C C G G G G G G G G
1 chr1_119014210 0 119014210 T T T T T T T T T T T T C C T T T T T T
1 chr1_119018309 0 119018309 A A C C C C A A A A A A A A A A A A A A
1 chr1_119023135 0 119023135 C C C C C C C C A A A A C C C C C C C C
1 chr1_119025854 0 119025854 T T T T T T T T C C T T T T T T T T T T
1 chr1_119027564 0 119027564 C C T T C T C C C C C C C C C C C C C C
1 chr1_119027883 0 119027883 T T C C C T T T T T T T T T T T T T T T
1 chr1_119037012 0 119037012 C C C C C C C C G G G G C C C C C C C C
1 chr1_119041117 0 119041117 G G G G G G G G T T T T G G G G G G G G
1 chr1_119062330 0 119062330 G G G G G G G G T T T T G G G G G G G G
1 chr1_119084026 0 119084026 G G G G G G G G G G G G G G C C G G G G
1 chr1_119089874 0 119089874 G G G G G G G G G G A G G G G G G G G G
1 chr1_119110482 0 119110482 C C C C C C C C C C C C C C C C T T C C
1 chr1_119113032 0 119113032 G G G G G G G G G G G G G G A A G G G G
1 chr1_119123348 0 119123348 A A A A A A A A G G G G A A A A A A A A
1 chr1_119124979 0 119124979 A G G G G G G G G G G G G G G G G G G G
1 chr1_119127202 0 119127202 G G G G G G G G C C C C G G G G G G G G
1 chr1_119136774 0 119136774 A A A A A A A A A A A A A A G G A A A A
1 chr1_119142850 0 119142850 C C C T C T C C C C C C C C C C C C C C
1 chr1_119142895 0 119142895 C C C T C T C C C C C C C C C C C C C C
1 chr1_119144571 0 119144571 C C C C C C C C C T C C C C C C C C C C
1 chr1_119145764 0 119145764 A A A A A A A A G G G G A A A A A A A A
1 chr1_119147927 0 119147927 C C C C C C C C C C C C C C C C C T C C
1 chr1_119148167 0 119148167 T T T T T T T T C C C C T T T T T T T T
1 chr1_119149817 0 119149817 T T G G G G T T T T T T T T T T T T T T
1 chr1_119150584 0 119150584 A T T T T T T T T T T T T T T T T T T T
1 chr1_119154757 0 119154757 C C C C C T C C T T T T C C C C C C C C
1 chr1_119157061 0 119157061 A A A A A A A A G G G G A A A A A A A A
1 chr1_119161696 0 119161696 T T T T T T T T T T T T C C T T T T T T
1 chr1_119163900 0 119163900 T T C C C C T T T T T T T T T T T T T T
1 chr1_119164434 0 119164434 G G G G G G G G G G G G C C C C C C G G
1 chr1_119164695 0 119164695 C C C T C T C C C C C C C C C C C C C C
1 chr1_119165181 0 119165181 G G G G G G A A G G G G G G G G G G G G
1 chr1_119168214 0 119168214 C C C C C C C C C C C C C C C C A C C C
1 chr1_119179902 0 119179902 A A A A A A A A A G A G A A A A A A A A
1 chr1_119191287 0 119191287 T T T T T T T T T T T T T T T T G G T T
1 chr1_119195774 0 119195774 T T T T T T T T G G G G T T T T T T T T
1 chr1_119209803 0 119209803 A A A A A A A A G G G G A A A A A A A A
1 chr1_119211671 0 119211671 C C C C C C C C T T T T C C C C C C T T
1 chr1_119214998 0 119214998 A A A A A A A A A A A G A A A A A A A A
1 chr1_119216640 0 119216640 C C C C C C C C C C C C C C C C T T C C
1 chr1_119221323 0 119221323 G G A A A A G G G G G G G G G G G G G G
1 chr1_119221355 0 119221355 C C C C C C C C C C C T C C C C C C C C
1 chr1_119223715 0 119223715 T T T T T T T T C C C C T T T T T T T T
1 chr1_119223815 0 119223815 C C C C C C C C T T T T C C C C C C C C
1 chr1_119230494 0 119230494 G G G G G G G G T T T T G G G G G G G G
1 chr1_119254725 0 119254725 A A A A A A A A G G G G A A A A A A A A
1 chr1_119255843 0 119255843 G G C C C C G G G G G G G G G G G G G G
1 chr1_119258040 0 119258040 C C T T T T C C C C C C C C C C C C C C
1 chr1_119259523 0 119259523 T T C C C C T T C C C C T T T T T T T T
1 chr1_119271756 0 119271756 C C C C C C C C T T T T C C C C C C C C
1 chr1_119272079 0 119272079 C C C C C C C C T T T T C C C C C C C C
1 chr1_119272201 0 119272201 G G G G G G G G G G C G G G G G G G G G
1 chr1_119276324 0 119276324 T T T T T T T T T T T T C C T T T T T T
1 chr1_119281000 0 119281000 C C C T C C C C C C C C C C C C C C C C
1 chr1_119285597 0 119285597 G G G G G G G G G G G G G G A A G G G G
1 chr1_119285770 0 119285770 T T T T T T T T G G G G T T T T T T T T
1 chr1_119290646 0 119290646 G G T T T T G G T T T T T T T T T T G G
1 chr1_119295222 0 119295222 G G G G G G G G G T G T G G G G G G G G
1 chr1_119303431 0 119303431 C C C C C C C C C C C C C C A A C C C C
1 chr1_119304727 0 119304727 A A A A A A A A T T T T A A A A A A A A
1 chr1_119306799 0 119306799 C C A C A C C C C C C C C C C C C C C C
1 chr1_119314101 0 119314101 C C C C C T C C C C C C C C C C C C C C
1 chr1_119317804 0 119317804 C C C C C C C C C C C C T T C C C C C C
1 chr1_119318781 0 119318781 T T T T T T T T T T T T C C C C T T T T
1 chr1_119321752 0 119321752 G G G G G G G G G G G G G G G G C C G G
1 chr1_119328638 0 119328638 T T T T T T T T C C C C T T T T T T T T
1 chr1_119331542 0 119331542 G G G G G G G G G G G G G G G G A G G G
1 chr1_119331684 0 119331684 T T T T T T T T T T C T T T T T T T T T
1 chr1_119341342 0 119341342 A C C C C C C C C C C C C C C C C C C C
1 chr1_119341378 0 119341378 G G G G G G G G G G G G G G A G G G G G
1 chr1_119341454 0 119341454 C C C C C C C C C G C C C C C C C C C C
1 chr1_119341572 0 119341572 C C C C C C C C T T T T C C C C C C C C
1 chr1_119347072 0 119347072 C C C C C C C C A A A A C C C C C C C C
1 chr1_119347930 0 119347930 G G A G G G G G G G G G G G G G G G G G
1 chr1_119359486 0 119359486 T T C T T T T T T T T T T T T T T T T T
1 chr1_119360561 0 119360561 C C C T T T C C C C C C C C C C C C C C
1 chr1_119361647 0 119361647 C C C C C C C C A A A A C C C C C C C C
1 chr1_119366100 0 119366100 C C C C C C C C A C A A C C C C C C C C
1 chr1_119366265 0 119366265 G G G G G G G G G G G G G G G G C G G G
1 chr1_119370332 0 119370332 A A A T A A A A A A A A A A A A A A A A
1 chr1_119371515 0 119371515 G G G G G G G G G G G G G G A G G G G G
1 chr1_119374360 0 119374360 T T T T C T T T T T T T T T T T T T T T
1 chr1_119375873 0 119375873 T T T T T T T T T T T T T T T T C C T T
1 chr1_119377830 0 119377830 C C C C C C C C C C C C C C C T C C C C
1 chr1_119388405 0 119388405 G G G G G G G G G G G G G G A A G G G G
1 chr1_119388427 0 119388427 A A A A A A G G A A A A A A A A A A A A
1 chr1_119397015 0 119397015 T T T T T T T T T T T T G T T T T T T T
1 chr1_119400270 0 119400270 G G C C C G G G G G G G G G G G G G G G
1 chr1_119407022 0 119407022 A A A A A A A A G G G G A A A A A A A A
1 chr1_119408662 0 119408662 T T T T T T T T G G G G G G G G G G T T
1 chr1_119411293 0 119411293 G G C C C G G G G G G G G G G G G G G G
1 chr1_119414213 0 119414213 T T C C C C T T C C C C C C C C C C T T
1 chr1_119416063 0 119416063 C T C C C C C C C C C C C C C C C C C C
1 chr1_119418721 0 119418721 T T T T T T T T T T T T C T T T T T T T
1 chr1_119419375 0 119419375 C C C C C C C C T T T T C C C C C C C C
1 chr1_119422943 0 119422943 C C C C C C C C C C C T C C C C C C C C
1 chr1_119423562 0 119423562 T T T T T T C C T T T T T T T T T T T T
1 chr1_119429106 0 119429106 G G G G A G G G G G G G G G G G G G G G
1 chr1_119429431 0 119429431 C C T T T T C C C C C C C C C C C C C C
1 chr1_119430812 0 119430812 A A A A A A A A G G G G A A A A A A A A
1 chr1_119439049 0 119439049 A A A A A A A A G G G G A A A A A A A A
1 chr1_119439515 0 119439515 C C C C C C C C C C C C C C C C T T C C
1 chr1_119439617 0 119439617 A A A A A A A A G G G G A A A A A A A A
1 chr1_119439903 0 119439903 G G G G G G G G G G C C G G G G G G G G
1 chr1_119442318 0 119442318 G G A G G G G G G G G G G G G G G G G G
1 chr1_119447944 0 119447944 C C C C C G C C C C C C C C C C C C C C
1 chr1_119461176 0 119461176 G G A A A G G G G G G G G G G G G G G G
1 chr1_119462421 0 119462421 C C C C C C C C C C C C C C C T C C C C
1 chr1_119463916 0 119463916 G G C C C C G G G G G G G G G G G G G G
1 chr1_119465414 0 119465414 G G G G G G G G A A A A G G G G G G G G
1 chr1_119467693 0 119467693 G G G G G G G G A G G G G G G G G G G G
1 chr1_119468190 0 119468190 C C C C C C C C T T T T C C C C C C C C
1 chr1_119473883 0 119473883 C C C C C C C C T T T T T T T T T T C C
1 chr1_119474576 0 119474576 A A G G G G G G G G G G G G G G G G A A
1 chr1_119476567 0 119476567 C C C C C C C C C T C C C C C C C C C C
1 chr1_119485783 0 119485783 T T T T T T T T C C C C T T T T T T T T
1 chr1_119488496 0 119488496 C C C C C C C C C G C C C C C C C C C C
1 chr1_119489608 0 119489608 C C C C C C C C C C C C C C C C A C C C
1 chr1_119495564 0 119495564 A A A A A A A A A G A G A A A A A A A A
1 chr1_119504337 0 119504337 A A A A A A A A A A G G A A A A A A A A
1 chr1_119504549 0 119504549 G G G G G G G G A G A G G G G G G G A A
1 chr1_119505435 0 119505435 A A A A A A A A G G G G A A A A A A A A
1 chr1_119506639 0 119506639 G G G G G G A A G G G G G G G G G G G G
1 chr1_119513066 0 119513066 G G G G G G A A G G G G G G G G G G A A
1 chr1_119514172 0 119514172 G G G G G G G G A A A G G G G G G G G G
1 chr1_119517216 0 119517216 G G T T T T T T T T T T T T T T T T G G
1 chr1_119517450 0 119517450 A A A A A A A A A A A A A A G G A A A A
1 chr1_119524761 0 119524761 C C C C C C C C C G C C C C C C C C C C
1 chr1_119525135 0 119525135 G G G G G G G G G G G G G G G G A A G G
1 chr1_119525889 0 119525889 A A A A A C A A A A A A A A A A A A A A
1 chr1_119528627 0 119528627 A A A A A A A A C C C C A A A A A A A A
1 chr1_119533549 0 119533549 T T C C C T T T T T T T T T T T T T T T
1 chr1_119554119 0 119554119 A T T T T T T T T T T T T T T T T T T T
1 chr1_119554236 0 119554236 A A A A A A A A C C C C A A A A A A A A
1 chr1_119559983 0 119559983 G G G G C G G G G G G G G G G G G G G G
1 chr1_119562835 0 119562835 C C C C C C C C C C C C C C C C T T C C
1 chr1_119563565 0 119563565 G G G G C G G G G G G G G G G G G G G G
1 chr1_119566750 0 119566750 T T T T T T T T T T T T T T C C T T T T
1 chr1_119567134 0 119567134 C C T T T T C C T T T T T T T T T T C C
1 chr1_119567185 0 119567185 T T T T T T T T C C C C C C C C C C T T
1 chr1_119569219 0 119569219 A A A A A A A A A A A A A A A A A C A A
1 chr1_119570095 0 119570095 A A A A A A A A G G G G A A A A A A A A
1 chr1_119574654 0 119574654 C C C T C C C C C C C C C C C C C C C C
1 chr1_119575724 0 119575724 A A A G G G A A A A A A A A A A A A A A
1 chr1_119577151 0 119577151 G G A G A G G G G G G G G G G G G G G G
1 chr1_119582220 0 119582220 A A A A A A A A C C C C A A A A A A A A
1 chr1_119588685 0 119588685 A A A A A A A A A A A A A A G G A A A A
1 chr1_119606450 0 119606450 C C C C C C C C T T T T C C C C C C C C
1 chr1_119612092 0 119612092 G G G G G G G G A A A A G G G G G G G G
1 chr1_119613138 0 119613138 A A G G G G A A G G G G G G G G G G A A
1 chr1_119613836 0 119613836 T T T T T T T T T T T T T T C C T T T T
1 chr1_119614244 0 119614244 G G A G A A G G G G G G G G G G G G G G
1 chr1_119616353 0 119616353 G G G G G G G G G G G G A G G G G G G G
1 chr1_119616794 0 119616794 T T T T T T T T C C C C T T T T T T T T
1 chr1_119617540 0 119617540 A A G G G G A A G G G G G G G G G G A A
1 chr1_119617620 0 119617620 C C C C C C C C G G G G C C C C C C C C
1 chr1_119619238 0 119619238 G G G G G G G G G G G G A G G G G G G G
1 chr1_119628236 0 119628236 G G G G G G G G G G G G G G G G G T G G
1 chr1_119637279 0 119637279 G G A A A A G G A A A A A A A A A A G G
1 chr1_119657683 0 119657683 T T T T C T T T T T T T T T T T T T T T
1 chr1_119665888 0 119665888 C C C C C C C C A A A A C C C C C C C C
1 chr1_119668135 0 119668135 G G G G A G G G G G G G G G G G G G G G
1 chr1_119677813 0 119677813 C C C C C C C C C C C C T T C C C C C C
1 chr1_119678667 0 119678667 C C C C C C C C C C C C C C C C C T C C
1 chr1_119679716 0 119679716 A A A A A A A A A A A A A A A A G G A A
1 chr1_119684958 0 119684958 A G G G G G G G G G G G G G G G G G G G
1 chr1_119695340 0 119695340 T T T T T T T T C C C C T T T T T T T T
1 chr1_119697809 0 119697809 A A A A A A A A G G G G A A A A A A A A
1 chr1_119701505 0 119701505 G G G G G G G G G G G G G G A A G G G G
1 chr1_119703423 0 119703423 C C C C C C C C C C C C C G C C C C C C
1 chr1_119708359 0 119708359 C C T T T T C C C C C C C C C C C C C C
1 chr1_119713188 0 119713188 G G G G G G G G G T G G G G G G G G G G
1 chr1_119715869 0 119715869 C C C C C C C C C C C C C C T T C C C C
1 chr1_119726299 0 119726299 G G A A G G G G G G A A G G G G G G G G
1 chr1_119728094 0 119728094 C C C C C C C C T T T T C C T T C C C C
1 chr1_119728809 0 119728809 A A A A A A A A G G G G A A A A A A A A
1 chr1_119733660 0 119733660 T T T T G G T T T T T T T T T T T T T T
1 chr1_119734099 0 119734099 G G G G G G G G A A A A G G G G G G G G
1 chr1_119740401 0 119740401 C C C C C C C C G G G G C C C C C C C C
1 chr1_119749537 0 119749537 G G A A A A A A A A A A A A A A A A G G
1 chr1_119758545 0 119758545 A A A A A A A A A A A A A A T T T T A A
1 chr1_119763801 0 119763801 C C C C C C C C C C C C C G C C C C C C
1 chr1_119779197 0 119779197 C C G G C G C C C C C C C C C C C C C C
1 chr1_119782102 0 119782102 A A A A A A A A G G G G A A A A A A A A
1 chr1_119788125 0 119788125 C C T T C T C C C C C C C C C C C C C C
1 chr1_119789863 0 119789863 A A A A A A A A A A A A A A A A G G A A
1 chr1_119790527 0 119790527 G G G G G G A A G G G G G G G G G G G G
1 chr1_119791423 0 119791423 T T T T T T T T C C C C T T T T T T T T
1 chr1_119805631 0 119805631 A A A A A A A A G G G G A A A A A A A A
1 chr1_119808863 0 119808863 G G G G C G G G G G G G G G G G G G G G
1 chr1_119808915 0 119808915 A A A A A A A A G G G G A A A A A A A A
1 chr1_119809499 0 119809499 T T T T T T T T C C C C T T T T T T T T
1 chr1_119811791 0 119811791 T T C T C T T T T T T T T T T T T T T T
1 chr1_119819462 0 119819462 C C C C C C C C C C C C C C C C T T C C
1 chr1_119836270 0 119836270 T T T T T T T T G G G G T T T T T T T T
1 chr1_119836873 0 119836873 T T C C C C C C C C C C C C C C C C C C
1 chr1_119837968 0 119837968 A A A A A A A A G G G G A A A A A A A A
1 chr1_119838307 0 119838307 T T T T T T T T T T T T C T T T T T T T
1 chr1_119846012 0 119846012 G G G G G G G G G G G G G G G G A A G G
1 chr1_119847803 0 119847803 G G G G G G G G G G G G G G G G A A G G
1 chr1_119848787 0 119848787 G G A A G G G G G G G G G G G G G G G G
1 chr1_119849862 0 119849862 C C C C C C C C G G G G C C C C C C C C
1 chr1_119853224 0 119853224 G G G G G G G G C C C C G G G G G G G G
1 chr1_119856555 0 119856555 A A A A A A A A G G G G A A A A A A A A
1 chr1_119862903 0 119862903 C T C C C C C C C C C C C C C C C C C C
1 chr1_119869938 0 119869938 G G G G G G G G A A A A G G G G G G G G
1 chr1_119877928 0 119877928 C C C C C C C C G G G G C C C C C C C C
1 chr1_119882383 0 119882383 T T T T T T T T C C C C T T T T T T T T
1 chr1_119883427 0 119883427 T T T T T T T T T T T T T T T T A A T T
1 chr1_119883843 0 119883843 C C C C C C C C C C C C C T C C C C C C
1 chr1_119898494 0 119898494 G G G G G G G G G G G G A G G G G G G G
1 chr1_119899364 0 119899364 C G G G G G C C G G G G G G G G G G G G
1 chr1_119901126 0 119901126 C C C C C C C C C C C C C C T T C C C C
1 chr1_119902304 0 119902304 G G G G G G G G G G G G C G G G G G G G
1 chr1_119911108 0 119911108 C C C T C T C C C C C C C C C C C C C C
1 chr1_119921767 0 119921767 C C C C C C C C C C C C C C C C G G C C
1 chr1_119929291 0 119929291 A A A A A A A A A A A A A A A A G G A A
1 chr1_119929926 0 119929926 T T C T C T T T T T T T T T T T T T T T
1 chr1_119930070 0 119930070 A A A A A A A A A A A A A A G G A A A A
1 chr1_119938419 0 119938419 C C C C C C C C C T C C C C C C C C C C
1 chr1_119939094 0 119939094 G T G G G G T T G G G G G G G G G G G G
1 chr1_119943006 0 119943006 A A A A A A A A A A A A A A T T A A A A
1 chr1_119951855 0 119951855 A A A T A T A A A A A A A A A A A A A A
1 chr1_119953546 0 119953546 A A A A A A A A A A A A C C A A A A A A
1 chr1_119957104 0 119957104 A A C C C C A A A A A A A A A A A A A A
1 chr1_119958521 0 119958521 T T T T T T T T T T T T C C C C T T T T
1 chr1_119958559 0 119958559 G G G G G G G G A A A A G G G G G G G G
1 chr1_119959983 0 119959983 C T C C C C C C C C C C C C C C C C C C
1 chr1_119961611 0 119961611 T T T T T T T T T T C T T T T T T T T T
1 chr1_119971089 0 119971089 G G G G G G G G A A A A G G G G G G G G
1 chr1_119971922 0 119971922 A A A A A A A A A A A A A A A A C C A A
1 chr1_119975582 0 119975582 C C C C C C C C T T T T C C C C C C C C
1 chr1_119975694 0 119975694 T T T T T T T T G T T T T T T T T T T T
1 chr1_119982508 0 119982508 A A A A A A A A A A A A A A A A T T A A
1 chr1_119986604 0 119986604 C C C C C C C C T T T T C C C C C C C C
1 chr1_119989906 0 119989906 T T T T T T T T C T T T T T T T T T T T
1 chr1_119994227 0 119994227 T T T T T T T T A A A A T T T T T T T T
1 chr1_120006944 0 120006944 G G G G G G G G A A A A G G G G G G G G
1 chr1_120011274 0 120011274 G G G G G G G G G G G G G G G G C C G G
1 chr1_120020699 0 120020699 C C C C C C C C T T T T C C C C C C C C
1 chr1_120021961 0 120021961 T T G T G T T T T T T T T T T T T T T T
1 chr1_120034056 0 120034056 T T T T T T T T C C C C T T T T T T T T
1 chr1_120038911 0 120038911 C C C C C C C C C C C C C C T T C C C C
1 chr1_120049881 0 120049881 T T T T T T T T G G G G T T T T T T T T
1 chr1_120064510 0 120064510 C C C C C C C C C C C C C C C T C C C C
1 chr1_120076296 0 120076296 G G G G G G G G G G G G G G A A G G G G
1 chr1_120083395 0 120083395 C C C C C C C C C C C C T T C C C C C C
1 chr1_120095154 0 120095154 A A A A A A A A A G G G A A A A A A A A
1 chr1_120097224 0 120097224 C C C C C C C C C T C C C C C C C C C C
1 chr1_120110500 0 120110500 C C C C C C C C C C C C C C C T C C C C
1 chr1_120114406 0 120114406 A A A C A A A A A A A A A A A A A A A A
1 chr1_120114557 0 120114557 C C C C C C C C T T T T C C C C C C C C
1 chr1_120114928 0 120114928 G G G G G G G G C C C C G G G G G G G G
1 chr1_120119750 0 120119750 T T T T T T T T C C C C T T T T T T T T
1 chr1_120135462 0 120135462 C C C C C C C C T T T T C C C C C C C C
1 chr1_120135784 0 120135784 C C C G C C C C C C C C C C C C C C C C
1 chr1_120144115 0 120144115 T T T T T T T T C C C C T T T T T T T T
1 chr1_120155304 0 120155304 A A A A A A A A G G G G A A A A A A A A
1 chr1_120158311 0 120158311 A A A A A A A A A T A A A A A A A A A A
1 chr1_120158318 0 120158318 G G G G G G G G A A A A G G G G G G G G
1 chr1_120158468 0 120158468 G G G G G G G G G G G G G G G G A G G G
1 chr1_120164111 0 120164111 G G G G G G G G A A A A G G G G G G G G
1 chr1_120176381 0 120176381 C C C C C C C C T T T T C C C C C C C C
1 chr1_120190931 0 120190931 C C T T C T C C C C C C C C C C C C C C
1 chr1_120197496 0 120197496 C C C C C T C C C C C C C C C C C C C C
1 chr1_120198512 0 120198512 C C T T T T C C C C C C C C C C C C C C
1 chr1_120199288 0 120199288 C C C C C C C C C C C C T T T T T T C C
1 chr1_120200707 0 120200707 C C C C C C C C C C C C C T C C C C C C
1 chr1_120202937 0 120202937 A A T T T T A A A A A A A A A A A A A A
1 chr1_120204071 0 120204071 C C C C C C C C A A A A C C C C C C C C
1 chr1_120205145 0 120205145 C C C C C C T T C C C C C C C C C C C C
1 chr1_120213095 0 120213095 T T C C C C T T T T T T C C C C C C T T
1 chr1_120224430 0 120224430 C C C C C C C C C C C C C T C C C C C C
1 chr1_120234811 0 120234811 C C C C C C C C C C C C C T C C C C C C
1 chr1_120242335 0 120242335 T T T T T T T T T T T T T T C C T T T T
1 chr1_120246700 0 120246700 A A A A A G A A A A A A A A A A A A A A
1 chr1_120251216 0 120251216 C C C C C C C C C C C C T T T T T T C C
1 chr1_120257998 0 120257998 T T T T T T T T T T T T T T T T G G T T
1 chr1_120266129 0 120266129 T T T T T T T T T T T T T T C C T T T T
1 chr1_120267870 0 120267870 G G A G A G G G G G G G G G G G G G G G
1 chr1_120269233 0 120269233 C C C T C T C C C C C C C C C C C C C C
1 chr1_120269920 0 120269920 C C C C C C C C A C C C C C C C C C C C
1 chr1_120277117 0 120277117 C C C C C C C C C C C T C C C C C C C C
1 chr1_120288437 0 120288437 C C C C C C C C T T T T T T T T T T C C
1 chr1_120295084 0 120295084 T T T T T T T T T T C T T T T T T T T T
1 chr1_120295188 0 120295188 T T T T T T T T C C C C T T T T T T T T
1 chr1_120308459 0 120308459 T T T T T T T T C T T T T T T T T T T T
1 chr1_120311525 0 120311525 A A A A A A A A A G G G A A A A A A A A
1 chr1_120315463 0 120315463 G G G G G G G G G G G G C G G G G G G G
1 chr1_120317048 0 120317048 A G G G G G G G G G G G G G G G G G G G
1 chr1_120335918 0 120335918 G G C G C C G G G G G G G G G G G G G G
1 chr1_120365071 0 120365071 C C C C C C C C C C C C C T C C C C C C
1 chr1_120365897 0 120365897 C T T T T T T T T T T T T T T T T T T T
1 chr1_120370502 0 120370502 C C G G G G C C G G G G G G G G G G C C
1 chr1_120373737 0 120373737 C C C C C C C C C C C C C C C C T T C C
1 chr1_120376062 0 120376062 A A A A A A A A A A A A A A G G A A A A
1 chr1_120415088 0 120415088 C C C T C C C C C C C C C C C C C C C C
1 chr1_120440800 0 120440800 T T T T T T T T C C C C T T T T T T T T
1 chr1_120443376 0 120443376 C C C T T T C C C C C C C C C C C C C C
1 chr1_120453963 0 120453963 C C C C C C C C C C C C C C T T C C C C
1 chr1_120458665 0 120458665 A T A A A A A A A A A A A A A A A A A A
1 chr1_120462289 0 120462289 A A G G G G A A G G G G G G G G G G A A
1 chr1_120475373 0 120475373 A A A A A A A A G G G G A A A A A A A A
1 chr1_120478483 0 120478483 G G G T G G G G G G G G G G G G G G G G
1 chr1_120479419 0 120479419 C C C C C C C C C C C C C C C C T T C C
1 chr1_120479530 0 120479530 C C C C C C C C C C C C C C C C T T C C
1 chr1_120489982 0 120489982 A A A A A A A A A A A A A A A A G G A A
1 chr1_120490035 0 120490035 G G G G G G G G G G G G A G G G G G G G
1 chr1_120499568 0 120499568 A A A A A A A A A G A A A A A A A A A A
1 chr1_120507767 0 120507767 T T T T T T T T C C C C T T T T T T T T
1 chr1_120512499 0 120512499 G G A A G G G G G G G G G G G G G G G G
1 chr1_120516049 0 120516049 A A A A A A A A C C C C A A A A A A A A
1 chr1_120527707 0 120527707 C C C C C C C C A A A A C C C C C C C C
1 chr1_120529676 0 120529676 C C C C C C C C C C C C T T T T C C C C
1 chr1_120540475 0 120540475 C C C C C C C C C C C C C T C C C C C C
1 chr1_120542555 0 120542555 C C C C C T C C C C C C C C C C C C C C
1 chr1_120543173 0 120543173 T T T T T T T T T T T T T T C C T T T T
1 chr1_120546939 0 120546939 A A A A A A A A A A A A A G A A A A A A
1 chr1_120548824 0 120548824 G G G G G G G G A A A A G G G G G G G G
1 chr1_120549292 0 120549292 G G G G G G T T G G G G G G G G G G G G
1 chr1_120553688 0 120553688 T T T T T T T T C C C C T T T T T T T T
1 chr1_120558824 0 120558824 A A A A A A A A G G G G A A A A A A A A
1 chr1_120559931 0 120559931 G G G G G G G G A A A A G G G G G G G G
1 chr1_120560977 0 120560977 A A A A A A A A G G G G A A A A A A A A
1 chr1_120561219 0 120561219 A C C C C C A A C C C C C C C C C C C C
1 chr1_120562015 0 120562015 G G A A A G G G G G G G G G G G G G G G
1 chr1_120562274 0 120562274 C C C C C C C C C C C C C T C C C C C C
1 chr1_120577941 0 120577941 T T T T C T T T T T T T T T T T T T T T
1 chr1_120584752 0 120584752 G G G G G G A A G G G G G G G G G G G G
1 chr1_120585559 0 120585559 C C C C C C C C C C C T C C C C C C C C
1 chr1_120586171 0 120586171 G G G G G G G G G G G G G G C G G G G G
1 chr1_120587171 0 120587171 C C C C C C C C T T T T C C C C C C T T
1 chr1_120587240 0 120587240 T T T T T T T T T T T T T T T T G G T T
1 chr1_120588594 0 120588594 C C C C C C C C C T C C C C C C C C C C
1 chr1_120594156 0 120594156 T T T T T T C C T T T T T T T T T T T T
1 chr1_120594911 0 120594911 C C C C C C C C C C C T C C C C T T C C
1 chr1_120602323 0 120602323 C C C C C C C C A C C C C C C C C C C C
1 chr1_120602542 0 120602542 C C C T C C C C C C C C C C C C C C C C
1 chr1_120609040 0 120609040 T T T T T T T T T T T T T T C T T T T T
1 chr1_120616385 0 120616385 G G G G G G G G G G G G G T T T G G G G
1 chr1_120621957 0 120621957 C C C C C C C C T T T T C C C C C C C C
1 chr1_120625643 0 120625643 T T T T T T T T T T T T T T G G T T T T
1 chr1_120635572 0 120635572 G G G G G G G G G G G G C C C C C C G G
1 chr1_120638049 0 120638049 A A A A A A A A A A A A A C A A A A A A
1 chr1_120641709 0 120641709 T T T T T T T T T T C T T T T T T T T T
1 chr1_120642344 0 120642344 G G G G G G G G T T G T G G G G G G G G
1 chr1_120645578 0 120645578 C C C C C C C C C C C C C C C C C T C C
1 chr1_120646072 0 120646072 A A A A A T A A A A A A A A A A A A A A
1 chr1_120647604 0 120647604 A A A A A G A A A A A A A A A A A A A A
1 chr1_120649399 0 120649399 C C A A A A C C C C C C C C C C C C C C
1 chr1_120655105 0 120655105 C C C C C C C C C C C C C C C T C C C C
1 chr1_120663423 0 120663423 C C C C C C C C C C C C C T C C C C C C
1 chr1_120664844 0 120664844 C C C C C C C C C C C C C C C C T T C C
1 chr1_120670857 0 120670857 T T T T T T T T C T T T T T T T T T T T
1 chr1_120672243 0 120672243 G G G G A G G G G G G G G G G G G G G G
1 chr1_120674149 0 120674149 C C T T C C C C C C C C C C C C C C C C
1 chr1_120677877 0 120677877 C C G G G G C C G G G G G G G G G G C C
1 chr1_120681201 0 120681201 T T G G G G T T G G G G T T T T T T T T
1 chr1_120685594 0 120685594 A A A A A A A A G G G G A A A A A A A A
1 chr1_120693614 0 120693614 C C C C C C C C C C C C C C C T C C C C
1 chr1_120695499 0 120695499 T T T T T T T T T T T T G T T T T T T T
1 chr1_120695742 0 120695742 T T T T T T T T T T T T T T C T T T T T
1 chr1_120696473 0 120696473 A A A A A A A A G G G G A A A A A A A A
1 chr1_120697149 0 120697149 G G G G G G G G A A A A G G G G G G G G
1 chr1_120698203 0 120698203 A A A A A A A A G G G G A A A A A A A A
1 chr1_120721409 0 120721409 A A A A A A A A G G G G A A A A A A A A
1 chr1_120729946 0 120729946 G G G G G G G G G G G G G G A G G G G G
1 chr1_120733020 0 120733020 T T T T C T T T T T T T T T T T T T T T
1 chr1_120733443 0 120733443 A A A A A C A A A A A A A A A A A A A A
1 chr1_120737585 0 120737585 C C C C C C C C G G G G C C C C C C C C
1 chr1_120740422 0 120740422 A A A A A A A A A A A A A A A A G G A A
1 chr1_120741714 0 120741714 C C T T C T C C C C C C C C C C C C C C
1 chr1_120782883 0 120782883 C C C C C C C C C C C C C C C T C C C C
1 chr1_120788638 0 120788638 T T T T T T T T A T A T T T T T T T T T
1 chr1_120796373 0 120796373 C C C C C C C C C C C C C C C C T T C C
1 chr1_120798533 0 120798533 G G G G G G G G G G G G A G G G G G G G
1 chr1_120801969 0 120801969 A C A A A A A A A A A A A A A A A A C C
1 chr1_120830571 0 120830571 G G A A G G G G G G G G G G G G G G G G
1 chr1_120836806 0 120836806 G G G G G G G G G G G G A G G G G G G G
1 chr1_120845129 0 120845129 G G G G G G G G G G C G G G G G G G G G
1 chr1_120862035 0 120862035 C C C C C C C C C C C C A C C C C C C C
1 chr1_120873814 0 120873814 C C C C C C C C C C C C C C C C G G C C
1 chr1_120883709 0 120883709 T T T T T T T T T T T T C T T T T T T T
1 chr1_120890279 0 120890279 T T T T T T T T T T T T T T C C T T T T
1 chr1_120890390 0 120890390 T T T T T T T T C C C C T T T T T T T T
1 chr1_120910124 0 120910124 G G T T T T G G T T T T T T T T T T T T
1 chr1_120916204 0 120916204 A G A A A A A A A A A A A A A A A A A A
1 chr1_120920033 0 120920033 C C T T C C C C C C C C C C C C C C C C
1 chr1_120921479 0 120921479 A A G G A A A A A A A A A A A A A A A A
1 chr1_120923963 0 120923963 G G C C G G G G G G G G G G G G G G G G
1 chr1_120928000 0 120928000 A A A A A A A A G G G G A A A A A A A A
1 chr1_120928903 0 120928903 A T T T T T A A T T T T T T T T T T A A
1 chr1_120954606 0 120954606 A A A A A A A A A A A A A A A G A A A A
1 chr1_120968854 0 120968854 G G G G G G G G G T G T G G G G G G G G
1 chr1_120970994 0 120970994 C C T T C T C C C C C C C C C C C C C C
1 chr1_120972500 0 120972500 A A C C A C A A A A A A A A A A A A A A
1 chr1_120974589 0 120974589 C C C C C C C C C T C C C C C C C C C C
1 chr1_120974683 0 120974683 T T T T T T T T C C C C T T T T T T T T
1 chr1_120979460 0 120979460 T T T T T T G G T T T T T T T T T T T T
1 chr1_120979934 0 120979934 A A A A A A A A G G G G A A A A A A A A
1 chr1_120979983 0 120979983 C C C C C C C C C C C C C T C C C C C C
1 chr1_120983285 0 120983285 G G A G G G G G G G G G A A A A A A G G
1 chr1_120986327 0 120986327 T T C C C C T T C C C C C C C C C C T T
1 chr1_120989177 0 120989177 T T C C C C T T C C C C C C C C C C C C
1 chr1_120992034 0 120992034 A A A A A G A A A A A A A A A A A A A A
1 chr1_120992146 0 120992146 C C C C C C C C G G G G C C C C C C C C
1 chr1_121011014 0 121011014 G G G G G G G G C C C C G G G G G G G G
1 chr1_121016054 0 121016054 C T T T T T T T T T T T T T T T T T T T
1 chr1_121018343 0 121018343 C C C C C T C C C C C C C C C C C C C C
1 chr1_121021109 0 121021109 T T T T T T T T C C C C T T T T T T T T
1 chr1_121021994 0 121021994 C C C C C G C C C C C C C C C C C C C C
1 chr1_121023175 0 121023175 A A A A A A A A A A A A T T T T T T A A
1 chr1_121037624 0 121037624 T T T T T T T T T T T T T T T T A A T T
1 chr1_121052627 0 121052627 A A A A A A A A A A A A A A A A G G A A
1 chr1_121053475 0 121053475 G G G G G G G G C G C C G G G G G G G G
1 chr1_121060025 0 121060025 T T T T T T T T C C C C T T T T T T T T
1 chr1_121073508 0 121073508 T T T T T T T T T T T T T T C T T T T T
1 chr1_121087983 0 121087983 A A G G A G A A A A A A A A A A A A A A
1 chr1_121088265 0 121088265 A A A A A A A A A A A A A A C C A A A A
1 chr1_121088300 0 121088300 G G A A A A G G G G G G A A A A A A G G
1 chr1_121091539 0 121091539 G G G G G G G G A A A A G G G G G G G G
1 chr1_121092258 0 121092258 G G G G G G A A G G G G G G G G G G G G
1 chr1_121095617 0 121095617 G G G G G G G G A A A A G G G G G G G G
1 chr1_121098672 0 121098672 G G G G G G G G A G A G G G G G G G G G
1 chr1_121098778 0 121098778 G G G G G G G G G G G G G G G G A A G G
1 chr1_121100891 0 121100891 A A A A A A A A A A A A A A A A C C A A
1 chr1_121104338 0 121104338 G G G G G G G G A A A A G G G G G G G G
1 chr1_121106599 0 121106599 G G G G G G G G A A A A G G G G G G G G
1 chr1_121112495 0 121112495 G G A A A G G G G G G G G G G G G G G G
1 chr1_121118963 0 121118963 G G G G G G G G C C C C G G G G G G G G
1 chr1_121120106 0 121120106 C C A A A A A A A A A A A A A A A A C C
1 chr1_121125704 0 121125704 C C C C C C C C C C C T C C C C C C C C
1 chr1_121129845 0 121129845 C C C C C C C C C C C C A A C C C C C C
1 chr1_121134440 0 121134440 T T A A A A T T A A A A A A A A A A T T
1 chr1_121137257 0 121137257 G G G G G G G G A A A A G G G G G G G G
1 chr1_121138502 0 121138502 A T T T T T T T T T T T T T T T T T A A
1 chr1_121152745 0 121152745 G G G G G G G G A A A A G G G G G G G G
1 chr1_121159004 0 121159004 A A A A A A A A A A A A G G A A A A A A
1 chr1_121187431 0 121187431 C C C C C C C C C T C T C C C C C C C C
1 chr1_121193608 0 121193608 G G T T T T G G T T T T T T T T T T G G
1 chr1_121194124 0 121194124 C C C C C T C C C C C C C C C C C C C C
1 chr1_121207248 0 121207248 T T T T T T T T T T T T C C T T T T T T
1 chr1_121213452 0 121213452 A A A A A A A A A A A A A A A A G G A A
1 chr1_121224866 0 121224866 G G G G G G G G G G G G G G T T G G G G
1 chr1_121225325 0 121225325 G G G G G G G G A A A A G G G G G G G G
1 chr1_121226780 0 121226780 A A G G A G A A A A A A A A A A A A A A
1 chr1_121231702 0 121231702 T T T T G T T T T T T T T T T T T T T T
1 chr1_121236442 0 121236442 A A G G A G A A A A A A A A A A A A A A
1 chr1_121238854 0 121238854 G G G G G G G G G G G G G G G G C C G G
1 chr1_121251243 0 121251243 C C C C C C C C C C C C C C C C A A C C
1 chr1_121282153 0 121282153 T T T T T T T T T T T T T T T T G G T T
1 chr1_121290452 0 121290452 G G A A A A G G A A A A A A A A A A G G
1 chr1_121292750 0 121292750 G G T T G G G G G G G G G G G G G G G G
1 chr1_121292797 0 121292797 T T T T T T T T A A A A T T T T T T T T
1 chr1_121319563 0 121319563 G G G G G G G G G G G G A G G G G G G G
1 chr1_121331708 0 121331708 A A A A A A A A G G G G A A A A A A A A
1 chr1_121347731 0 121347731 A A A A A A A A A A A A A A A T A A A A
1 chr1_121362151 0 121362151 C C C C C C C C A A A A C C C C C C C C
1 chr1_121366483 0 121366483 A A A A A A A A A A A A A G A A A A A A
1 chr1_121378448 0 121378448 G G G G G G G G T T T T G G G G G G G G
1 chr1_121383032 0 121383032 C C C C C C C C G G G G C C C C C C C C
1 chr1_121384903 0 121384903 C C C C C C C C C C C G C C C C C C C C
1 chr1_121395098 0 121395098 G G G G G G G G G G G G A G G G G G G G
1 chr1_121395124 0 121395124 G G G G G G G G G G G G A A G G G G G G
1 chr1_121397058 0 121397058 G G G G G G G G G G G G G G T T G G G G
1 chr1_121401353 0 121401353 C C C C C T C C C C C C C C C C C C C C
1 chr1_121403655 0 121403655 C C T T T T C C T T T T T T T T T T C C
1 chr1_121406559 0 121406559 T T T T T T T T C C C C T T T T T T T T
1 chr1_121407226 0 121407226 T T T T T T T T T T T T G T T T T T T T
1 chr1_121413492 0 121413492 C C C C C C C C C C C C C C C C T T C C
1 chr1_121413792 0 121413792 T T G G G G T T G G G G G G G G G G T T
1 chr1_121414058 0 121414058 G G G G G G G G G G G G G G A A G G A A
1 chr1_121418908 0 121418908 G G G G G G G G A A A A G G G G G G G G
1 chr1_121434426 0 121434426 C C C C C C C C C C C C C C C C T T C C
1 chr1_121446816 0 121446816 G G G G G G G G G G G G G G G G A A G G
1 chr1_121457353 0 121457353 G G G G G G G G G G G G A A G G G G G G
1 chr1_121457666 0 121457666 T T T T T T T T T T T T T T T T C C T T
1 chr1_121465479 0 121465479 C C C C C C C C C C C C C C T T C C C C
1 chr1_121472512 0 121472512 A A G G A G A A A A A A A A A A A A A A
1 chr1_121477722 0 121477722 T T G G G T T T T T T T T T T T T T T T
1 chr1_121479699 0 121479699 T T A A A A T T A A A A A A A A A A A A
1 chr1_121483428 0 121483428 G G G G G G G G G G G G G G G G A A G G
1 chr1_121487343 0 121487343 A A A A A A A A C C C C A A A A A A A A
1 chr1_121489183 0 121489183 C C C C A C C C C C C C C C C C C C C C
1 chr1_121490037 0 121490037 C C T T C C C C C C C C C C C C C C C C
1 chr1_121491216 0 121491216 C C C C C C C C G G G G C C C C C C C C
1 chr1_121491254 0 121491254 G G A A G G G G G G G G G G G G G G G G
1 chr1_121496402 0 121496402 T T T T C T T T T T T T T T T T T T T T
1 chr1_121498462 0 121498462 G G G G G G G G G G G G G G A A G G G G
1 chr1_121499344 0 121499344 C C C C C C C C T T T T C C C C C C C C
1 chr1_121500976 0 121500976 C C G G C C C C C C C C C C C C C C C C
1 chr1_121503089 0 121503089 C C C C C T C C C C C C C C C C C C C C
1 chr1_121503740 0 121503740 G G G G G G G G G G G G A A G G G G G G
1 chr1_121503925 0 121503925 G G G G G G G G G G G G A G G G G G G G
1 chr1_121509208 0 121509208 G G G G G G G G G G G G G G A A G G G G
1 chr1_121512077 0 121512077 G G G G G G G G G G A G G G G G G G G G
1 chr1_121512927 0 121512927 A A A A A A A A C C C C A A A A A A A A
1 chr1_121513351 0 121513351 G G G G G G G G G G G G G G T T G G G G
1 chr1_121513633 0 121513633 G G A G G G G G G G G G G G G G G G G G
1 chr1_121513714 0 121513714 C C C C C C C C C G C C C C C C C C C C
1 chr1_121514559 0 121514559 C C C C C C C C T T T T C C C C C C C C
1 chr1_121520824 0 121520824 G G G G G G G G A A A A G G G G G G G G
1 chr1_121536938 0 121536938 A A A A A A G G A A A A A A A A A A A A
1 chr1_121539010 0 121539010 C C C C C C C C C C C C T T C C C C T T
1 chr1_121539945 0 121539945 C C C C C C C C C C C C C C T T C C C C
1 chr1_121541858 0 121541858 C C C C C C C C T T T T C C C C C C C C
1 chr1_121548572 0 121548572 A A A A A C A A A A A A A A A A A A A A
1 chr1_121560921 0 121560921 C C C C C T C C C C C C C C C C C C C C
1 chr1_121561471 0 121561471 A A A A A A A A A A A A A A A A A C A A
1 chr1_121581246 0 121581246 G G G G G G G G C C C C G G G G G G G G
1 chr1_121586455 0 121586455 C C C C C C C C A A A A C C C C C C A A
1 chr1_121586618 0 121586618 G G G G G G G G G G G G T T G G G G G G
1 chr1_121599512 0 121599512 T T T T T T T T C C C C T T T T T T T T
1 chr1_121610959 0 121610959 C C C C C C C C C C C C C C C C C T C C
1 chr1_121617657 0 121617657 T T T T T T T T C C C T T T T T C C T T
1 chr1_121625043 0 121625043 C C C C C C C C C C C C C C C C A A C C
1 chr1_121638920 0 121638920 G G G G G G G G G G G G G G G G A A G G
1 chr1_121639784 0 121639784 C C C C C C C C C C T T C C C C C C C C
1 chr1_121649855 0 121649855 C C C C C C C C T T C C C C C C C C C C
1 chr1_121651746 0 121651746 G G G G A G G G G G G G G G G G G G G G
1 chr1_121654388 0 121654388 A A A A A A A A C C A A A A A A A A A A
1 chr1_121661178 0 121661178 A G A A A G A A G G G G G G G G G G G G
1 chr1_121678134 0 121678134 A G A A A A A A A A A A A A A A A A A A
1 chr1_121678732 0 121678732 C C C C C C C C T T T T C C C C C C C C
1 chr1_121680088 0 121680088 T T T T T T T T T T T T C T T T T T T T
1 chr1_121681002 0 121681002 A A A A A A A A T T A A A A A A A A A A
1 chr1_121681015 0 121681015 T T C T C T T T T T T T T T T T T T T T
1 chr1_121685169 0 121685169 C C C G C G C C C C C C C C C C C C C C
1 chr1_121692436 0 121692436 G G G G G G G G A A G G G G G G G G G G
1 chr1_121696092 0 121696092 A A A A A A A A G G G G A A A A A A A A
1 chr1_121699632 0 121699632 T T G G G T T T T T T T T T T T T T T T
1 chr1_121708164 0 121708164 T T T T T T T T C C T T T T T T T T T T
1 chr1_121712346 0 121712346 C C C C C C C C C C A C C C C C C C C C
1 chr1_121723307 0 121723307 T T T T T T T T T T T T C T T T T T T T
1 chr1_121727349 0 121727349 C C C C C C C C C C C C C C C T C C C C
1 chr1_121732292 0 121732292 G G G G G G G G A A A A G G G G G G G G
1 chr1_121739433 0 121739433 C C C C C C C C C C C C A C C C C C C C
1 chr1_121739962 0 121739962 C C C C C C C C C C C C C C C T C C C C
1 chr1_121748430 0 121748430 C C G G C G C C C C C C C C C C C C C C
1 chr1_121756571 0 121756571 T T C C T T T T T T T T T T T T T T T T
1 chr1_121760409 0 121760409 G G G G G G G G A G G G G G G G G G G G
1 chr1_121764280 0 121764280 C C T T C C C C C C C T C T C C T T C C
1 chr1_121771354 0 121771354 G G G G G G G G G G G G G G A A G G G G
1 chr1_121777973 0 121777973 A A A A A A A A A A A A G G A A A A A A
1 chr1_121790550 0 121790550 A A A A A A A A A A A A A G A A A A A A
1 chr1_121790784 0 121790784 A A A A A A A A A A A A G G A A A A A A
1 chr1_121793736 0 121793736 T T T T T T T T C C C C T T T T T T T T
1 chr1_121796268 0 121796268 C C C C C C C C C C C C C C A A C C C C
1 chr1_121799258 0 121799258 A A A A A G A A A A A A A A A A A A A A
1 chr1_121801308 0 121801308 T T T T T T T T T T T T A T T T T T T T
1 chr1_121802575 0 121802575 G G G G G G G G G G G G A A A A A A G G
1 chr1_121802912 0 121802912 G G G G G G G G G G G G A G G G G G G G
1 chr1_121808456 0 121808456 T T C T C T T T C C C C T T T T T T T T
1 chr1_121822481 0 121822481 C C C C C C C C G G C G C C C C C C C C
1 chr1_121822635 0 121822635 A A G G A G A A G G G G A A A A A A A A
1 chr1_121822866 0 121822866 G G G G G G G G G G A G G G A G G G G G
1 chr1_121824385 0 121824385 C C C C C C C C C C C C C C C T C C C C
1 chr1_121825303 0 121825303 A A A A A A A A A A A A A G A A A A A A
1 chr1_121826275 0 121826275 T T T T T T T T T T T T A T T T T T T T
1 chr1_121826957 0 121826957 C C C C T T C C C C C C C C C C C C C C
1 chr1_121827855 0 121827855 C C C C C C C C C C C C C C T T C C C C
1 chr1_121829317 0 121829317 C C C C C C C C C C C C C C T T C C C C
1 chr1_121834794 0 121834794 C C C C C C C C C C C C T T C C T T C C
1 chr1_121841917 0 121841917 C C C C C C C C A A A A C C C C C C C C
1 chr1_121842407 0 121842407 C G C C C C G G C C C C C C C C C C G G
1 chr1_121845506 0 121845506 C C C C C C C C C G C C C C C C C C C C
1 chr1_121847026 0 121847026 A A A A A A A A A A A A A A A C A A A A
1 chr1_121855394 0 121855394 G G G G G G G G G G G G G G C C G G G G
1 chr1_121855455 0 121855455 G G G G G G G G C C C C G G G G G G G G
1 chr1_121857100 0 121857100 C C C C C C C C C C C C C C C C T T C C
1 chr1_121861328 0 121861328 G T T T T T T T T T T T T T T T T T T T
1 chr1_121864953 0 121864953 A A A A A A A A G G G G A A A A A A A A
1 chr1_121866987 0 121866987 C G G G G G C C G G G G G G G G G G C C
1 chr1_121868260 0 121868260 C C C C C C C C C C C C C C C C C G C C
1 chr1_121868791 0 121868791 C C C C C C C C C C C C T T C C C C C C
1 chr1_121872705 0 121872705 T T T T T T T T T T T T C T T T T T T T
1 chr1_121886589 0 121886589 A A A A A A A A A A A A A A A A G G A A
1 chr1_121887021 0 121887021 G G G G G G G G A A A A G G G G G G G G
1 chr1_121891015 0 121891015 A C A A A A A A A A A A A A A A A A A A
1 chr1_121893427 0 121893427 T T T T T T T T T T T T T T T T C C T T
1 chr1_121898357 0 121898357 G G G G G G G G C C C C G G G G G G G G
1 chr1_121901465 0 121901465 T T T T T T T T C T T T T T T T T T T T
1 chr1_121904594 0 121904594 A G G G G G A A G G G G G G G G G G A A
1 chr1_121905204 0 121905204 C C C C T T C C C C C C C C C C C C C C
1 chr1_121908925 0 121908925 T T T T T T T T T T T T T T T T C C T T
1 chr1_121915075 0 121915075 G G G G G G G G C G G G G G G G G G G G
1 chr1_121925008 0 121925008 A A A C A A A A A A A A A A A A A A A A
1 chr1_121928374 0 121928374 C C C C C C C C T T T T C C C C C C C C
1 chr1_121931517 0 121931517 A A A A A A A A G G G G A A A A A A A A
1 chr1_121931817 0 121931817 T T T T T T T T C T T T T T T T T T T T
1 chr1_121949665 0 121949665 G G G G G G G G G G A G G G G G G G G G
1 chr1_121951896 0 121951896 A G G G G G G G G G G G G G G G G G A A
1 chr1_121952846 0 121952846 C C C C C C C C C C C C C C C C C T C C
1 chr1_121953862 0 121953862 C C C C C C C C C C C C C C A C C C C C
1 chr1_121955381 0 121955381 T T T T T T T T T T T T T T C T T T T T
1 chr1_121956264 0 121956264 A A A A A A A A A A A A A A A A G G A A
1 chr1_121960052 0 121960052 T T C C C C T T C C C C C C C C C C T T
1 chr1_121960556 0 121960556 C C C C C G C C C C C C C C C C C C C C
1 chr1_121968094 0 121968094 T T T T T T T T G G G G T T T T T T T T
1 chr1_121979983 0 121979983 A A A G A A A A A A A A A A A A A A A A
1 chr1_121980355 0 121980355 C C A A A C C C C C C C C C C C C C C C
1 chr1_121988257 0 121988257 C C C C C C C C C C C C C T T T T T C C
1 chr1_121991985 0 121991985 G G G G C G G G G G G G G G G G G G G G
1 chr1_121992716 0 121992716 G G G T G G G G G G G G G G G G G G G G
1 chr1_121997566 0 121997566 G G A A G G G G G G G G G G A G G G G G
1 chr1_121998896 0 121998896 G G G G A G G G G G G G G G G G G G G G
1 chr1_122006414 0 122006414 C C C C C C C C C C C C C C A C C C C C
1 chr1_122018424 0 122018424 A A A A A A A A C C C C A A A A A A A A
1 chr1_122021105 0 122021105 C C C C A C C C C C C C C C C C C C C C
1 chr1_122026387 0 122026387 G G G G G G G G G G G G G G A G G G G G
1 chr1_122026555 0 122026555 C C C C C C C C C C C C C C C T C C C C
1 chr1_122028019 0 122028019 G G G G G G G G G G G G C C G G G G G G
1 chr1_122030417 0 122030417 T T T T C T T T T T T T T T T T T T T T
1 chr1_122031703 0 122031703 C C C C C C C C C C C C C C C T C C C C
1 chr1_122034442 0 122034442 A A A A A A A A G G G G A A A A A A A A
1 chr1_122040452 0 122040452 C C C C C C C C C C C C C C C C T T C C
1 chr1_122044441 0 122044441 A A A A A A A A G G G G A A A A A A A A
1 chr1_122044843 0 122044843 G G G G G G G G G G G G G G A A G G G G
1 chr1_122050108 0 122050108 A A G G G G A A G G G G A A A A A A A A
1 chr1_122051043 0 122051043 G G G G A G G G G G G G G G G G G G G G
1 chr1_122057645 0 122057645 C C C C C T C C C C C C C C C C C C C C
1 chr1_122057773 0 122057773 C C C C C C T T C C C C C C C C C C C C
1 chr1_122061338 0 122061338 C C G G G G C C G G G G G G G G G G C C
1 chr1_122063336 0 122063336 G G G G G G G G G G G G G G A G G G G G
1 chr1_122064504 0 122064504 T T T T T T T T C C C C T T T T T T T T
1 chr1_122064782 0 122064782 G G T T T T G G T T T T T T T T T T G G
1 chr1_122074046 0 122074046 C G G G G G G G G G G G G G G G G G G G
1 chr1_122081338 0 122081338 C C C C C C C C C C C C C C C T C C C C
1 chr1_122086125 0 122086125 G G G G G G C C G G G G G G G G G G G G
1 chr1_122089744 0 122089744 C T C C C C C C C C C C C C C C C C C C
1 chr1_122091508 0 122091508 T T T T T T T T T T C T T T T T T T T T
1 chr1_122095262 0 122095262 G G G G G G G G G G G G G G A G G G G G
1 chr1_122095835 0 122095835 T T T T T T T T T T T T C T T T T T T T
1 chr1_122096755 0 122096755 T T T T T T T T C C C C T T T T T T T T
1 chr1_122097199 0 122097199 G G C C G G G G G G G G G G G G G G G G
1 chr1_122099749 0 122099749 A A A A A A A A A A A A A A A A G G A A
1 chr1_122099879 0 122099879 C C C C C C C C C C C C C G C C C C C C
1 chr1_122101447 0 122101447 C C C C C T C C C C C C C C C C C C C C
1 chr1_122103924 0 122103924 T T T T C T T T T T T T T T T T T T T T
1 chr1_122104110 0 122104110 G G A A A G G G G G G G G G G G G G G G
1 chr1_122105489 0 122105489 A A A A A G A A A A A A A A A A A A A A
1 chr1_122123438 0 122123438 A A A G A A A A A A A A A A A A A A A A
1 chr1_122145593 0 122145593 G G G G A G G G G G G G G G G G G G G G
1 chr1_122147210 0 122147210 G G G G G G G G G G G G G T G G G G G G
1 chr1_122155502 0 122155502 T T T T T T T T T T T T G T T T T T T T
1 chr1_122156661 0 122156661 G G G G G G G G G G A G G G G G G G G G
1 chr1_122161370 0 122161370 G G G G G G G G A A A A G G G G G G G G
1 chr1_122161537 0 122161537 C C C C C C C C C C C C T T C C C C C C
1 chr1_122163704 0 122163704 T T T T T T T T C C C C T T T T T T T T
1 chr1_122164403 0 122164403 C C C C C C C C C C C C C C G G C C C C
1 chr1_122173124 0 122173124 A A A A A A A A T T T T A A A A A A A A
1 chr1_122179402 0 122179402 C C C C C C C C A A A A A A A A A A C C
1 chr1_122181573 0 122181573 C C C C C C C C C C T T C C C C C C C C
1 chr1_122185917 0 122185917 C C T T T T T T T T T T T T T T T T C C
1 chr1_122198173 0 122198173 T T T T T T T T C C C C T T T T T T T T
1 chr1_122218981 0 122218981 T T T T T T T T T T T T T T T T C C T T
1 chr1_122219797 0 122219797 A A A A A A A A G G G G A A A A A A A A
1 chr1_122228911 0 122228911 T T T T T T T T C C C C T T T T T T T T
1 chr1_122238159 0 122238159 G G G G G G G G G G G G G G A A G G G G
1 chr1_122251714 0 122251714 C C C C C G C C C C C C C G G G C C C C
1 chr1_122254774 0 122254774 A A A A A A A A T T T T A A A A A A A A
1 chr1_122257205 0 122257205 T T T T T T T T C C C C T T T T T T T T
1 chr1_122261118 0 122261118 T T T T T T T T T T T T T T C T T T T T
1 chr1_122261919 0 122261919 A A A A A A A A G G G G A A A A A A A A
1 chr1_122266051 0 122266051 A A G G G G A A A A A A A G G G G G A A
1 chr1_122269387 0 122269387 A A A A A A A A A A A A A G A A A A A A
1 chr1_122270224 0 122270224 C C C C C C T T T T T T C C C C C C C C
1 chr1_122271086 0 122271086 A A A A A A A A A A A A A A A A A C A A
1 chr1_122272734 0 122272734 T T G G G G T T T T T T T T T T T T T T
1 chr1_122281007 0 122281007 G G G G G G G G G G G G G G G G A A G G
1 chr1_122281089 0 122281089 T T T T T T T T C C C C C T T T C C T T
1 chr1_122281490 0 122281490 A A A A A A A A G G G G A A A A A A A A
1 chr1_122284508 0 122284508 C C C C C C C C C C C C C C C T C C C C
1 chr1_122288690 0 122288690 C C C C C C C C C C C C C G C C C C C C
1 chr1_122289315 0 122289315 C C T T C T C C C C C C C C C C C C C C
1 chr1_122290919 0 122290919 C C T T C T C C C C C C C C C C C C C C
1 chr1_122293547 0 122293547 G G G G G G G G G G G G G G A A G G G G
1 chr1_122296356 0 122296356 A A A A A A A A G G G G A A A A A A A A
1 chr1_122298426 0 122298426 G G G G G G G G G G G G A G G G G G G G
1 chr1_122298524 0 122298524 C C C C C C C C C C C C C C C G C C C C
1 chr1_122299907 0 122299907 A A G G G G A A G G G G G G G G G G A A
1 chr1_122302821 0 122302821 A A A A A G A A A A A A A A A A A A A A
1 chr1_122305676 0 122305676 A A A A A A A A A C A C A A A A A A A A
1 chr1_122311761 0 122311761 T T T T T T T T G T T T T T T T T T T T
1 chr1_122315063 0 122315063 T T T T T T T T T T T T G T T T T T T T
1 chr1_122328409 0 122328409 C C C T C T C C C C C C C C C C C C C C
1 chr1_122328579 0 122328579 A A A A A A A A A A A A A G A A A A A A
1 chr1_122339744 0 122339744 G G G G G G G G G G G G G G C C G G G G
1 chr1_122340396 0 122340396 C C C C C C C C A A A A C C C C C C C C
1 chr1_122342798 0 122342798 C C C C C C C C C C C T C C C C C C C C
1 chr1_122344226 0 122344226 C C C C C C T T C C C C C C C C C C C C
1 chr1_122346968 0 122346968 C C C C C C C C C C C C C C C C A C C C
1 chr1_122347854 0 122347854 G G G G G G G G G G A G G G G G G G G G
1 chr1_122351427 0 122351427 C C C C C T C C C C C C C C C C C C C C
1 chr1_122353952 0 122353952 C C C C C T C C C C C C C C C C C C C C
1 chr1_122354225 0 122354225 G G G G G G G G C C C C G G G G G G G G
1 chr1_122366186 0 122366186 G G G G C G G G G G G G G G G G G G G G
1 chr1_122378938 0 122378938 A A G G G G G G G G G G G G G G G G A A
1 chr1_122384743 0 122384743 G G G G G G G G C G G G G G G G G G G G
1 chr1_122388514 0 122388514 A A A A A A A A A A A A A G A A A A A A
1 chr1_122398275 0 122398275 G G G G G G G G G G G G G G G G A A G G
1 chr1_122399259 0 122399259 C C C C C G C C C C C C C C C C C C C C
1 chr1_122400746 0 122400746 C C C C C C C C C C C C C T C C C C C C
1 chr1_122402857 0 122402857 T T T T T T T T T T T T C C T T T T T T
1 chr1_122409012 0 122409012 C C C C C C C C C C C C C T C C C C C C
1 chr1_122409609 0 122409609 G G G G G G G G G G G G G G A A G G G G
1 chr1_122415184 0 122415184 A A A A A A A A A A A A A A A G A A A A
1 chr1_122425720 0 122425720 A A A A A G A A A A A G A A A A A A A A
1 chr1_122432166 0 122432166 T T C C C C T T C C C C T T C T T T T T
1 chr1_122445111 0 122445111 C C C C C C C C C C A C C C C C C C C C
1 chr1_122447013 0 122447013 A G G G G G G G G G G G G G G G G G A A
1 chr1_122448409 0 122448409 T T T T T T T T T T T T T T C C C C T T
1 chr1_122449408 0 122449408 C C C C C C C C C C C C T T C C C C C C
1 chr1_122452179 0 122452179 G G G G G G G G A G G G G G G G G G G G
1 chr1_122453705 0 122453705 A A A A A A A A G G G G A A A A A A A A
1 chr1_122454396 0 122454396 C C C C C C C C A C C C C C C C C C C C
1 chr1_122454397 0 122454397 C C C C C C C C C G C C C C C C C C C C
1 chr1_122456371 0 122456371 C C C C C T C C C C C C C C C C C C C C
1 chr1_122456470 0 122456470 A A A A A A A A A C A A A A A A A A A A
1 chr1_122456607 0 122456607 G G A A A G G G G G G G G G G G G G G G
1 chr1_122467019 0 122467019 G G G G G G G G A A A A G G G G G G G G
1 chr1_122473731 0 122473731 G G C C C C G G C C C C C C C C C C G G
1 chr1_122473946 0 122473946 A A C C A C A A A A A A A A A A A A A A
1 chr1_122475530 0 122475530 C C T T C T C C C C C C C C C C C C C C
1 chr1_122478113 0 122478113 C C C C C C C C A A A A C C C C C C C C
1 chr1_122478536 0 122478536 C C C C C C C C C C C C C C T T C C C C
1 chr1_122479985 0 122479985 A A A A A A A A A A A A A A A A A T A A
1 chr1_122484841 0 122484841 G G G G G G G G A A A A G G G G G G G G
1 chr1_122489539 0 122489539 T T C C C C T T T T T T T T T T T T T T
1 chr1_122494482 0 122494482 G G T T T T G G T T T T T T T T T T G G
1 chr1_122500295 0 122500295 C C C C C T C C C C C C C C C C C C C C
1 chr1_122504998 0 122504998 C C T T C C C C C C C C C C C C C C C C
1 chr1_122506724 0 122506724 A A A A A A A A A A A A A A A G A A A A
1 chr1_122511268 0 122511268 C C C C C C C C T T T T C C C C C C C C
1 chr1_122513212 0 122513212 A T A A A A A A A A A A A A A A A A T T
1 chr1_122514709 0 122514709 C C C C C C C C C C C C C C C C C T C C
1 chr1_122516445 0 122516445 C C C C C C C C C C C C C C C G C C C C
1 chr1_122517647 0 122517647 A A G G G G A A G G G G G G G G G G A A
1 chr1_122522164 0 122522164 T T T T T T T T C C C C T T T T T T T T
1 chr1_122523073 0 122523073 G G G G G G G G G G G G G G G G A A G G
1 chr1_122523311 0 122523311 A A A A A A A A A A A A A G A A A A A A
1 chr1_122529994 0 122529994 C C T T T T C C T T T T T T T T T T C C
1 chr1_122530228 0 122530228 G G G G G G G G A G A G G G G G G G G G
1 chr1_122531479 0 122531479 G G G G G G G G A A A A G G G G G G G G
1 chr1_122532707 0 122532707 C T T T T T T T C C C C C C C C C C T T
1 chr1_122534422 0 122534422 G G G G G G G G A A A A G G G G G G G G
1 chr1_122535282 0 122535282 A A A A A A A A G G G G A A A A A A A A
1 chr1_122535883 0 122535883 C C C C C C C C G G G G C C C C C C C C
1 chr1_122536712 0 122536712 G G G G G G G G T T T T G G G G G G G G
1 chr1_122537617 0 122537617 G G G G G G G G A A A A G G G G G G G G
1 chr1_122539723 0 122539723 C C C C C C C C C C C C C C C T C C C C
1 chr1_122547062 0 122547062 T T C C C C T T C C C C C C C C C C T T
1 chr1_122561069 0 122561069 C C C C C C C C C C C T C C C C C C C C
1 chr1_122561484 0 122561484 C C C C C C C C T T T T C C C C C C C C
1 chr1_122564461 0 122564461 G G G G G G G G G G G G A G G G G G G G
1 chr1_122564613 0 122564613 C C C C C C C C C C C T C C C C C C C C
1 chr1_122565493 0 122565493 G G G G G G G G C C C C G G G G G G G G
1 chr1_122567890 0 122567890 C C C C C C C C T T T T C C C C C C C C
1 chr1_122587520 0 122587520 C C C C C C C C A A A A C C C C C C C C
1 chr1_122590519 0 122590519 G G G G G T G G G G G G G G G G G G G G
1 chr1_122592343 0 122592343 A A A A A A A A A A A A A A A T A A A A
1 chr1_122603824 0 122603824 C C C C C C C C C C C C C C T T C C C C
1 chr1_122608725 0 122608725 G G G G G G G G A A A A G G G G G G G G
1 chr1_122614389 0 122614389 A A A A A G A A G G G G A A A A A A A A
1 chr1_122614465 0 122614465 G G G G G G G G G G G G G T G G G G G G
1 chr1_122615312 0 122615312 T T T T T T T T T T T T C T T T T T T T
1 chr1_122620112 0 122620112 G G G G G G G G A G G G G G G G G G G G
1 chr1_122628695 0 122628695 A A A A A A A A A A A A T T A A A A A A
1 chr1_122632665 0 122632665 T T C C C C T T C C C C T T T T C C T T
1 chr1_122638564 0 122638564 C C C C C C C C A A A A C C C C C C C C
1 chr1_122640449 0 122640449 A A T T A T A A A A A A A A A A A A A A
1 chr1_122643414 0 122643414 G G G G G G G G G G G G G G G G A G G G
1 chr1_122643848 0 122643848 G G G G G G G G G G A G G G G G G G G G
1 chr1_122646599 0 122646599 C C C C C C C C C T C C C C C C C C C C
1 chr1_122648336 0 122648336 G G G G G G G G A A A A G G G G G G G G
1 chr1_122650732 0 122650732 A G G G G G G G G G G G G G G G G G G G
1 chr1_122651660 0 122651660 C C C C C C C C T T T T C C C C C C C C
1 chr1_122661645 0 122661645 C C T T C C C C C C C C C C C C C C C C
1 chr1_122662202 0 122662202 G G G G G G G G C G G G G G G G G G G G
1 chr1_122669761 0 122669761 G G G G G G G G G T G T G G G G G G G G
1 chr1_122669831 0 122669831 G G G G G G G G G G G G A G G G G G G G
1 chr1_122670939 0 122670939 G G G G G G G G A G A G G G G G G G G G
1 chr1_122672343 0 122672343 C C C C C C C C C T C C C C C C C C C C
1 chr1_122676408 0 122676408 G G G G A G G G G G G G A A A A A A G G
1 chr1_122679434 0 122679434 C C C C C C C C C C C C C C C C C T C C
1 chr1_122685637 0 122685637 C C T T T T C C C C C C C C C C C C C C
1 chr1_122688193 0 122688193 G G G G G G G G A G G G G G G G G G G G
1 chr1_122696498 0 122696498 G G G G G G G G G G G G A G G G G G G G
1 chr1_122699998 0 122699998 T T T T T T T T T T T T C T T T T T T T
1 chr1_122703492 0 122703492 C C C C C C T T C C C C C C C C C C C C
1 chr1_122704218 0 122704218 C T C C C C C C C C C C C C C C C C C C
1 chr1_122708184 0 122708184 C C C C C C C C C C C C C T C C C C C C
1 chr1_122709299 0 122709299 C C C C C T C C C C C C C C C C C C C C
1 chr1_122710056 0 122710056 C C C C C C C C T T T T C C C C C C C C
1 chr1_122717353 0 122717353 C C C C C C C C C T C T C C C C C C C C
1 chr1_122720447 0 122720447 A A A A A A A A A A A A A T A A A A A A
1 chr1_122721218 0 122721218 G G G G G G G G A A A A G G G G G G G G
1 chr1_122721445 0 122721445 C C A A A A C C A A A A A A A A A A C C
1 chr1_122726761 0 122726761 T T T T C T T T T T T T T T T T T T T T
1 chr1_122730632 0 122730632 A A A A A A A A A A A A A A A G A A A A
1 chr1_122730736 0 122730736 A A A A A G A A A A A A A A A A A A A A
1 chr1_122730792 0 122730792 T T C C T T T T T T T T T T T T T T T T
1 chr1_122731150 0 122731150 T T C C C C T T C C C C C C C C C C T T
1 chr1_122731595 0 122731595 C C C C C T C C C C C C C C C C C C C C
1 chr1_122738474 0 122738474 T T C C C C C C C C C C C C C C C C T T
1 chr1_122739091 0 122739091 G G G G G G G G C C C C G G G G G G G G
1 chr1_122739235 0 122739235 G G G G A G G G G G G G G G G G G G G G
1 chr1_122742247 0 122742247 A A A A A G A A A A A A A A A A A A A A
1 chr1_122745603 0 122745603 G G G G G G G G G T G G G G G G G G G G
1 chr1_122746516 0 122746516 A A A A A A A A A G A A A A A A A A A A
1 chr1_122748736 0 122748736 T T T T C T T T T T T T T T T T T T T T
1 chr1_122748783 0 122748783 G G G G A G G G A G G G G G G G G G G G
1 chr1_122749660 0 122749660 G G G G G G G G G G G G C C C C G G G G
1 chr1_122750990 0 122750990 C C C C C C C C C C C T C C C C C C C C
1 chr1_122753898 0 122753898 T T G G G G T T G G G G G G G G G G G G
1 chr1_122759669 0 122759669 C C C C A C C C C C C C C C C C C C C C
1 chr1_122763107 0 122763107 T T T T T T T T T T T T T T T T C C T T
1 chr1_122764450 0 122764450 G G G G G G G G A A A A G G G G G G G G
1 chr1_122767707 0 122767707 A C C C C C A A C C C C C C C C C C C C
1 chr1_122768132 0 122768132 C C C C C C C C C C C C C C A A C C C C
1 chr1_122768145 0 122768145 C C C C C C C C C C C C C C C C C G C C
1 chr1_122772276 0 122772276 C C C C C C C C C C C C C C C C G G C C
1 chr1_122772455 0 122772455 A A A A A A A A A A A A A A C C A A A A
1 chr1_122778784 0 122778784 T T T T T T T T C T T T T T T T T T T T
1 chr1_122780884 0 122780884 T T T T T T T T G G G G T T T T T T T T
1 chr1_122781369 0 122781369 A A A A A A A A G G G G A A A A A A A A
1 chr1_122786152 0 122786152 G G A G G G G G G G G G G G G G G G G G
1 chr1_122787067 0 122787067 T T T T T T T T C C C C T T T T T T T T
1 chr1_122794371 0 122794371 G G G G A G G G G G G G G G G G G G G G
1 chr1_122797408 0 122797408 A A A A A G A A A A A A A A A A A A A A
1 chr1_122797955 0 122797955 C C C C C C C C C C C C C C T T C C C C
1 chr1_122801066 0 122801066 C C C C C C C C C C C C C T C C C C C C
1 chr1_122802469 0 122802469 T T T T T T T T T T T T C T T T T T T T
1 chr1_122805849 0 122805849 A A C C C C A A C C C C C C C C C C A A
1 chr1_122819529 0 122819529 C C C C C C C C C C C C C C C T C C C C
1 chr1_122824067 0 122824067 C C C C C C C C C T C T C C C C C C C C
1 chr1_122825717 0 122825717 A A A A A G A A A A A A A A A A A A A A
1 chr1_122828207 0 122828207 A A A A A A A A A A A T A A A A A A A A
1 chr1_122835215 0 122835215 T T T T T T T T T T T T A T T T T T T T
1 chr1_122835747 0 122835747 C C C C C C C C C C C C A C C C C C C C
1 chr1_122835782 0 122835782 A G G G G G G G G G G G G G G G G G G G
1 chr1_122838332 0 122838332 T T T T T T T T G G G G T T T T T T T T
1 chr1_122841078 0 122841078 T T T T T T T T C C C C T T T T T T T T
1 chr1_122850453 0 122850453 T T T T T T T T C C C C T T T T T T T T
1 chr1_122851257 0 122851257 T T T T T T T T G G G G T T T T T T T T
1 chr1_122853957 0 122853957 G G A G A A G G G G G G G G G G G G G G
1 chr1_122857167 0 122857167 C C C C C C C C C C C C C C C G C C C C
1 chr1_122863505 0 122863505 G G C C C C G G G G G G G G G G G G G G
1 chr1_122866413 0 122866413 T T T T T T T T T T T T T T C C T T T T
1 chr1_122871562 0 122871562 C C C C C C C C C C C C C C T T C C C C
1 chr1_122872075 0 122872075 G G G G G G G G G G G G G G G G G T G G
1 chr1_122872375 0 122872375 G G G G G G G G T T T T G G G G G G G G
1 chr1_122878418 0 122878418 A A A A A A A A A A A A A A G G A A A A
1 chr1_122883389 0 122883389 A A G G G G A A G G G G G G G G G G A A
1 chr1_122883557 0 122883557 A A G G G G A A G G G G G G G G G G A A
1 chr1_122891163 0 122891163 A A A A A A A A A G A G A A A A A A A A
1 chr1_122891632 0 122891632 A A A A A A A A G G G G A A A A A A A A
1 chr1_122892057 0 122892057 A A A G A A A A A A A A A A A A A A A A
1 chr1_122906205 0 122906205 T T C C C C T T C C C C C C C C C C C C
1 chr1_122907490 0 122907490 C C T T T T C C T T T T T T C C C C C C
1 chr1_122916833 0 122916833 A A G G G G A A G G G G A G G G G G A A
1 chr1_122926388 0 122926388 A G G G G G G G G G G G G G G G G G G G
1 chr1_122929767 0 122929767 G G G G G G G G G G G G A G G G G G G G
1 chr1_122932021 0 122932021 T T T T T T T T C C C C T T T T T T T T
1 chr1_122935148 0 122935148 G G A A A A G G A A A A A A A A A A G G
1 chr1_122950096 0 122950096 C C C C C C C C T T T T C C C C C C C C
1 chr1_122952370 0 122952370 G G G G G G G G C C C C C C C C C C G G
1 chr1_122959361 0 122959361 G G G G G G G G A A A A G G G G G G G G
1 chr1_122963064 0 122963064 G G G G A G G G G G G G G G G G G G G G
1 chr1_122963527 0 122963527 A A A A A A A A A A A A A C A A A A A A
1 chr1_122973747 0 122973747 C C C C C C C C G G G G C C C C C C C C
1 chr1_122974384 0 122974384 C C C C C C C C C C C T C C C C C C C C
1 chr1_122975035 0 122975035 C C C C C C C C T T C T C C C C C C C C
1 chr1_122975614 0 122975614 A A A A A A A A A A A A A A A A A G A A
1 chr1_122975767 0 122975767 G G G G G G G G G G G G A A G G G G G G
1 chr1_122976224 0 122976224 C C C C C C C C C C C C C C T T C C C C
1 chr1_122979906 0 122979906 G G G G G G G G G G G G G G G G C C G G
1 chr1_122982013 0 122982013 C C G G C G C C C C C C C C C C C C C C
1 chr1_122982705 0 122982705 A A A A A G A A A A A A A A A A A A A A
1 chr1_122982882 0 122982882 G G G G G G G G G G G G G G G G C G G G
1 chr1_122985513 0 122985513 C C C C A C C C C C C C C C C C C C C C
1 chr1_122991843 0 122991843 C C C C C C C C T T T T C C C C C C C C
1 chr1_122995814 0 122995814 G G G G G G G G C C C C G G G G G G G G
1 chr1_122996735 0 122996735 A A A A A A A A C C C C A A A A A A A A
1 chr1_123000070 0 123000070 T T T T T T T T T T T T T T C T T T T T
1 chr1_123008121 0 123008121 C C C C C C C C C C C C C T C C T T C C
1 chr1_123008319 0 123008319 A A G G G G G G G G G G G G G G G G G G
1 chr1_123011058 0 123011058 C C C C C C C C C C C C T T T T C C C C
1 chr1_123011562 0 123011562 A A C C C C C C C C C C C C C C C C C C
1 chr1_123011826 0 123011826 G G G G A G G G G G G G G G G G G G G G
1 chr1_123012088 0 123012088 T T T T T T T T T T T T T T C C T T T T
1 chr1_123014093 0 123014093 G G A A A A G G G G G G G G G G G G G G
1 chr1_123014644 0 123014644 G G G G G G G G T T T T G G G G G G G G
1 chr1_123015224 0 123015224 C C T T T T C C C C C C C C C C C C C C
1 chr1_123015534 0 123015534 G G G G G G G G G G A G G G G G G G G G
1 chr1_123020385 0 123020385 G G A A A A G G A G G G A G G G G G G G
1 chr1_123024621 0 123024621 C C C T C C C C C C C C C C C C C C C C
1 chr1_123024861 0 123024861 G G A A A A G G G G G G G G G G G G G G
1 chr1_123025311 0 123025311 G G G G G G G G G G G G A G G G G G G G
1 chr1_123027928 0 123027928 C C C C C C C C C C C C C C C T C C C C
1 chr1_123029782 0 123029782 G G G G G G G G G G G G G G G G A A G G
1 chr1_123032381 0 123032381 G G G G G G G G G G G T G G G G G G G G
1 chr1_123035544 0 123035544 G G G G G G G G C C C C G G G G G G G G
1 chr1_123036938 0 123036938 C C C C C C G G C C C C C C C C C C G G
1 chr1_123037165 0 123037165 T T T T T T T T T T T T C T T T T T T T
1 chr1_123040871 0 123040871 G G G G G G G G G G G G G G G G A A G G
1 chr1_123041842 0 123041842 A A A A A A A A C C C C A A A A A A A A
1 chr1_123043337 0 123043337 C C C C C C C C C C C C C T C C C C C C
1 chr1_123046425 0 123046425 G G G G G G G G A A A A G G G G G G G G
1 chr1_123048207 0 123048207 C C C C C C C C G G G G C C C C C C C C
1 chr1_123052976 0 123052976 T T T T T T T T T T T T T T C C T T T T
1 chr1_123061848 0 123061848 T T T T T T T T C C C C T T T T T T T T
1 chr1_123064643 0 123064643 C T T T T T T T T T T T T T T T T T T T
1 chr1_123065253 0 123065253 C C C C C C C C A A A A C C C C C C C C
1 chr1_123066041 0 123066041 C C C C C C C C T T T T C C C C C C C C
1 chr1_123066630 0 123066630 G G G G G G G G G G G G C G G G G G G G
1 chr1_123067535 0 123067535 C C C C C C C C T T T T C C C C C C C C
1 chr1_123069537 0 123069537 C C C C C C C C C C C C C C C C T T C C
1 chr1_123070617 0 123070617 T T T T T T T T G G G G T T T T T T T T
1 chr1_123075358 0 123075358 T T T T T T T T C C C C T T T T T T T T
1 chr1_123077140 0 123077140 C C C C C C C C T T T T C C C C C C C C
1 chr1_123077549 0 123077549 T T T T T T T T T T T T T T C T T T T T
1 chr1_123081538 0 123081538 G G G G G G G G G G G G G G A G G G G G
1 chr1_123087904 0 123087904 G G G G G G G G G G G G G G A G G G G G
1 chr1_123088435 0 123088435 T T T T T T T T T T T T G G T T T T T T
1 chr1_123089852 0 123089852 C C C C C C C C G G G G C C C C C C C C
1 chr1_123090086 0 123090086 T T T T T T T T C T T T T T T T T T T T
1 chr1_123091087 0 123091087 G G G G G G G G G G G G G G G G A A G G
1 chr1_123094898 0 123094898 G G G G G G G G G G G G G G A A G G G G
1 chr1_123095811 0 123095811 T T C C C C T T C C C C C C C C C C T T
1 chr1_123107688 0 123107688 T T T T T T T T C T C T T T T T T T T T
1 chr1_123110499 0 123110499 G G G G C G G G G G G G G G G G G G G G
1 chr1_123110764 0 123110764 C C C C A C C C C C C C C C C C C C C C
1 chr1_123111556 0 123111556 G G G G G G G G A A A A G G G G G G G G
1 chr1_123121822 0 123121822 A A G G G G A A A A A A A A A A A A A A
1 chr1_123122817 0 123122817 T T T T T T T T C C C C T T T T T T T T
1 chr1_123123628 0 123123628 T T T T T T T T G G G G T T T T T T T T
1 chr1_123126085 0 123126085 G G G G G G G G G G G G G G T T G G G G
1 chr1_123138086 0 123138086 A A A A A A A A G G G G A A A A A A A A
1 chr1_123141033 0 123141033 G G G G G G G G C C C C G G G G G G G G
1 chr1_123152383 0 123152383 G G G G G G G G A A A A G G G G G G G G
1 chr1_123154239 0 123154239 G G G G G G A A G G G G G G G G G G G G
1 chr1_123155416 0 123155416 C C C C C C A A C C C C C C C C C C C C
1 chr1_123159420 0 123159420 C C C C C C C C C C C T C C C C C C C C
1 chr1_123161794 0 123161794 G G G G G G G G C C C C G G G G G G G G
1 chr1_123176079 0 123176079 G G G G G G G G G G G G G G C G G G G G
1 chr1_123181484 0 123181484 G G A G G G G G G G G G G G G G G G G G
1 chr1_123187155 0 123187155 C C A A A C C C C C C C C C C C C C C C
1 chr1_123188062 0 123188062 T T T T C T T T T T T T T T T T T T T T
1 chr1_123189238 0 123189238 A A A A A A A A A A A A A G A A A A A A
1 chr1_123190171 0 123190171 C C C C C C C C C C C C C C A A C C C C
1 chr1_123192030 0 123192030 G G T T G G G G T T T T T T T T T T G G
1 chr1_123195459 0 123195459 T T T T T T T T G G G G T T T T T T T T
1 chr1_123196846 0 123196846 A A A A A A A A A A A A A A T T A A A A
1 chr1_123201178 0 123201178 C C C C C C C C C C C C C C C C G G C C
1 chr1_123206419 0 123206419 C C T T C C C C C C C C C C C C C C C C
1 chr1_123207191 0 123207191 G G G G G G G G G G G G A G G G G G G G
1 chr1_123207768 0 123207768 G G G G G G A A G G G G G G G G G G G G
1 chr1_123216926 0 123216926 T T T T T T T T G G G G T T T T T T T T
1 chr1_123217465 0 123217465 T T T T T T T T C C C C T T T T T T T T
1 chr1_123218464 0 123218464 C C C C C C C C C C C C T T T T T T C C
1 chr1_123230339 0 123230339 C C C C C C C C C C C C C C G G C C C C
1 chr1_123231894 0 123231894 G G G G G G G G A G A G G G G G G G G G
1 chr1_123245428 0 123245428 A A A A A A A A T T T T A A A A A A A A
1 chr1_123246569 0 123246569 A A G G G G A A A A A A G G G G G G A A
1 chr1_123248863 0 123248863 C C C C C C C C C C C C C C T T C C C C
1 chr1_123255325 0 123255325 A A A A A A A A G G G G A A A A A A A A
1 chr1_123256675 0 123256675 G G G G G G G G G G G G A G G G G G G G
1 chr1_123259244 0 123259244 T T G T G G T T T T T T T T T T T T T T
1 chr1_123259785 0 123259785 G G G G G G G G G G G G A A G G G G G G
1 chr1_123261381 0 123261381 G G A G G G G G G G G G G G G G G G G G
1 chr1_123264861 0 123264861 A G G G G G G G G G G G G G G G G G A A
1 chr1_123267713 0 123267713 T T T T T T T T C C C C T T T T T T T T
1 chr1_123271261 0 123271261 C C C C C C C C C T C C C C C C C C C C
1 chr1_123271283 0 123271283 C C C C C C C C C C C C C C C C A A C C
1 chr1_123272333 0 123272333 C C C C C C C C C T T T C C C C C C C C
1 chr1_123275477 0 123275477 A A A A A A A A A A A A A C A A A A A A
1 chr1_123277718 0 123277718 C C C C C C C C C T C C C C C C C C C C
1 chr1_123279126 0 123279126 C C C C C C C C C T T T C C C C C C C C
1 chr1_123285109 0 123285109 C C C C C C C C G G G G C C C C C C C C
1 chr1_123285710 0 123285710 G G G G G G G G A A A A G G G G G G G G
1 chr1_123291583 0 123291583 G G A A G G G G G G A G G G G G G G G G
1 chr1_123296364 0 123296364 T T T T T T T T T T T T T T T T C C T T
1 chr1_123299431 0 123299431 G G A A A A G G G G G G G G G G G G G G
1 chr1_123301361 0 123301361 A A A A A A A A G G G G A A A A A A A A
1 chr1_123302321 0 123302321 G G G G G G G G G G G G G G G G C G G G
1 chr1_123302596 0 123302596 G G G G A G G G G G G G G G G G G G G G
1 chr1_123306746 0 123306746 G G G G G G G G G G G G A A G G A G G G
1 chr1_123319091 0 123319091 C C C C C C C C G G G G C C C C C C C C
1 chr1_123323801 0 123323801 A A C C C C A A A A A A A A A A A A A A
1 chr1_123325204 0 123325204 A A A A A A A A A A A C A A A A A A A A
1 chr1_123329777 0 123329777 G G A A A G G G G G G G G G G G G G G G
1 chr1_123336190 0 123336190 T T T T T T T T T T T T T T T T C T T T
1 chr1_123336432 0 123336432 G G G G G G G G G G G G G G G G A A G G
1 chr1_123336726 0 123336726 G G T T T T G G G G G G G G G G G G G G
1 chr1_123337816 0 123337816 C C C C C C C C C C C C C C C T C C C C
1 chr1_123341619 0 123341619 G G G G G G G G G G G G A G G G G G G G
1 chr1_123351863 0 123351863 T T T T T T T T T T T T C C T T T T T T
1 chr1_123352476 0 123352476 C C C C C C C C C C C C C C C T C C C C
1 chr1_123354037 0 123354037 G G G G G G G G A A A A G G G G G G G G
1 chr1_123355382 0 123355382 G G G G G G G G G G G G G G G G A A G G
1 chr1_123355716 0 123355716 G G G G G G G G A A A A G G G G G G G G
1 chr1_123367430 0 123367430 G G A G A A G G G G G G G G G G G G G G
1 chr1_123367530 0 123367530 C C C C C C C C C C C C C G C C C C C C
1 chr1_123375929 0 123375929 C C C C C C C C C C C T C C C C C C C C
1 chr1_123381138 0 123381138 A A A A A A A A G G G G G G G G G G A A
1 chr1_123383134 0 123383134 G G G G A G G G G G G G G G G G G G G G
1 chr1_123386135 0 123386135 G G G G A G G G G G G G A G G G A A G G
1 chr1_123391162 0 123391162 T T G T G G T T T T T T T T T T T T T T
1 chr1_123393856 0 123393856 G G T T T T T T T T T T T T T T T T G G
1 chr1_123394068 0 123394068 T T C C C C T T T T T T T T T T T T T T
1 chr1_123394897 0 123394897 T T T T T T T T T T C T T T T T T T T T
1 chr1_123398736 0 123398736 T T T T T T T T C C C C T T T T T T T T
1 chr1_123414810 0 123414810 A A A A A A A A A A A A A A G G A A A A
1 chr1_123417027 0 123417027 A A A A A A A A A A A A A A A A C C A A
1 chr1_123418858 0 123418858 T T T T T T T T G T T T T T T T T T T T
1 chr1_123425166 0 123425166 C C C C C C C C C C C C C C A C C C C C
1 chr1_123425902 0 123425902 A A A A A A A A G G G G A A A A A A A A
1 chr1_123427036 0 123427036 G G G G G G G G A G G G G G G G G G G G
1 chr1_123435270 0 123435270 G G G G A A G G G G G G G G G G G G G G
1 chr1_123442777 0 123442777 T T T T T T T T T T T T T T C C T T T T
1 chr1_123444908 0 123444908 G G G G A G G G G G G G A G A A G G G G
1 chr1_123445420 0 123445420 G G G G C G G G G G G G G G G G G G G G
1 chr1_123446203 0 123446203 A A A A A A A A G G G G A A A A A A A A
1 chr1_123456388 0 123456388 T T T T T T T T C C C C T T T T T T T T
1 chr1_123466627 0 123466627 C C C C C C C C C T C C C C C C C C C C
1 chr1_123467204 0 123467204 G G G G G T G G G G G G G G G G G G G G
1 chr1_123468298 0 123468298 G G G G G G G G A G G G G G G G G G G G
1 chr1_123469281 0 123469281 C C C C C C C C C C C C C C C T C C C C
1 chr1_123470546 0 123470546 A A A G A A A A A A A A A A A A A A A A
1 chr1_123474598 0 123474598 T T T T T T T T C T T T T T T T T T T T
1 chr1_123475583 0 123475583 A A A A A A A A A A A A A G A A A A A A
1 chr1_123484444 0 123484444 T T T T T T C C T T T T T T T T T T T T
1 chr1_123497177 0 123497177 G G G G G G G G G G G G G G G G T T G G
1 chr1_123504819 0 123504819 G T T T T T G G T T T T T T T T T T T T
1 chr1_123529553 0 123529553 A G A A A A A A A A A A A A A A A A G G
1 chr1_123534144 0 123534144 G G C G C G G G G G G G G G G G G G G G
1 chr1_123544606 0 123544606 C C C C C C C C C C C C C C C C T T C C
1 chr1_123547251 0 123547251 C C C C C T C C C C C C C C T T C C C C
1 chr1_123548339 0 123548339 T T T T T T T T T T G T T T T T T T T T
1 chr1_123551582 0 123551582 C C C C C C C C A A A A C C C C C C C C
1 chr1_123552541 0 123552541 C C C C C C C C T T T T C C C C C C C C
1 chr1_123553286 0 123553286 G G G G G G G G T T T T G G G G T T G G
1 chr1_123555621 0 123555621 C C C C C C C C T T T T T T C C C C C C
1 chr1_123559764 0 123559764 G G G G G G G G C C C C G G G G C C G G
1 chr1_123565370 0 123565370 A A G G G G G G G G G G G G G G G G A A
1 chr1_123569355 0 123569355 T T T T T T T T G G G G T T T T T T T T
1 chr1_123571075 0 123571075 T T T T T T T T C C C C T T T T T T T T
1 chr1_123574249 0 123574249 T T T T T T T T T T T T G T T T T T T T
1 chr1_123580447 0 123580447 C C C C C C C C T T T T C C C C C C C C
1 chr1_123585864 0 123585864 C C C C C C C C T T T T C C C C C C C C
1 chr1_123587717 0 123587717 G G G G G G G G G G G G G G T T G G G G
1 chr1_123589227 0 123589227 A A A A A A A A A A A A A A A A G G A A
1 chr1_123599859 0 123599859 C C C C C C C C C C C C C C A C C C C C
1 chr1_123604580 0 123604580 T T T T T T T T C C C C T T T T T T T T
1 chr1_123605524 0 123605524 A A A A A A A A G G G G A A A A A A A A
1 chr1_123607292 0 123607292 G G G G G G G G G G G G A A G G G G G G
1 chr1_123612287 0 123612287 A A A A A G A A A A A A A A A A A A A A
1 chr1_123613813 0 123613813 G G G G G G G G G G G G A G G G G G G G
1 chr1_123618468 0 123618468 G G A G G G G G G G G G G G G G G G G G
1 chr1_123625198 0 123625198 G G G G G G G G G G G G G G G G A A G G
1 chr1_123627412 0 123627412 T T T T T T T T T T T T T T T T C C T T
1 chr1_123628382 0 123628382 A A A A A A A A C C C C A A A A A A A A
1 chr1_123640419 0 123640419 C C C C C C C C C C C C C C C C T T C C
1 chr1_123640434 0 123640434 C C C C C C C C T T T T C C C T C T C C
1 chr1_123647497 0 123647497 A A A A A C A A A A A A A A A A A A A A
1 chr1_123648841 0 123648841 T T T T T T T T C C C C T T T T T T T T
1 chr1_123660076 0 123660076 A C C C C C C C C C C C C C C C C C C C
1 chr1_123665726 0 123665726 G G G G G G G G A G G G G G G G G G G G
1 chr1_123666736 0 123666736 A G A A A A A A A A A A A A A A A A A A
1 chr1_123667539 0 123667539 G G G G G G G G G G C G G G G G G G G G
1 chr1_123668310 0 123668310 C C T T C T C C C C C C C C C C C C C C
1 chr1_123668908 0 123668908 T T T T T T C C T T T T T T T T T T C C
1 chr1_123684655 0 123684655 A A G G A G A A A A A A A A A A A A A A
1 chr1_123684804 0 123684804 C C C C C C C C C C C C A C C C C C C C
1 chr1_123688319 0 123688319 T T T T T T T T T T T T T T T T C C T T
1 chr1_123700123 0 123700123 C C C C C C C C T T T T C C C C C C C C
1 chr1_123708271 0 123708271 C C C C C C C C C T T T C C C C C C C C
1 chr1_123712473 0 123712473 G G G G G G G G G T T T G G G G G G G G
1 chr1_123712522 0 123712522 C C C C C C C C T T T T C C C C C C C C
1 chr1_123737295 0 123737295 G G G G G G G G A A A A G G G G G G G G
1 chr1_123741668 0 123741668 G G G G G G G G G G G G A G G G G G G G
1 chr1_123741796 0 123741796 G G G G G G G G C C C C G G G G G G G G
1 chr1_123743020 0 123743020 T T T T T T T T C C C C T T T T T T T T
1 chr1_123743191 0 123743191 C C C C C C C C C C C C C T C C C C C C
1 chr1_123748565 0 123748565 C C C C C C C C T T T T C C C C C C C C
1 chr1_123754757 0 123754757 A A A A A A A A A A A G A A A A A A A A
1 chr1_123761088 0 123761088 C C C C C C C C T T T T C C C C C C C C
1 chr1_123767851 0 123767851 C C C C C C C C T T T T C C C C C C C C
1 chr1_123774351 0 123774351 G G G G G G G G T T T T G G G G G G G G
1 chr1_123775107 0 123775107 G G G G G G G G T T T T G G G G G G G G
1 chr1_123777624 0 123777624 T T T T T T T T A A A A T T T T T T T T
1 chr1_123780470 0 123780470 T T T T T T C C T T T T T T T T T T T T
1 chr1_123783961 0 123783961 A A A A A A A A C C C C A A A A A A A A
1 chr1_123785619 0 123785619 G G G G G G G G T T T T G G G G G G G G
1 chr1_123787275 0 123787275 T T T T T T T T T T T T C T T T T T T T
1 chr1_123789499 0 123789499 A A C C A C A A A A A A A A A A A A A A
1 chr1_123794919 0 123794919 C C C C C C T T C C C C C C C C C C C C
1 chr1_123795795 0 123795795 T T T T T T T T T T T T T T G G T T T T
1 chr1_123795904 0 123795904 A A G G G G G G G G G G G G G G G G A A
1 chr1_123796835 0 123796835 C T C C C C C C C C C T C C C C C C C C
1 chr1_123798341 0 123798341 T T T T T T T T T T T T C T T T T T T T
1 chr1_123804281 0 123804281 C C C C C C C C C C C C C C C T C C C C
1 chr1_123822580 0 123822580 C C C C C C C C C C C C C C C C T T C C
1 chr1_123827818 0 123827818 T T T T T T T T G G G G T T T T T T T T
1 chr1_123829047 0 123829047 T T T T T T T T C C C C T T T T T T T T
1 chr1_123836201 0 123836201 C C C C C C C C C C C C C C C T C C C C
1 chr1_123840547 0 123840547 C C C C C C C C C C C C C C C C C G C C
1 chr1_123844457 0 123844457 C C C C C C C C G G G G C C C C C C C C
1 chr1_123845466 0 123845466 T T T T T T T T A T A T T T T T T T T T
1 chr1_123846716 0 123846716 C C C C C C C C T T T T C C C C C C C C
1 chr1_123854222 0 123854222 G G G G G G G G A A A A G G G G G G A A
1 chr1_123854366 0 123854366 C C C C C C C C C C C C T T C C C C C C
1 chr1_123855181 0 123855181 A A A A A A A A A A A A A A G G A A A A
1 chr1_123859635 0 123859635 C C C C C C C C C C C C C C T T C C C C
1 chr1_123863276 0 123863276 A A A A A A A A G G G G A A A A A A A A
1 chr1_123869275 0 123869275 C C C C C C C C C C C C C C C C T T C C
1 chr1_123870741 0 123870741 A A C C A C A A A A A A A A A A A A A A
1 chr1_123875463 0 123875463 T T T T T T T T C C C C T T T T T T T T
1 chr1_123878853 0 123878853 C C C C C T C C C C C C C C C C C C C C
1 chr1_123882738 0 123882738 C C C C C C C C C C C C C T C C C C C C
1 chr1_123883208 0 123883208 C C C C C C C C C C C C C T C C C C C C
1 chr1_123883264 0 123883264 T T T T T T T T G G G G T T T T T T T T
1 chr1_123889467 0 123889467 A A A A A A A A A A A A A A A G A A A A
1 chr1_123894677 0 123894677 G G G G G G G G A G G G G G G G G G G G
1 chr1_123900103 0 123900103 G G G G A G G G G G G G G G G G G G G G
1 chr1_123900771 0 123900771 T T T T T T T T C C C C T T T T T T T T
1 chr1_123900808 0 123900808 C C C T C C C C C C C C C C C C C C C C
1 chr1_123901321 0 123901321 T T T T T T T T C C C C T T T T T T T T
1 chr1_123903305 0 123903305 G G G G G G G G G G A G G G G G G G G G
1 chr1_123903875 0 123903875 A A A A A A A A G G G G A A A A A A G G
1 chr1_123904065 0 123904065 C C C C C T C C C C C C C C C C C C C C
1 chr1_123905846 0 123905846 C C C C C C C C T T T T C C C C C C C C
1 chr1_123912339 0 123912339 G G G G G G G G G G G G G G A A A A G G
1 chr1_123912349 0 123912349 T T T T T T T T T T T T T T C T T T T T
1 chr1_123913477 0 123913477 A A A A A G A A A A A A A A A A A A A A
1 chr1_123918688 0 123918688 T T T T T T T T T T T T C T T T T T T T
1 chr1_123919080 0 123919080 C C C C C C C C C C C C A C C C C C C C
1 chr1_123919102 0 123919102 C C C C C C C C C C C C T T C C C T C C
1 chr1_123935000 0 123935000 A A A A G G A A A A A A A A A A A A A A
1 chr1_123935475 0 123935475 G G G G G G G G T T T T G G G G G G G G
1 chr1_123936823 0 123936823 C G C C C C C C C C C C C C C C C C C C
1 chr1_123942305 0 123942305 C C C C C C C C C C C C T T C T C C C C
1 chr1_123945094 0 123945094 T T T T T T T T A A A A T T T T T T T T
1 chr1_123957201 0 123957201 A A A A A A C C A A A A A A A A A A A A
1 chr1_123971762 0 123971762 A A A A A A A A A A A A A A A G A A A A
1 chr1_123990950 0 123990950 A A A A A A A A A A A A A A A A C C A A
1 chr1_124002064 0 124002064 A A A A A A A A A C A C A A A A A A A A
1 chr1_124012081 0 124012081 A A A A A A A A A A A A A G A A G G A A
1 chr1_124012692 0 124012692 G G G G G G G G G G G G G G C G G G G G
1 chr1_124022463 0 124022463 A A A A A A A A A A A A A A A A G G A A
1 chr1_124025242 0 124025242 T T T T T T T T G G G G T T T T T T T T
1 chr1_124027690 0 124027690 G G G G C G G G G G G G G G G G G G G G
1 chr1_124031640 0 124031640 G G G G G G G G A A A A G G G G G G G G
1 chr1_124036847 0 124036847 G G G G G G G G A A A G G G G G G G G G
1 chr1_124037833 0 124037833 C C C C C C C C T T T T C C C C C C C C
1 chr1_124038278 0 124038278 C C C C C C C C C C C C T T C C T T C C
1 chr1_124042414 0 124042414 C C C C C C C C C C C C C T C C C C C C
1 chr1_124056222 0 124056222 G G G G G G G G G G A G G G G G G G G G
1 chr1_124075800 0 124075800 T T T T T T T T C C C C T T T T T T T T
1 chr1_124089917 0 124089917 G G G G G G G G G G G G G G G G T T G G
1 chr1_124091925 0 124091925 G G G G G G G G A A A A G G G G G G G G
1 chr1_124098997 0 124098997 C C C T C C C C C C C C C C C C C C C C
1 chr1_124112243 0 124112243 C C G G C G C C C C C C C C C C C C C C
1 chr1_124115217 0 124115217 A A A A A A A A G G G G A A A A A A A A
1 chr1_124115854 0 124115854 T T T T C T T T T T T T T T T T T T T T
1 chr1_124116239 0 124116239 G G G G G G G G G G G G G G G G A A G G
1 chr1_124118785 0 124118785 C C C C C C C C C C C C C C C C T T C C
1 chr1_124124210 0 124124210 C C C C C C C C C C C G C C C C C C C C
1 chr1_124131467 0 124131467 T T T T C T T T T T T T T T T T T T T T
1 chr1_124131655 0 124131655 T T T T T T T T C C C C T T T T T T T T
1 chr1_124132191 0 124132191 G G G G G G G G G G G G G G G G A A G G
1 chr1_124136473 0 124136473 C C C C C T C C C C C C C C C C C C C C
1 chr1_124143809 0 124143809 A A G G G G A A G G G G G G G G G G A A
1 chr1_124145234 0 124145234 G G G G G G G G G G G G A A G G G G G G
1 chr1_124145299 0 124145299 C C C C C C C C C C C C C C C C T T C C
1 chr1_124155477 0 124155477 C C T T T T T T T T T T T T T T T T T T
1 chr1_124157713 0 124157713 C C C T C C C C C C C C C C C C C C C C
1 chr1_124169755 0 124169755 G G G G G G G G A A A A G G G G G G G G
1 chr1_124170457 0 124170457 C C C C C C C C C G C C C C C C C C C C
1 chr1_124173627 0 124173627 A A A A A A A A A A A A A A A A T T A A
1 chr1_124178106 0 124178106 A A A A A A G G A A A A A A A A A A A A
1 chr1_124178660 0 124178660 G G G G G G G G G G G G A A G G G G G G
1 chr1_124179618 0 124179618 G G G G G G G G C G C G G G G G G G G G
1 chr1_124180143 0 124180143 C C C C C C C C C C C C T T C T C C C C
1 chr1_124180201 0 124180201 T T T T T T T T T T T T T T T T C C T T
1 chr1_124185831 0 124185831 A A A A A A A A A A A A A G A A A A A A
1 chr1_124187688 0 124187688 T T T T T T T T T T T T G G T T T T T T
1 chr1_124197905 0 124197905 G G G G G G G G A A A A G G G G G G G G
1 chr1_124200862 0 124200862 C C C C C C C C G G G G C C C C C C C C
1 chr1_124204521 0 124204521 A A A A A A A A A A A A A G A A A A A A
1 chr1_124205392 0 124205392 C C C C C C C C C C C C G G C C C C C C
1 chr1_124209176 0 124209176 C C C C C C C C C C C C C G C C C C C C
1 chr1_124213184 0 124213184 A A G G G G G G G G G G G G G G G G G G
1 chr1_124213832 0 124213832 C C C C A C C C C C C C C C C C C C C C
1 chr1_124215393 0 124215393 C C T T C T C C C C C C C C C C C C C C
1 chr1_124216730 0 124216730 T T T T T T T T T T T T T T T T G G T T
1 chr1_124220409 0 124220409 C C A C C C C C C C C C C C C C C C C C
1 chr1_124223468 0 124223468 C C C C C C T T C C C C C C C C C C C C
1 chr1_124224180 0 124224180 C C C C C C C C C C C C C T C C C C C C
1 chr1_124226420 0 124226420 C C C C C C C C C C C C C C T T C C C C
1 chr1_124229661 0 124229661 G G G G G G G G G G G G A G G G G G G G
1 chr1_124231195 0 124231195 A A A A A A A A A A A G A A A A A A A A
1 chr1_124244560 0 124244560 G G T T T T G G G G G G G G G G G G G G
1 chr1_124245462 0 124245462 C C C C C C C C C C C C C C T T C C C C
1 chr1_124247585 0 124247585 G G G G G G G G A A A A G G G G G G G G
1 chr1_124253554 0 124253554 G G G G A G G G G G G G G G G G G G G G
1 chr1_124253859 0 124253859 C C C C A C C C C C C C C C C C C C C C
1 chr1_124257746 0 124257746 C C C C C C C C C C C C C C C C A C C C
1 chr1_124258712 0 124258712 G G G G G G A A G G G G G G G G G G G G
1 chr1_124262268 0 124262268 T T T T T T T T C C C C T T T T T T T T
1 chr1_124263234 0 124263234 T T C C C C T T C C C C T T T T T T T T
1 chr1_124273805 0 124273805 C C C T C C C C C C C C C C C C C C C C
1 chr1_124276061 0 124276061 G G G G G G G G G G G G G G G G A A G G
1 chr1_124282989 0 124282989 T T T T T T T T C C C C T T T T T T T T
1 chr1_124288852 0 124288852 A A A A A A A A G G G G A A A A A A A A
1 chr1_124294342 0 124294342 G G G G G G A A G G G G G G G G G G G G
1 chr1_124297133 0 124297133 C C C C C C C C G G G G C C C C C C C C
1 chr1_124297220 0 124297220 A A A A A A A A G G G G A A A A A A A A
1 chr1_124298662 0 124298662 C T C C C C C C C C C C C C C C C C C C
1 chr1_124298864 0 124298864 T T T T T T T T T T T T C T T T T T T T
1 chr1_124299105 0 124299105 G G G G G G G G G G G G G G A G G G G G
1 chr1_124299281 0 124299281 C T C C C C T T C C C C C C C C C C C C
1 chr1_124308203 0 124308203 A A A A A A C C A A A A A A A A A A A A
1 chr1_124308666 0 124308666 G G G G G G G G C G G G G G G G G G G G
1 chr1_124310065 0 124310065 C C C C C C C C C C C C C T C C C C C C
1 chr1_124311220 0 124311220 A A A A A A A A G G G G A A A A A A A A
1 chr1_124319234 0 124319234 C C C C C C C C A A A A C C C C C C C C
1 chr1_124337052 0 124337052 A A A A A A A A G G G G A A A A A A A A
1 chr1_124345653 0 124345653 C T C T C T C T C C C C T T C T T T C C
1 chr1_124353167 0 124353167 C C C C G G C C G G G G G G G G G G C C
1 chr1_124355315 0 124355315 A A A A A A A A C C C C A A A A A A A A
1 chr1_124359437 0 124359437 T T T T T T T T G T G T T T T T T T T T
1 chr1_124366844 0 124366844 A A G G G G A A A A A A G G G G G G A A
1 chr1_124367784 0 124367784 A A T T T T A A T T T T T T T T T T A A
1 chr1_124377134 0 124377134 C T C C C C C C C C C C C C C C C C C C
1 chr1_124377530 0 124377530 T T C C C T T T T T T T T T T T T T T T
1 chr1_124391721 0 124391721 A A G G A G A A A A A A A A A A A A A A
1 chr1_124394815 0 124394815 G G G G G G G G A A A A G G G G G G G G
1 chr1_124408824 0 124408824 G G G G G G G G G G G G G G G G T T G G
1 chr1_124411965 0 124411965 T T T T T T T T C C C C T T T T T T T T
1 chr1_124416413 0 124416413 A A A A A A A A C C C C A A A A A A A A
1 chr1_124417783 0 124417783 C C C C C C C C T T T T C C C C C C C C
1 chr1_124427986 0 124427986 G T T T T T G G T T T T T T T T T T T T
1 chr1_124431520 0 124431520 G G G G A G G G G G G G G G G G G G G G
1 chr1_124431849 0 124431849 C C C C C C C C C C C C A C C C C C C C
1 chr1_124434022 0 124434022 G G G G G G G G G G G G G G A G G G G G
1 chr1_124436180 0 124436180 G G G G G G G G G G G G G G A G G G G G
1 chr1_124436363 0 124436363 G G G G G G G G A G A G G G G G G G G G
1 chr1_124438152 0 124438152 G G G G G T G G T T T T T T T T T T G G
1 chr1_124442089 0 124442089 C C C C C C C C T T T T C C C C C C C C
1 chr1_124453023 0 124453023 C C C C C C C C T T T T C C C C C C C C
1 chr1_124456643 0 124456643 A A A A A A A A C C C C A A A A A A A A
1 chr1_124457073 0 124457073 G G C G G G G G G G G G G G G G G G G G
1 chr1_124457739 0 124457739 C C C C C C C C C C C C C G C C C C C C
1 chr1_124460532 0 124460532 G G G G G G G G G G G G C G G G G G G G
1 chr1_124467765 0 124467765 G G G G G G G G G G G G G G A A G G G G
1 chr1_124469615 0 124469615 C C C C C C C C C C C C C C C T C C C C
1 chr1_124471413 0 124471413 G G A G G G G G G G G G G G G G G G A A
1 chr1_124471598 0 124471598 C C C C C C C C C C C C C C C C T T C C
1 chr1_124472423 0 124472423 C C T T C C C C C C C C C C C C C C C C
1 chr1_124476827 0 124476827 T T T T T T T T T T T T T T T T G G T T
1 chr1_124477195 0 124477195 A A A A A A A A A A A A A G A A A A A A
1 chr1_124477499 0 124477499 A A A A A A A A A A A A A T A A A A A A
1 chr1_124491408 0 124491408 G G G G G G G G G G G G G G A A G G G G
1 chr1_124493498 0 124493498 C C C C C C C C C C C C C T C C C C C C
1 chr1_124496894 0 124496894 G G G G G G G G G T G T G G G G G G G G
1 chr1_124499440 0 124499440 G G G G G G G G A G A G G G G G G G G G
1 chr1_124501188 0 124501188 A A A A A A A A A A A A A G A A A A A A
1 chr1_124502001 0 124502001 C C C C C C C C G G G G C C C C C C C C
1 chr1_124512420 0 124512420 A A A A A A A A G G G G A A A A A A A A
1 chr1_124515200 0 124515200 G G G G G G G G G G G G A G G G G G G G
1 chr1_124522540 0 124522540 G G A A A A G G G G G G G G G G G G G G
1 chr1_124523998 0 124523998 G G G G G G G G G G A G G G G G G G G G
1 chr1_124525988 0 124525988 G G G G G G G G G G A G G G G G G G G G
1 chr1_124531685 0 124531685 G G G G G G G G A G G G G G G G G G G G
1 chr1_124552233 0 124552233 C C C C C C C C T T T T C C C C C C C C
1 chr1_124555310 0 124555310 G T T T T T T T T T T T T T T T T T T T
1 chr1_124558720 0 124558720 A A A A A A A A G G G G A A A A A A A A
1 chr1_124566545 0 124566545 G G G G G G G G A A A A G G G G G G G G
1 chr1_124580679 0 124580679 C C C C C C C C C C C C C C C T C C C C
1 chr1_124584471 0 124584471 T T T T T T T T C C C C T T T T T T T T
1 chr1_124586045 0 124586045 A A A A A A A A A G A G A A A A A A A A
1 chr1_124599700 0 124599700 C C T T T T C C C C C C C C C C C C C C
1 chr1_124610353 0 124610353 T T T T T T T T T T T T T T C T C C T T
1 chr1_124612916 0 124612916 C C C C C C C C C C C C C C C C T T C C
1 chr1_124614976 0 124614976 A A A A A A A A G G G G A A A A A A A A
1 chr1_124618727 0 124618727 C C T T C T C C C C C C C C C C C C C C
1 chr1_124628602 0 124628602 G G A G A A G G G G G G G G G G G G G G
1 chr1_124628646 0 124628646 G G C G C G G G G G G G G G G G G G G G
1 chr1_124629790 0 124629790 T T G T T T T T T T T T T T T T T T T T
1 chr1_124631192 0 124631192 A A A A A A A A A A A A A A A A A G A A
1 chr1_124636698 0 124636698 A A A A A A A A T T T T A A A A A A A A
1 chr1_124644362 0 124644362 A A A A A A A A G G G G A A A A A A A A
1 chr1_124652520 0 124652520 C C C C C C C C C C C C C G C C C C C C
1 chr1_124655303 0 124655303 C C C C C C C C C C C C C C A A C C C C
1 chr1_124664173 0 124664173 T T T T T T T T T T C T T T T T T T T T
1 chr1_124666123 0 124666123 T T T T T T T T T T T T G G G G G G T T
1 chr1_124673237 0 124673237 C C C C C C C C C C C C G G C C G G C C
1 chr1_124679798 0 124679798 G G G G G G G G G G G G A A G G G G G G
1 chr1_124685666 0 124685666 A A A A A A A A A A A A A A A A A C A A
1 chr1_124721783 0 124721783 G G A A A A G G G G G G G G G G G G G G
1 chr1_124724542 0 124724542 C C C C C C G G C C C C C C C C C C C C
1 chr1_124725393 0 124725393 C C T T T T C C C C C C C C C C C C C C
1 chr1_124725969 0 124725969 G G G G G G G G A A A A G G G G G G G G
1 chr1_124741322 0 124741322 T T T T T T T T T T T T C C C C C C T T
1 chr1_124752170 0 124752170 C C G G G G C C C C C C C C C C C C C C
1 chr1_124755761 0 124755761 C C C C C C C C C C C C C C C T C C C C
1 chr1_124758913 0 124758913 G G G G G G A A G G G G G G G G G G G G
1 chr1_124769483 0 124769483 A G G G G G G G G G G G G G G G G G A A
1 chr1_124780841 0 124780841 C T T T T T T T T T T T T T T T T T T T
1 chr1_124787983 0 124787983 C C C C C C C C C C C C A A A A A A C C
1 chr1_124792152 0 124792152 A A A A A A A A A A A A G G A A A A A A
1 chr1_124793705 0 124793705 C C C T C C C C C C C C C C C C C C C C
1 chr1_124801528 0 124801528 A A A A A A A A A A A A A A A A G G A A
1 chr1_124803608 0 124803608 G G G G G G C C G G G G G G G G G G G G
1 chr1_124803630 0 124803630 G G G G A G G G G G G G G G G G G G G G
1 chr1_124806225 0 124806225 T T T T T T T T C C C C T T T T T T T T
1 chr1_124806625 0 124806625 G G G G G G G G G G G G G G G G A G G G
1 chr1_124815050 0 124815050 C C A C A C C C C C C C C C C C C C C C
1 chr1_124819104 0 124819104 C C C C C C C C C C C C C T C C C C C C
1 chr1_124825835 0 124825835 G G G G G G G G A A A A G G G G G G G G
1 chr1_124833565 0 124833565 A A A A A A A A A A A A G G A A A A A A
1 chr1_124834522 0 124834522 T T C T C T T T T T T T T T T T T T T T
1 chr1_124837186 0 124837186 G G G G G G G G G G G G G G G G A A G G
1 chr1_124838030 0 124838030 T T C C C C C C C C C C C C C C C C T T
1 chr1_124838125 0 124838125 G G G G G G G G T T T T G G G G G G G G
1 chr1_124849591 0 124849591 T T C C T T T T T T T T T T T T T T T T
1 chr1_124851131 0 124851131 G G G G G G A A G G G G G G G G G G G G
1 chr1_124851759 0 124851759 G G C C C C G G C C C C C C C C C C G G
1 chr1_124857368 0 124857368 C C T T T T C C C C C C C C C C C C C C
1 chr1_124861421 0 124861421 C C C C C C C C C C C C C C C C C T C C
1 chr1_124864351 0 124864351 T T T T T T T T T T T T T T T T C T T T
1 chr1_124866852 0 124866852 A A A A A A A A G G G G A A A A A A A A
1 chr1_124885534 0 124885534 A A A A A G A A A A A A A A A A A A A A
1 chr1_124888684 0 124888684 C C C C C T C C C C C C C C C C C C C C
1 chr1_124892323 0 124892323 C C C C C C C C C C C C C C C C C T C C
1 chr1_124895540 0 124895540 T T T T T T T T C C C C T T T T T T T T
1 chr1_124898857 0 124898857 G G G G G G G G A A A A G G G G G G G G
1 chr1_124912498 0 124912498 A A A A A A A A G G G G A A A A A A A A
1 chr1_124918631 0 124918631 A A A A A A A A G G G G A A A A A A A A
1 chr1_124923689 0 124923689 T T T T T T T T T T T T G T T T T T T T
1 chr1_124934094 0 124934094 T T T T T T T T T T T T G T G G G G T T
1 chr1_124951640 0 124951640 G G G G G G G G A G A G G G G G G G G G
1 chr1_124952926 0 124952926 T T T T T T T T T T T T C T T T T T T T
1 chr1_124956307 0 124956307 C C C C C C T T C C C C C C C C C C C C
1 chr1_124957786 0 124957786 G G G G G G A A G G G G G G G G G G G G
1 chr1_124964221 0 124964221 G G G G G G G G G G G G G G A A A A G G
1 chr1_124978235 0 124978235 G G G G G G G G G G G G G G A G G G G G
1 chr1_124999273 0 124999273 A A A A A A G G A A A A A A A A A A A A
1 chr1_125003402 0 125003402 A A A A A A A A G G G G A A A A A A A A
1 chr1_125008736 0 125008736 G G G G G G G G T T T T G G G G G G G G
1 chr1_125013585 0 125013585 G G G G G G G G G G A G G G G G G G G G
1 chr1_125013797 0 125013797 A A A A A A G G A A A A A A A A A A A A
1 chr1_125014600 0 125014600 A A A A A A A A G G G G A A A A A A A A
1 chr1_125020954 0 125020954 T T T T C T T T T T T T T T T T T T T T
1 chr1_125021282 0 125021282 G G G G G G G G A G A G G G G G G G G G
1 chr1_125035999 0 125035999 G G G G G G G G G G G G C G G G G G G G
1 chr1_125044558 0 125044558 T T T T T T T T T T T T T T T T C C T T
1 chr1_125045733 0 125045733 A A A A A C A A A A A A A A A A A A A A
1 chr1_125047754 0 125047754 A A A A A G A A A A A A A A A A A A A A
1 chr1_125050926 0 125050926 A A A A A A A A A A A A A A A A C C A A
1 chr1_125051968 0 125051968 C C C C C C C C C C C C T T C C C C C C
1 chr1_125067417 0 125067417 G G G G G G A A G G G G G G G G G G G G
1 chr1_125074187 0 125074187 A A G G G G A A A A A A A A A A A A A A
1 chr1_125085012 0 125085012 C C C C C C C C T T T T C C C C C C C C
1 chr1_125089387 0 125089387 T T T T T T T T T T T T T T G G T T T T
1 chr1_125095741 0 125095741 C C C T C T C C C C C C C C C C C C C C
1 chr1_125096856 0 125096856 T T T T T T T T T T T T T T T T C T T T
1 chr1_125107555 0 125107555 C C C C C C C C C C C C C C C C C T C C
1 chr1_125123444 0 125123444 G G G G G G G G G G G G G G G G A A G G
1 chr1_125123867 0 125123867 G G A A A A G G A A A A A A A A A A G G
1 chr1_125130148 0 125130148 C C C C C C C C T T T T C C C C C C C C
1 chr1_125132258 0 125132258 C C C C C C C C T T T T C C C C C C C C
1 chr1_125134533 0 125134533 A G G G G G G G G G G G G G G G G G A A
1 chr1_125134609 0 125134609 A T A A A A A A A A A A A A A A A A A A
1 chr1_125136524 0 125136524 A A A A A A A A G G G G A A A A A A A A
1 chr1_125137059 0 125137059 C C C C C C C C A A A A C C C C C C C C
1 chr1_125137200 0 125137200 A A A A A A A A A A A A A A C C A A A A
1 chr1_125152309 0 125152309 C C T T T T C C T T T T T T T T T T C C
1 chr1_125157654 0 125157654 G G G G G G G G C G G G G G G G G G G G
1 chr1_125160516 0 125160516 G G G G G G G G G G G G A G G G G G G G
1 chr1_125175182 0 125175182 G G T T T T G G T T T T T T T T T T G G
1 chr1_125177853 0 125177853 A A A G A A A A A A A A A A A A A A A A
1 chr1_125199406 0 125199406 A A A A A A A A A A A A A A A G A A A A
1 chr1_125226120 0 125226120 A A A A A A A A A A A A A A A C A A A A
1 chr1_125227639 0 125227639 G G G G G G G G T T T T G G G G G G G G
1 chr1_125235989 0 125235989 A A A A A A A A A A A A A G A A A A A A
1 chr1_125240387 0 125240387 G G G G G G G G T T T T T T T T T T G G
1 chr1_125242415 0 125242415 C C C C C C T T C C C C C C C C C C C C
1 chr1_125244294 0 125244294 A A A T A T A A A A A A T T T T T T A A
1 chr1_125244430 0 125244430 C C C T C T C C C C C C C C C C C C C C
1 chr1_125245409 0 125245409 C C C C C C C C C C C C C C C C C T C C
1 chr1_125246381 0 125246381 T T T T T T T T C C C C T T T T T T T T
1 chr1_125248799 0 125248799 C C C C C C C C C C C C C C C C C G C C
1 chr1_125256294 0 125256294 A G A A A A A A A A A A A A A A A A A A
1 chr1_125259792 0 125259792 C C C C C C C C C C C C C C C C C T C C
1 chr1_125263341 0 125263341 G G A A A A G G A A A A A A A A A A A A
1 chr1_125266112 0 125266112 G G G G G G G G A A A A G G G G G G G G
1 chr1_125267351 0 125267351 G G G G G G G G A A A A A A A G A A G G
1 chr1_125274451 0 125274451 G G G G G G G G A A A A G G G G G G G G
1 chr1_125283698 0 125283698 G G G G G G G G T T T T G G G G G G G G
1 chr1_125284118 0 125284118 A A A A A A A A A A A A A T T T A A A A
1 chr1_125285825 0 125285825 T T T T T T T T C C C C T T T T T T T T
1 chr1_125286732 0 125286732 C C C C C C C C T T C C T T T T C C C C
1 chr1_125289321 0 125289321 C C C C C C C C C C C C A C C C C C C C
1 chr1_125291174 0 125291174 G G G G G G G G G G G G A G G G G G G G
1 chr1_125292243 0 125292243 C C C C C C C C T T T T C C C C C C C C
1 chr1_125300433 0 125300433 G G G G G G G G A A A A G G G G G G G G
1 chr1_125305491 0 125305491 A A G G G G G G G G G G G G G G G G A A
1 chr1_125307021 0 125307021 A A G G A G A A A A A A A A A A A A A A
1 chr1_125312744 0 125312744 C C C C C T C C C C C C C C C C C C C C
1 chr1_125314675 0 125314675 G G A A A A G G G G G G G G G G G G G G
1 chr1_125331981 0 125331981 G G A A A A G G A A A A A A A A A A G G
1 chr1_125337684 0 125337684 T T T T T T T T T T T T T T A T T T T T
1 chr1_125340405 0 125340405 T T T T T T T T G G G G T T T T T T T T
1 chr1_125347892 0 125347892 G G G G G G G G G G G G G G G G T T G G
1 chr1_125358203 0 125358203 G G G G G G G G A A G G G G G G G G G G
1 chr1_125366883 0 125366883 G G A A A A A A A A A A A A A A A A G G
1 chr1_125367648 0 125367648 C C C C C C C C C C C C C C C T C C C C
1 chr1_125367723 0 125367723 G G G G G G G G A A A A G G G G G G G G
1 chr1_125368027 0 125368027 A A A A A A A A A A A A A A G G A A A A
1 chr1_125369998 0 125369998 G G G G G G G G T T G T G G G G G G G G
1 chr1_125373474 0 125373474 T T T T T T T T T T T T C T T T T T T T
1 chr1_125384241 0 125384241 C C C C C C C C C C C C C C C C C T C C
1 chr1_125384925 0 125384925 C C C C C C C C C G C C C C C C C C C C
1 chr1_125391405 0 125391405 A G A A A A G G A A A A A A A A A A A A
1 chr1_125393990 0 125393990 A A A A A A A A G G G G A A A A A A A A
1 chr1_125395702 0 125395702 G G G G G T G G G G G G G G G G G G G G
1 chr1_125399607 0 125399607 G G G G G G G G G G G G G G G G A G G G
1 chr1_125402392 0 125402392 C C C C C C C C C C C C C C T T C C C C
1 chr1_125404798 0 125404798 C C C C C C C C C C T T C C C C C C C C
1 chr1_125420760 0 125420760 C C C C C C C C C C C C C C C C C T C C
1 chr1_125421502 0 125421502 T T T T T T T T T T T T C T T T T T T T
1 chr1_125422848 0 125422848 C C C C C C C C C G C C C C C C C C C C
1 chr1_125428012 0 125428012 G G G G G G G G G G C G G G G G G G G G
1 chr1_125429233 0 125429233 C C T T T T C C C C C C C C C C C C C C
1 chr1_125430456 0 125430456 A A G G G G A A G G G G G G G G G G A A
1 chr1_125431084 0 125431084 G G G G G G G G G G G G G G G G A G G G
1 chr1_125445873 0 125445873 C C C C C C C C T T T T C C C C C C C C
1 chr1_125445918 0 125445918 G G G T G G G G G G G G G G G G G G G G
1 chr1_125446459 0 125446459 G G G G G G G G A A A A G G G G G G G G
1 chr1_125448592 0 125448592 T T T T T T G G T T T T T T T T T T T T
1 chr1_125453227 0 125453227 T T T T T T T T T T C T T T T T T T T T
1 chr1_125453562 0 125453562 C C C C C C C C C C C C T T C C C T C C
1 chr1_125456757 0 125456757 G G G G G G G G A A A A G G G G G G G G
1 chr1_125463429 0 125463429 G G G G G G G G G G G G G G G G A G G G
1 chr1_125467540 0 125467540 A A A A A C A A A A A A A A A A A A A A
1 chr1_125474432 0 125474432 G G G G G G G G G G G G A G G G G G G G
1 chr1_125478634 0 125478634 T T T T C T T T T T T T T T T T T T T T
1 chr1_125478799 0 125478799 A A A A A A A A G G G G A A A A A A A A
1 chr1_125488072 0 125488072 T T G G G G T T G G G G G G G G G G T T
1 chr1_125491888 0 125491888 A G A A A A G G A A A A A A A A A A A A
1 chr1_125504059 0 125504059 G G G G G G G G A G G G G G G G G G G G
1 chr1_125509380 0 125509380 C C C C C C C C C C C C T T C C T T C C
1 chr1_125511261 0 125511261 G G A G A G G G G G G G G G G G G G G G
1 chr1_125517670 0 125517670 C C C C C C C C C C C C C T C C C C C C
1 chr1_125519253 0 125519253 T T T T T T T T T T T T T T G T T T T T
1 chr1_125519575 0 125519575 G G G G G G G G A A A A G G G G G G G G
1 chr1_125522165 0 125522165 A A A A A A A A A A A A G G G G G G A A
1 chr1_125523222 0 125523222 G G G G A G G G G G G G G G G G G G G G
1 chr1_125526835 0 125526835 C C C C C C C C C C C C C C T T C C C C
1 chr1_125529100 0 125529100 A A C C C C A A A A A A A A A A A A A A
1 chr1_125529335 0 125529335 C C C C C C C C T T T T C C C C C C C C
1 chr1_125529554 0 125529554 A A A A A A A A G G G G A A A A A A A A
1 chr1_125529579 0 125529579 C C C C C C C C C C C C C T C C C C C C
1 chr1_125529621 0 125529621 C C C C C C C C C C C C C T C C C C C C
1 chr1_125529656 0 125529656 A A A A A A A A C C C C A A A A A A A A
1 chr1_125533724 0 125533724 T T T T T T T T C C C C T T T T T T T T
1 chr1_125542910 0 125542910 T T T T T T T T T T T T T T T T C C T T
1 chr1_125543854 0 125543854 G G G G G G G G G G G G A G G G G G G G
1 chr1_125545195 0 125545195 C C C C C C C C T T T T C C C C C C C C
1 chr1_125546125 0 125546125 T T T T C T T T T T T T T T T T T T T T
1 chr1_125549860 0 125549860 A A A A A A A A A A A A A A A A G G A A
1 chr1_125552309 0 125552309 C C C C C C C C T T T T C C C C C C C C
1 chr1_125554936 0 125554936 C C C C C C C C C T C T C C C C C C C C
1 chr1_125565120 0 125565120 C C C C C C C C C C C C C C C C T T C C
1 chr1_125568152 0 125568152 A A G G A G A A G G G G G G G G G G A A
1 chr1_125573140 0 125573140 T T T T T T T T T T T T T T C T T T T T
1 chr1_125578531 0 125578531 T T T T T T T T T T T T T T G G T T T T
1 chr1_125579863 0 125579863 T T T T T T T T G G G G T T T T T T T T
1 chr1_125585378 0 125585378 G G A G G G G G G G G G G G G G G G G G
1 chr1_125585825 0 125585825 T T T T A T T T T T T T T T T T T T T T
1 chr1_125593251 0 125593251 T T T T T T T T T T T T C T T T T T T T
1 chr1_125601020 0 125601020 A A A A A A A A G G G G A A A A A A A A
1 chr1_125601380 0 125601380 T T C C C C T T T T T T T T T T T T T T
1 chr1_125601413 0 125601413 A G G G G G G G G G G G G G G G G G G G
1 chr1_125603214 0 125603214 G G G G G G G G G G G G G G G G A A G G
1 chr1_125608621 0 125608621 T T T T T T T T C T C T T T T T T T T T
1 chr1_125609845 0 125609845 G G G G G G G G G G G G G G A A G G G G
1 chr1_125617884 0 125617884 A A A A A A A A A C A A A A A A A A A A
1 chr1_125621314 0 125621314 C C C C C C C C C C C C C C C C T T C C
1 chr1_125622475 0 125622475 G G G G G G G G A A A A G G G G G G G G
1 chr1_125629212 0 125629212 G G G G G G G G A A A A G G G G G G G G
1 chr1_125633898 0 125633898 T T T T T T T T G G G G T T T T T T T T
1 chr1_125635092 0 125635092 G G G G G G G G A A A A G G G G G G G G
1 chr1_125638730 0 125638730 C C C C C C C C C C C C C C C C T T C C
1 chr1_125641015 0 125641015 T T T T T T T T C C C C T T T T T T T T
1 chr1_125641190 0 125641190 T T T T T T T T T T C T T T T T T T T T
1 chr1_125641240 0 125641240 C C C C T T C C C C C C C C C C C C C C
1 chr1_125641288 0 125641288 T T T T T T T T T T T T C C C C C C T T
1 chr1_125641660 0 125641660 T T T T T T T T T T T T T T T T C C T T
1 chr1_125644548 0 125644548 A A A A A A A A A G A G A A A A A A A A
1 chr1_125645077 0 125645077 G G G G G G G G A A A A A A A A A A G G
1 chr1_125650327 0 125650327 C C C C C C C C C C C C C C T T C C C C
1 chr1_125650374 0 125650374 G G C G G G G G G G G G G G G G G G G G
1 chr1_125655566 0 125655566 A A A G A A A A A A A A A A A A A A A A
1 chr1_125656123 0 125656123 G G A A G G G G G G G G G G G G G G G G
1 chr1_125660096 0 125660096 A A A A A A A A A A A A A G A A A A A A
1 chr1_125664095 0 125664095 G G G G G G G G G G G G G G G G A G G G
1 chr1_125667754 0 125667754 A A A A A A A A G G G G A A A A A A A A
1 chr1_125668353 0 125668353 C C C C C C C C C C C C C C C C T T C C
1 chr1_125673161 0 125673161 T T T T T T T T C C C C T T T T T T T T
1 chr1_125675151 0 125675151 G G G G G G G G A A A A G G G G G G G G
1 chr1_125675816 0 125675816 A A A A A A A A G G G G A A A A A A A A
1 chr1_125680212 0 125680212 A A A A A A A A G G G G A A A A A A A A
1 chr1_125684292 0 125684292 A A A A A G A A A A A A A A A A A A A A
1 chr1_125684448 0 125684448 A A A C A A A A A A A A A C C C A A A A
1 chr1_125684580 0 125684580 G G A G G G G G G G G G G G G G G G G G
1 chr1_125686900 0 125686900 C C T T C T C C C T C C T T T T T T C C
1 chr1_125687768 0 125687768 C C T T C T C C C C C C C C C C C C C C
1 chr1_125694769 0 125694769 T T T T T T T T T T T T C C C C C C T T
1 chr1_125707157 0 125707157 C C C T C C C C C C C C C C C C C C C C
1 chr1_125710050 0 125710050 A A G G G G A A G G G G G G G G G G A A
1 chr1_125716304 0 125716304 C C C C C C C C T T T T C C C C C C C C
1 chr1_125717813 0 125717813 C C C C C C C C C C C C C C C T C C C C
1 chr1_125718666 0 125718666 G G G G G G G G C C C C G G G G G G G G
1 chr1_125719397 0 125719397 A G G G G G G G G G G G G G G G G G G G
1 chr1_125723319 0 125723319 A A A A A A A A A A A A A A A C A A A A
1 chr1_125724459 0 125724459 A A A A A A A A G G G G A G G G A A A A
1 chr1_125725115 0 125725115 A A G G G G A A G G G G G G G G G G A A
1 chr1_125732741 0 125732741 A A A A A A A A G G G G A A A A A A A A
1 chr1_125733562 0 125733562 T T T T T T T T T T T T G T T T T T T T
1 chr1_125742123 0 125742123 A A A A A A A A G G G G A A A A A A A A
1 chr1_125748039 0 125748039 G G C G C C G G G G G G G G G G G G G G
1 chr1_125749090 0 125749090 G G G G G G G G G G G G A G G G G G G G
1 chr1_125754800 0 125754800 G G G G G G G G G G G G C G G G G G G G
1 chr1_125759002 0 125759002 G G G G G G G G G G G G A A G G G G G G
1 chr1_125769053 0 125769053 A G G G G G G G G G G G G G G G G G G G
1 chr1_125769085 0 125769085 G G G G G G G G G G G G A A A A A A G G
1 chr1_125770034 0 125770034 A A A A A A A A A G A A A A A A A A A A
1 chr1_125770266 0 125770266 C C C C C C C C C G C C C C C C C C C C
1 chr1_125771297 0 125771297 T T G T G G T T T T T T T T T T T T T T
1 chr1_125771526 0 125771526 A A A A A A A A A A A A A A A A G G A A
1 chr1_125774340 0 125774340 G G A G A A G G G G G G G G G G G G G G
1 chr1_125774377 0 125774377 G G G G G G G G A A A A G G G G G G G G
1 chr1_125777054 0 125777054 C C C C C T C C C C C C C C C C C C C C
1 chr1_125782787 0 125782787 G G G G G G G G A A A G G G G G G G G G
1 chr1_125788181 0 125788181 C C C C C C T T T T T T C C C C C C C C
1 chr1_125796462 0 125796462 T T T T T T T T T T T T C C C C T T T T
1 chr1_125796713 0 125796713 C C C C C C C C C C C C C C T T C C C C
1 chr1_125797196 0 125797196 A A A A A A A A A C A C A A A A A A A A
1 chr1_125798500 0 125798500 T T T T T T T T C T C T T T T T T T T T
1 chr1_125802473 0 125802473 G G G G G G G G G G G G G G T T G G G G
1 chr1_125803971 0 125803971 G G G G G G G G G G G G A A G G A A G G
1 chr1_125808296 0 125808296 C C C C C C C C C C C C C C G G C C C C
1 chr1_125809220 0 125809220 C C C C C T C C C C C C C C C C C C C C
1 chr1_125828977 0 125828977 T T C C C C T T C C C C C C C C C C T T
1 chr1_125831065 0 125831065 G G G G C G G G G G G G G G G G G G G G
1 chr1_125833507 0 125833507 A A A A A A A A A A A C A A A A A A A A
1 chr1_125835151 0 125835151 G G G G G G G G G G G G A A G G G G G G
1 chr1_125837603 0 125837603 G G G G G G C C G G G G G G G G G G G G
1 chr1_125841788 0 125841788 A A A A A C A A A A A A A A A A A A A A
1 chr1_125842608 0 125842608 C C C C C C C C C C C C C C C C C G C C
1 chr1_125843183 0 125843183 C C C C A C C C C C C C C C C C C C C C
1 chr1_125843240 0 125843240 G G A A A G G G G G G G G G G G G G G G
1 chr1_125843321 0 125843321 T T T T T T T T C C T T T T T T T T T T
1 chr1_125850638 0 125850638 C C T T C C C C C C C C C C C C C C C C
1 chr1_125863049 0 125863049 C C C C C C C C T T T T C C C C C C C C
1 chr1_125864215 0 125864215 A A A A A A A A T T T T A A A A A A A A
1 chr1_125866546 0 125866546 C T C C C C C C C C C C C C C C C C C C
1 chr1_125866717 0 125866717 C C C C C C C C C C C C G G C C C C C C
1 chr1_125869474 0 125869474 A A A A A A A A G G G G A A A A A A A A
1 chr1_125872642 0 125872642 T T A T T T T T T T T T T T T T T T T T
1 chr1_125873243 0 125873243 T T T T T T T T T T T T T T C T T T T T
1 chr1_125881622 0 125881622 C C C C C C C C C C C C C C C C G G C C
1 chr1_125886801 0 125886801 G G G G G G G G G G G G G G G G A A G G
1 chr1_125887122 0 125887122 C C C T C T C C C C C C C C C C C C C C
1 chr1_125887552 0 125887552 C C C C C C C C C C C C C T C C C C C C
1 chr1_125892496 0 125892496 T T T T T T T T G G G G T T T T T T T T
1 chr1_125893790 0 125893790 A A A A A A A A G G G G A A A A A A A A
1 chr1_125897710 0 125897710 C C C C C C C C C T T T C C C C C C C C
1 chr1_125910458 0 125910458 A A A C A A A A A A A A A A A A A A A A
1 chr1_125912042 0 125912042 G G G G G G A A G G G G G G G G G G G G
1 chr1_125912680 0 125912680 C C C C C C C C T T T T C C C C C C C C
1 chr1_125914806 0 125914806 A A A A A A A A A A A A A C A A A A A A
1 chr1_125916548 0 125916548 G G G G G G G G G G G G G G A G G G G G
1 chr1_125924461 0 125924461 A A G G G G G G G G G G G G G G G G G G
1 chr1_125927466 0 125927466 A A C C C C C C C C C C C C C C C C C C
1 chr1_125934002 0 125934002 A A A A A A A A A A A A A A A A G G A A
1 chr1_125937976 0 125937976 A A A A A A A A G G G G A A A A A A A A
1 chr1_125938126 0 125938126 G G G G G G G G G G G G G G A G G G G G
1 chr1_125938498 0 125938498 G G A G G G G G G G G G G G G G G G G G
1 chr1_125939644 0 125939644 A A A A A A A A G G G G A A A A A A A A
1 chr1_125947061 0 125947061 G G G G G G G G G G G G A A G G G G G G
1 chr1_125952947 0 125952947 G G G G G G G G A G G G G G G G G G G G
1 chr1_125954043 0 125954043 A A A A A A A A G G G G A A A A A A A A
1 chr1_125956433 0 125956433 A A A A A A A A G G G G A A A A A A A A
1 chr1_125973707 0 125973707 A A A A A A A A A A A A T T A A T T A A
1 chr1_125975096 0 125975096 A A A G A A A A A A A A A A A A A A A A
1 chr1_125981499 0 125981499 A A A A A A A A A A A A A A G G A A A A
1 chr1_125982689 0 125982689 T T T T T T T T G G T T T T T T T T T T
1 chr1_125994807 0 125994807 T T C C C C T T T T C T C C C C C C T T
1 chr1_125998443 0 125998443 C C C C C C C C C T C C C C C C C C C C
1 chr1_125999494 0 125999494 A A A A A A A A G G G G A A A A A A A A
1 chr1_126004954 0 126004954 C C C C C C C C C T C T C C C C C C C C
1 chr1_126014941 0 126014941 G G G G A G G G G G G G G G G G G G G G
1 chr1_126014960 0 126014960 T T T T C T T T T T T T T T T T T T T T
1 chr1_126016073 0 126016073 C C C C C C C C T T T T C C C C C C C C
1 chr1_126016097 0 126016097 G G G G G G G G G G G G A G G G G G G G
1 chr1_126018137 0 126018137 C C C C C C C C T T T T T T T T T T C C
1 chr1_126023392 0 126023392 C C C C C C C C C C C C C C T T C C C C
1 chr1_126025120 0 126025120 G G A A A G G G G G G G G G G G G G G G
1 chr1_126028137 0 126028137 G G G G G G G G G G G G A A G G G G G G
1 chr1_126035692 0 126035692 A A A A A A A A G G G G A A A A A A A A
1 chr1_126042600 0 126042600 G G G G G G G G A A A A G G G G G G G G
1 chr1_126048759 0 126048759 T T T T T T T T T T T T T T G T T T T T
1 chr1_126058400 0 126058400 T T T T T T T T T T T T T T T T C C T T
1 chr1_126063541 0 126063541 G G G G G G G G G G G G G G A A G G G G
1 chr1_126068261 0 126068261 G G G G G G G G G G G G G G G G A A G G
1 chr1_126075489 0 126075489 G G G G A G G G G G G G G G G G G G G G
1 chr1_126077848 0 126077848 T T T T T T T T A A A A T T T T T T T T
1 chr1_126082577 0 126082577 T T T T T T T T C C C C T T T T T T T T
1 chr1_126086931 0 126086931 C C C C C C C C C G C C C C C C C C C C
1 chr1_126093581 0 126093581 G G G G G G G G G G G G G G G G A G G G
1 chr1_126101324 0 126101324 G G G G G G G G G G G G G G A A G G G G
1 chr1_126102277 0 126102277 C C C C C C C C C C C C C T C C C C C C
1 chr1_126108407 0 126108407 T T T T T T T T C C C T T T T T T T T T
1 chr1_126110711 0 126110711 G G G G G G G G G G G G G G G G A G G G
1 chr1_126115294 0 126115294 A A A A A A A A C C C C A A A A A A A A
1 chr1_126127966 0 126127966 A A G G G G A A G G G G G G G G G G A A
1 chr1_126130054 0 126130054 A G A A A A A A A A A A A A A A A A A A
1 chr1_126161163 0 126161163 C C C C C C C C T T T T C C C C C C C C
1 chr1_126168827 0 126168827 A A A A G G A A A A A A A A A A A A A A
1 chr1_126171000 0 126171000 C C C C C C C C T T T T C C C C C C C C
1 chr1_126174850 0 126174850 C T C C C C C C C C C C C C C C C C C C
1 chr1_126180729 0 126180729 G G G G A G G G G G G G G G G G G G G G
1 chr1_126190558 0 126190558 G G G G G G G G G G G G G G A A G G G G
1 chr1_126191608 0 126191608 A A A A A A A A A A A A A A A A A T A A
1 chr1_126197854 0 126197854 A A A A A A A A A A A A A A A G A A A A
1 chr1_126204106 0 126204106 C C C C C T T T C C C C C C C C C C C C
1 chr1_126206167 0 126206167 G G G G G G G G G G G G G G A G G G G G
1 chr1_126206644 0 126206644 C C C C C C C C C C C T C C C C C C C C
1 chr1_126209246 0 126209246 T T T T T T T T C T T T T T T T T T T T
1 chr1_126217384 0 126217384 T T G G G G T T G G G G G G G G G G T T
1 chr1_126220764 0 126220764 A A A A A A A A A A A A A A C C A A A A
1 chr1_126221811 0 126221811 C C C C C C C C T T T T C C C C C C C C
1 chr1_126223783 0 126223783 G G G G A G G G G G G G G G G G G G G G
1 chr1_126224563 0 126224563 C T C C C C C C C C C C C C C C C C C C
1 chr1_126225181 0 126225181 T T T T T T T T T T T T A A T T T T T T
1 chr1_126225996 0 126225996 G G G G G G G G G G G G A A G G G G G G
1 chr1_126226449 0 126226449 C C C C C C C C C C C C C C C C A A C C
1 chr1_126233680 0 126233680 T T T T T T T T T T T T A A T T T T T T
1 chr1_126236668 0 126236668 T T T T T T T T T T A T T T T T T T T T
1 chr1_126237809 0 126237809 G G G G G G G G C C C C G G G G G G G G
1 chr1_126242650 0 126242650 G G G G G G G G C C C C G G G G G G G G
1 chr1_126243868 0 126243868 C C C C C C C C C C C C C T C C C C C C
1 chr1_126245156 0 126245156 A A A A A A A A G G G G A A A A A A A A
1 chr1_126248073 0 126248073 C C C C C T C C C C C C C C C C C C C C
1 chr1_126255047 0 126255047 C T C C C C C C C C C C C C C C C C C C
1 chr1_126262166 0 126262166 C C C C C C C C T T T T C C C C C C C C
1 chr1_126270563 0 126270563 C C C C C C C C C C C C C T C C C C C C
1 chr1_126274168 0 126274168 C C C C C C C C C C C C C C T T C C C C
1 chr1_126274191 0 126274191 T T T T T T T T T T T T T T A A T T T T
1 chr1_126279437 0 126279437 C C C C C C C C C C C T C C C C C C C C
1 chr1_126280518 0 126280518 A A A T A A A A A A A A A A A A A A A A
1 chr1_126284556 0 126284556 C C C C C C C C C C C C C C C C G G C C
1 chr1_126288326 0 126288326 C C C C C C A A C C C C C C C C C C C C
1 chr1_126291420 0 126291420 G G G G G G G G G G G G G G G G A A G G
1 chr1_126292519 0 126292519 C C C C C C C C C C C C T T C C C C C C
1 chr1_126295906 0 126295906 C C C C C C C C C C C C C C C C T T C C
1 chr1_126297885 0 126297885 A A A A A A A A G G G G A A A A A A A A
1 chr1_126299641 0 126299641 G G G G G G G G A A A A G G G G G G G G
1 chr1_126305654 0 126305654 G G G G G G T T G G G G G G G G G G G G
1 chr1_126305898 0 126305898 T T T T T T T T T T T T T T T T C T T T
1 chr1_126306142 0 126306142 A A A A A A A A A C A A A A A A A A A A
1 chr1_126306721 0 126306721 C C C C C T C C C C C C C C C C C C C C
1 chr1_126308280 0 126308280 A A A A A C A A A A A A A A A A A A A A
1 chr1_126316278 0 126316278 C C T T T T C C C C C C T T T T T T C C
1 chr1_126319088 0 126319088 C C C C C C C C C T C T C C C C C C C C
1 chr1_126319547 0 126319547 C C C C C C C C C C C C C C C C T T C C
1 chr1_126320121 0 126320121 A A A A A A A A G G G G A A A A A A A A
1 chr1_126322380 0 126322380 C C C C C C C C T T T T C C C C C C C C
1 chr1_126329378 0 126329378 G G C C C C C C C C C C C C C C C C C C
1 chr1_126332148 0 126332148 C C C C C T C C C C C C C C C C C C C C
1 chr1_126335350 0 126335350 G G G G G G G G G G G G A A A A A A G G
1 chr1_126337687 0 126337687 G G G G G G G G G G G G G G A G G G G G
1 chr1_126342168 0 126342168 T T T T T T T T G T T T T T T T T T T T
1 chr1_126343944 0 126343944 A A A A A A A A T T T T A A A A A A A A
1 chr1_126344879 0 126344879 T T T T T T T T A A A A T T T T T T T T
1 chr1_126345512 0 126345512 C C C C C C C C C C C T C C C C C C C C
1 chr1_126345583 0 126345583 G G G G G G G G G G G G G G A G G G G G
1 chr1_126349899 0 126349899 C C C C C C A A C C C C C C C C C C C C
1 chr1_126350095 0 126350095 C C C C C C C C C C C C C C A C C C C C
1 chr1_126351376 0 126351376 G G C C C C G G C C C C C C C C C C G G
1 chr1_126363980 0 126363980 A A A G A G A A A A A A A A A A A A A A
1 chr1_126373048 0 126373048 A A A A A A A A A A A A T T A A A A A A
1 chr1_126378385 0 126378385 A A G G G G G G G G G G G G G G G G G G
1 chr1_126378870 0 126378870 G G G G A G G G G G G G G G G G G G G G
1 chr1_126387227 0 126387227 G G C G G G G G G G G G G G G G G G G G
1 chr1_126387538 0 126387538 C C C C C C C C G G G G C C C C C C C C
1 chr1_126395846 0 126395846 T T T T T T T T C C C C T T T T T T T T
1 chr1_126397086 0 126397086 C C C C C C G G C C C C C C C C C C C C
1 chr1_126401718 0 126401718 A A G G G G A A G G G G G G G G G G A A
1 chr1_126401742 0 126401742 T T T T T T T T T T T T A A T T A A T T
1 chr1_126405140 0 126405140 G G A A A G G G G G G G G G G G G G G G
1 chr1_126405228 0 126405228 A A A A A A A A A A A G A A A A A A A A
1 chr1_126410369 0 126410369 G G G G G G G G G G G G A G G G G G G G
1 chr1_126416208 0 126416208 C C C C C C C C T T T T C C C C C C C C
1 chr1_126420811 0 126420811 G G G G G G A A G G G G G G G G G G G G
1 chr1_126432119 0 126432119 T T G T T T T T T T T T T T T T T T T T
1 chr1_126438221 0 126438221 C C C C C C C C C C C C C C C T C C C C
1 chr1_126439001 0 126439001 A A A C C C A A A A A A A A A A A A A A
1 chr1_126440987 0 126440987 C C C C C C C C C C C C C C C C T T C C
1 chr1_126443396 0 126443396 T T A T T T T T T T T T T T T T T T T T
1 chr1_126444717 0 126444717 T T T T T T T T C C C C T T T T T T T T
1 chr1_126446392 0 126446392 C C A A A A C C C C C C C C C C C C C C
1 chr1_126446798 0 126446798 G G G G G G G G G G G G A G G G G G G G
1 chr1_126447185 0 126447185 G G G G G G G G G G G G G T G G G G G G
1 chr1_126457500 0 126457500 T T T T T T T T T T T T T T C T T T T T
1 chr1_126458446 0 126458446 A A A A A A A A T T T T A A A A A A A A
1 chr1_126458743 0 126458743 C C C C C C T T C C C C C C C C C C C C
1 chr1_126470027 0 126470027 T T T T T T T T T T T T T T T T A A T T
1 chr1_126470158 0 126470158 A A A A A A A A A A A A A G A A A A A A
1 chr1_126477804 0 126477804 A A G G G G A A G G A G G G G G G G A A
1 chr1_126480125 0 126480125 G G G G G G G G G T G G G G G G G G G G
1 chr1_126481957 0 126481957 T T T T T T T T T T T T G T T T T T T T
1 chr1_126484878 0 126484878 A A A A A G A A A A A A A A A A A A A A
1 chr1_126487058 0 126487058 G G G G G G G G A A A A G G G G G G G G
1 chr1_126488228 0 126488228 C C A A A A C C A A A A C C C C C C C C
1 chr1_126490263 0 126490263 G G G G G T G G T T T T G G G G G G T T
1 chr1_126490492 0 126490492 C C C C C G C C G G G G C C C C C C G G
1 chr1_126493561 0 126493561 G G G G G G G G G G G G G G A G G G G G
1 chr1_126494093 0 126494093 G G G G A A G G G G G G G G G G G G G G
1 chr1_126497931 0 126497931 C C C C C C C C G G C G C C C C C C C C
1 chr1_126501431 0 126501431 G G C C C C G G G G G G G G G G G G G G
1 chr1_126501598 0 126501598 C C C C C C C C C C C C C C T T C C C C
1 chr1_126514629 0 126514629 G G G G G G G G G G G G A A G G G G G G
1 chr1_126516775 0 126516775 C C C C C C C C G G G G C C C C C C C C
1 chr1_126520017 0 126520017 T T T T T T T T C C C C T T T T T T T T
1 chr1_126520165 0 126520165 C C C C C C C C C C C G C C C C C C C C
1 chr1_126520531 0 126520531 A A A A A A A A A C A C A A A A A A A A
1 chr1_126520687 0 126520687 T T T T T T T T T T T T T T G G T T T T
1 chr1_126521684 0 126521684 G G T T T T T T T T T T T T T T T T T T
1 chr1_126527613 0 126527613 G G G G G G A A G G G G G G G G G G G G
1 chr1_126528480 0 126528480 C C T T T T C C T T T T T T T T T T C C
1 chr1_126533671 0 126533671 C C C C C C C C C C C C C C C C T T C C
1 chr1_126536301 0 126536301 C C C C C T C C C C C C C C C C C C C C
1 chr1_126536796 0 126536796 C C C C C C C C C C C C C C C C T T C C
1 chr1_126538107 0 126538107 A A A A A A A A A A A A T T A A A A A A
1 chr1_126545351 0 126545351 G G G G G G A A G G G G G G G G G G G G
1 chr1_126547255 0 126547255 C C C C C C C C T T T T C C C C C C C C
1 chr1_126547720 0 126547720 G G G G G G G G A A A A G G G G G G G G
1 chr1_126550420 0 126550420 T T T T T T T T T T T T C T T T T T T T
1 chr1_126557316 0 126557316 G G G G G G G G G G G G A G G G G G G G
1 chr1_126569524 0 126569524 G G A A A G G G G G G G G G G G G G G G
1 chr1_126570032 0 126570032 T T T T T T T T T T T T T T C T T T T T
1 chr1_126577350 0 126577350 T T T T T T T T T T T T C T T T T T T T
1 chr1_126578314 0 126578314 G G G G G G G G G G G G G G A A G G G G
1 chr1_126584185 0 126584185 G G G G G G G G G G G G A G G G G G G G
1 chr1_126586548 0 126586548 C C C C C C C C A A A A C C C C C C C C
1 chr1_126590360 0 126590360 G G T T T T G G G G G G T T T T T T G G
1 chr1_126597818 0 126597818 A A A A A A A A G G G G A A A A A A A A
1 chr1_126610425 0 126610425 G G G G G G G G G G G G G G G G A A G G
1 chr1_126616879 0 126616879 C C C C C T C C C C C C C C C C C C C C
1 chr1_126622864 0 126622864 T T T T T T T T T T T T C C T T T T T T
1 chr1_126624615 0 126624615 G G G G A G G G G G G G G G G G G G G G
1 chr1_126627206 0 126627206 G G G G G G G G A A A A G G G G G G G G
1 chr1_126632070 0 126632070 T T C C C C T T C C C C C C C C C C T T
1 chr1_126634957 0 126634957 G G G G G G G G G G G G G G C C G G G G
1 chr1_126660014 0 126660014 G G A A A G G G G G G G G G G G G G G G
1 chr1_126668477 0 126668477 A A G G A G A A A A A A A A A A A A A A
1 chr1_126677773 0 126677773 C C C C C T C C C C C C C C C C C C C C
1 chr1_126689752 0 126689752 G G A A A G G G G G G G G G G G G G G G
1 chr1_126698534 0 126698534 T T T T T T T T C T T T T T T T T T T T
1 chr1_126717290 0 126717290 A A A A A A A A A A A G A A A A A A A A
1 chr1_126720258 0 126720258 C C C C C C C C C C C C C C C C C T C C
1 chr1_126730909 0 126730909 G G G G G G G G T T T T G G G G G G G G
1 chr1_126737572 0 126737572 A A A A A A A A A A A A A G A A A A A A
1 chr1_126743320 0 126743320 A A A A A A T T A A A A A A A A A A A A
1 chr1_126753364 0 126753364 T T T T T T T T G G G G T T T T T T T T
1 chr1_126756855 0 126756855 C C C C C C C C C C C C A C C C C C C C
1 chr1_126758891 0 126758891 C C C C C C C C C C C C C C C C C T C C
1 chr1_126763790 0 126763790 A A A A A A A A A A A A C C A A A A A A
1 chr1_126763902 0 126763902 C C C C C C C C C C C C C T C C C C C C
1 chr1_126763965 0 126763965 C C C C C C C C T T T T C C C C C C C C
1 chr1_126764591 0 126764591 G G G G G G G G A A A A G G G G G G G G
1 chr1_126766925 0 126766925 A A A A A G A A A A A A A A A A A A A A
1 chr1_126770190 0 126770190 A A A A A A A A G G G G A A A A A A A A
1 chr1_126771997 0 126771997 C C C T C C C C C C C C C C C C C C C C
1 chr1_126772971 0 126772971 T T C C C T T T T T T T T T T T T T T T
1 chr1_126774899 0 126774899 A A A A A A A A A A A A G G G G G G A A
1 chr1_126776897 0 126776897 A A A A A A A A A A A C A A A A A A A A
1 chr1_126783830 0 126783830 C C A A A A A A A A A A A A A A A A C C
1 chr1_126785875 0 126785875 G G G G G G G G G G G G C G G G G G G G
1 chr1_126792225 0 126792225 G G G G G G G G G G G G G G G G A G G G
1 chr1_126795222 0 126795222 A A A A A A A A A A A A A A A A A G A A
1 chr1_126801066 0 126801066 C C C C C C C C T T T T C C C C C C C C
1 chr1_126809111 0 126809111 G G A A A G G G G G G G G G G G G G G G
1 chr1_126810074 0 126810074 G G G G G G G G G G G G A G G G G G G G
1 chr1_126810137 0 126810137 A A G G A G A A A A A A A A A A A A A A
1 chr1_126814570 0 126814570 T T T T G T T T T T T T T T T T T T T T
1 chr1_126814693 0 126814693 A A A A A A A A A A A A A A C C A A A A
1 chr1_126825681 0 126825681 A A G G A G A A A A A A A A A A A A A A
1 chr1_126833324 0 126833324 G G G G G G G G A A A A G G G G G G G G
1 chr1_126840641 0 126840641 A A A T A T A A A A A A A A A A A A A A
1 chr1_126841790 0 126841790 C C C C C C C C C C C C C C C C T T C C
1 chr1_126875196 0 126875196 G G G G G G G G G G G G G G G G A A G G
1 chr1_126887181 0 126887181 C C T T T T C C C C C C C C C C C C C C
1 chr1_126905551 0 126905551 A A A A A A A A A A A A A G A A A A A A
1 chr1_126907229 0 126907229 C C C C C C C C C C C C C C T T C C C C
1 chr1_126915175 0 126915175 C C C C C C C C T T T T C C C C C C C C
1 chr1_126937855 0 126937855 G G G G G G G G G G G G A G G G G G G G
1 chr1_126957435 0 126957435 C C C T T T C C C C C C C C C C C C C C
1 chr1_126963110 0 126963110 A A A A A A A A G G G G A A A A A A A A
1 chr1_126967463 0 126967463 A A A A A A A A C C C C A A A A A A A A
1 chr1_126974768 0 126974768 C C C C T T C C C C C C C C C C C C C C
1 chr1_126976642 0 126976642 G G G G G G G G G G G G T T T T T T G G
1 chr1_126978211 0 126978211 C C C C C C C C C C C C C C A A C C C C
1 chr1_126980732 0 126980732 A A A A A A A A A A A A A A C C A A A A
1 chr1_126981632 0 126981632 T T T T T T T T C C C C T T T T T T T T
1 chr1_126983059 0 126983059 G G G G G G G G G G G G A A G G G G G G
1 chr1_126984436 0 126984436 C C C C C C C C C C C C C C C C T T C C
1 chr1_126995941 0 126995941 T T T T T T T T G G G G T T T T T T T T
1 chr1_126996583 0 126996583 C C C C C C C C A A A A C C C C C C C C
1 chr1_126998866 0 126998866 C C C C C C C C T T T T C C C C C C C C
1 chr1_127003584 0 127003584 T T T T T T T T G G G G T T T T T T T T
1 chr1_127010375 0 127010375 G G G G G G G G G G G G G G A A G G G G
1 chr1_127011572 0 127011572 C T C C C C C C C C C C C C C C C C C C
1 chr1_127020372 0 127020372 G G G G G G G G A A A A G G G G G G G G
1 chr1_127024943 0 127024943 C C C C C C C C C C C C C T C C C C C C
1 chr1_127033630 0 127033630 G G A A A A G G G G G G G G G G G G G G
1 chr1_127034180 0 127034180 T T T T T T T T T T T T T T T T C T T T
1 chr1_127034601 0 127034601 C C C C C C A A C C C C C C C C C C C C
1 chr1_127035650 0 127035650 C C C C C C C C C C C C A C C C C C C C
1 chr1_127043171 0 127043171 G G A A A A G G G G G G G G G G G G G G
1 chr1_127045261 0 127045261 G G G G G G G G G G A G G G G G G G G G
1 chr1_127050489 0 127050489 A A G G G G A A A A A A A A A A A A A A
1 chr1_127051922 0 127051922 T T T T T T T T G G G G T T T T T T T T
1 chr1_127055766 0 127055766 G G G G G G C C G G G G G G G G G G G G
1 chr1_127057572 0 127057572 T T T T T T T T C C C C T T T T T T T T
1 chr1_127061415 0 127061415 A A G G G G A A A G A G G G G G G G A A
1 chr1_127063250 0 127063250 T T T T T T T T C C C C T T T T T T T T
1 chr1_127063382 0 127063382 A G G G G G G G G G G G G G G G G G A A
1 chr1_127076316 0 127076316 C C C T C T C C C C C C C C C C C C C C
1 chr1_127082916 0 127082916 A A A A A A A A A A A A A C A A A A A A
1 chr1_127107060 0 127107060 G G G G G G G G A A A A G G G G G G G G
1 chr1_127109507 0 127109507 C C C T C C C C C C C C C C C C C C C C
1 chr1_127117769 0 127117769 C C C C C C C C A A A A C C C C C C C C
1 chr1_127120359 0 127120359 C C C C C C C C C C C C C C C C G G C C
1 chr1_127123025 0 127123025 A A A A A A A A A A A A A G A A A A A A
1 chr1_127130763 0 127130763 T T T T T T T T C T T T T T T T T T T T
1 chr1_127138145 0 127138145 A A A A A A A A C C C C A A A A A A A A
1 chr1_127138839 0 127138839 C C C C C C C C C C C C C T C C C C C C
1 chr1_127140834 0 127140834 T T T T T T T T C C C C T T T T T T T T
1 chr1_127141086 0 127141086 C C C C C C C C T T T T C C C C C C C C
1 chr1_127143527 0 127143527 G G G G G G G G A A A A G G G G G G G G
1 chr1_127144501 0 127144501 T T T T T T T T T T C T T T T T T T T T
1 chr1_127156831 0 127156831 G G G G G G G G G G G G G G G G A A G G
1 chr1_127158445 0 127158445 T T T T T T T T C C C C C C C C C C T T
1 chr1_127160608 0 127160608 G G G G G G G G G G G G G G C C G G G G
1 chr1_127162161 0 127162161 G G G G G G G G A A A A G G G G G G G G
1 chr1_127162999 0 127162999 T T T T T T T T T T T T G T T T T T T T
1 chr1_127168174 0 127168174 A A A A A A A A A A A A G G A A A A A A
1 chr1_127174679 0 127174679 A A A A A A A A T T T T A A A A A A A A
1 chr1_127185416 0 127185416 C C C C C C C C C T T T C C C C C C C C
1 chr1_127190849 0 127190849 A A A A A A G G A A A A A A A A A A A A
1 chr1_127198655 0 127198655 T T C C C C T T C C C C C C C C C C T T
1 chr1_127212826 0 127212826 C C C C C C C C C C C C C C C C T T C C
1 chr1_127214890 0 127214890 G G G G G G G G A A A A G G G G G G G G
1 chr1_127220959 0 127220959 G G G G G G A A G G G G G G G G G G G G
1 chr1_127225794 0 127225794 A G G G G G A A G G G G G G G G G G G G
1 chr1_127234514 0 127234514 C C C C C C C C G G G G C C C C C C C C
1 chr1_127245568 0 127245568 C C C C C C C C C C C T C C C C C C C C
1 chr1_127247904 0 127247904 C C C C C C C C C C C C C C C C C T C C
1 chr1_127249685 0 127249685 C C C C C C C C A C A C C C C C C C C C
1 chr1_127250796 0 127250796 G G G G G G T T G G G G G G G G G G G G
1 chr1_127254141 0 127254141 C C C C C C C C G G G G C C C C C C C C
1 chr1_127263295 0 127263295 C T C C C C C C C C C C C C C C C C C C
1 chr1_127265637 0 127265637 G G G T G G G G G G G G G G G G G G G G
1 chr1_127269232 0 127269232 G G G G G G G G G G G G G T G G G G G G
1 chr1_127279086 0 127279086 C C C C C C C C C T C T C C C C C C C C
1 chr1_127280546 0 127280546 C C C C C C C C C C C C C C C C G G C C
1 chr1_127283578 0 127283578 T T T T T T T T C C C C T T T T T T T T
1 chr1_127291051 0 127291051 A A A A A A A A G G G G A A A A A A A A
1 chr1_127295375 0 127295375 A A A A A A A A G G G G A A A A A A A A
1 chr1_127305643 0 127305643 G G G G G G G G G G A G G G G G G G G G
1 chr1_127306060 0 127306060 A A A A A G A A A A A A A A A A A A A A
1 chr1_127318804 0 127318804 C C C C C C C C A A A C C C C C C C C C
1 chr1_127319264 0 127319264 T T T T G T T T T T T T T T T T T T T T
1 chr1_127322097 0 127322097 G G T T G T G G G G G G G G G G G G G G
1 chr1_127323382 0 127323382 C C C C C C C C G G C G C C C C C C C C
1 chr1_127338569 0 127338569 T T T T T T T T T T T T T T C T T T T T
1 chr1_127340333 0 127340333 C C C C C C C C C C C T C C C C C C C C
1 chr1_127342259 0 127342259 G G A A A G G G G G G G G G G G G G G G
1 chr1_127345619 0 127345619 G G G G G G G G A A A A G G G G G G G G
1 chr1_127358235 0 127358235 C C C C C C C C C C C C C T C C C C C C
1 chr1_127358999 0 127358999 T T T T T T T T T T T T T T C C T T T T
1 chr1_127365017 0 127365017 C C C C C T C C C C C C C C C C C C C C
1 chr1_127375764 0 127375764 A A A A A A A A A A A A G G G G A A A A
1 chr1_127388226 0 127388226 C T T T T T T T T T T T T T T T T T T T
1 chr1_127388466 0 127388466 T T T T T T T T T T T T T T T T C C T T
1 chr1_127394364 0 127394364 C C C C C C T T C C C C C C C C C C C C
1 chr1_127395859 0 127395859 G G G G A G G G G G G G G G G G G G G G
1 chr1_127399530 0 127399530 G G A A A G G G G G G G A A A A A A G G
1 chr1_127403041 0 127403041 A G G G G G G G G G G G G G G G G G G G
1 chr1_127403771 0 127403771 G G G G G G G G T T T T G G G G G G G G
1 chr1_127404867 0 127404867 C T C C C C C C C C C C C C C C C C C C
1 chr1_127405805 0 127405805 C T C C C C C C C C C C C C C C C C C C
1 chr1_127406399 0 127406399 G G G G G G G G G G G G A G G G G G G G
1 chr1_127413326 0 127413326 A A A A A A A A T T T T A A A A A A A A
1 chr1_127417755 0 127417755 A A A A A A A A G G G G A A A A A A A A
1 chr1_127422703 0 127422703 A A G G G G A A G G G G G G G G G G A A
1 chr1_127428301 0 127428301 G G G G G G G G A G A A G G G G G G G G
1 chr1_127430384 0 127430384 T T T T T T T T G T G G T T T T T T T T
1 chr1_127442105 0 127442105 G G A A A A A A A A A A A A A A A A A A
1 chr1_127448817 0 127448817 G G G G G G G G A A A A G G G G G G G G
1 chr1_127450645 0 127450645 T T C T T T T T C C C C C C C C C C T T
1 chr1_127455046 0 127455046 A A A A A A A A A A A A T T T T T T A A
1 chr1_127476387 0 127476387 C C A A A A C C C C C C C C C C C C C C
1 chr1_127479234 0 127479234 C C C C C C C C C C C C C T C C C C C C
1 chr1_127483222 0 127483222 G G G G G G G G G G G G G G C G G G G G
1 chr1_127487930 0 127487930 G G G G G G G G G G G G G G G G C G G G
1 chr1_127490512 0 127490512 C C C C C T C C C C C C C C C C C C C C
1 chr1_127495620 0 127495620 G G G G G G G G G G G G G G C C G G G G
1 chr1_127496078 0 127496078 G G G G G G G G G G G G G G G G T T G G
1 chr1_127499656 0 127499656 C C C C A C C C C C C C C C C C C C C C
1 chr1_127502260 0 127502260 G G G G G G A A G G G G G G G G G G A A
1 chr1_127502649 0 127502649 C C C C C C C C C T C C C C C C C C C C
1 chr1_127519581 0 127519581 G G G G G G G G A A A A G G G G G G G G
1 chr1_127520034 0 127520034 A A A A A A A A A A A A A A A A G G A A
1 chr1_127529396 0 127529396 A A A A A A A A G G G G A A A A A A A A
1 chr1_127530195 0 127530195 C C C C C C C C C C C C G G C C C C C C
1 chr1_127530752 0 127530752 G G G G G G G G G G G G G G G G A A G G
1 chr1_127533672 0 127533672 G G A A A A G G G G G G A A A A A A G G
1 chr1_127540800 0 127540800 G G G G A G G G G G G G G G G G G G G G
1 chr1_127541090 0 127541090 C C C C C C C C C C C C A A C C C C C C
1 chr1_127542208 0 127542208 A A A A T T A A A A A A A A A A A A A A
1 chr1_127542592 0 127542592 G G G G G G A A G G G G G G G G G G G G
1 chr1_127543007 0 127543007 C C C C C C C C C C C C A A C C C C C C
1 chr1_127547119 0 127547119 G G G G G G A A G G G G G G G G G G G G
1 chr1_127549362 0 127549362 T T T T T T T T C C C C T T T T T T T T
1 chr1_127551689 0 127551689 T T T T T T T T G G G G T T T T T T T T
1 chr1_127571843 0 127571843 A A A A A A A A A A A A A A A C A A A A
1 chr1_127581127 0 127581127 A A A A A A A A A C A A A A A A A A A A
1 chr1_127584698 0 127584698 C C C C C T C C C C C C T T T T T T C C
1 chr1_127604103 0 127604103 C C C C C C C C T T T T C C C C C C C C
1 chr1_127618894 0 127618894 T T C C C C T T T T T T T T T T T T T T
1 chr1_127622608 0 127622608 T T T T T T T T C C C C T T T T T T T T
1 chr1_127634398 0 127634398 C C C C C C C C C C C C C T C C C C C C
1 chr1_127636598 0 127636598 A A A A A A A A A G A A A A A A A A A A
1 chr1_127654051 0 127654051 G G G G G G G G C C C C G G G G G G G G
1 chr1_127655152 0 127655152 C C C C C C C C T T T T C C C C C C C C
1 chr1_127677399 0 127677399 A A A A A A A A G G G G A A A A A A A A
1 chr1_127684582 0 127684582 A A A A A G A A A A A A A A A A A A A A
1 chr1_127690728 0 127690728 C C C C C C C C C C C C C G C C C C C C
1 chr1_127698668 0 127698668 T T T T T T T T G G G G T T T T T T T T
1 chr1_127700012 0 127700012 G G G G G G G G C C C C G G G G G G G G
1 chr1_127700962 0 127700962 C T T T T T T T T T T T T T T T T T T T
1 chr1_127714075 0 127714075 G G G G C G G G G G G G G G G G G G G G
1 chr1_127719307 0 127719307 T T T T T T T T C C C C T T T T T T T T
1 chr1_127737163 0 127737163 T T T T T T T T C C C C T T T T T T T T
1 chr1_127747833 0 127747833 G G G G G T G G G G G G G G G G G G G G
1 chr1_127748938 0 127748938 A A A A A A A A G G G G A A A A A A A A
1 chr1_127756266 0 127756266 G G G G G G G G G G A G G G G G G G G G
1 chr1_127766855 0 127766855 A A A A A A A A C C C C A A A A A A A A
1 chr1_127772185 0 127772185 G G A A G G G G G G G G G G G G G G G G
1 chr1_127774926 0 127774926 T T T T T T T T C C C C T T T T T T T T
1 chr1_127778539 0 127778539 T T T T T T T T T T T T C T T T T T T T
1 chr1_127790041 0 127790041 C C C C C C T T C C C C C C C C C C C C
1 chr1_127791911 0 127791911 A A A A A C A A A A A A A A A A A A A A
1 chr1_127796239 0 127796239 C C C C A C C C C C C C C C C C C C C C
1 chr1_127799272 0 127799272 C C T T C T C C C C C C C C C C C C C C
1 chr1_127809966 0 127809966 G G G G G G G G A A A A G G G G G G G G
1 chr1_127811633 0 127811633 T T T T T T T T T T T T T T T T C C T T
1 chr1_127824763 0 127824763 G G G G G G G G G G G G A A G G G G G G
1 chr1_127840053 0 127840053 G G G G G G G G G G G G C C C C C C G G
1 chr1_127844488 0 127844488 C C C C C C C C C C C C C G C C C C C C
1 chr1_127851130 0 127851130 G G G G G G G G G G G G G G G G A A G G
1 chr1_127854842 0 127854842 G G G G A G G G G G G G G G G G G G G G
1 chr1_127856256 0 127856256 A A A A A A A A C C C C A A A A A A A A
1 chr1_127859517 0 127859517 C C C C C C C C C C C C C T C C C C C C
1 chr1_127890197 0 127890197 A A A A A A A A A A A G A A A A A A A A
1 chr1_127890314 0 127890314 C C C C C C C C T T C C C C C C C C C C
1 chr1_127896372 0 127896372 G G G G A G G G G G G G G G G G G G G G
1 chr1_127922185 0 127922185 G G T T G G G G G G G G G G G G G G G G
1 chr1_127931654 0 127931654 T T T T T T T T T T T T T T C T T T T T
1 chr1_127939445 0 127939445 T T T T T T T T T T T T T T C C C C T T
1 chr1_127951528 0 127951528 T T T T T T T T C C C C T T T T T T T T
1 chr1_127970359 0 127970359 A G G G G G G G G G G G G G G G G G A A
1 chr1_127990162 0 127990162 G G G G G G G G G G G G A G G G A A G G
1 chr1_127993966 0 127993966 G G G G G G G G A A A G G G G G G G G G
1 chr1_127998822 0 127998822 G G A A A A A A A A A A A A A A A A G G
1 chr1_128005151 0 128005151 C C T T C T C C C C C C C C C C C C C C
1 chr1_128006487 0 128006487 A A A A A A A A A A A A A G G G A A A A
1 chr1_128009095 0 128009095 A A A A A A A A A A A A A A A A G G A A
1 chr1_128022613 0 128022613 G G G G G G G G G G G G G G G G A A G G
1 chr1_128024377 0 128024377 C C C C C C C C C C C T C C C C C C C C
1 chr1_128024559 0 128024559 A T A A A A A A A A A A A A A A A A A A
1 chr1_128034892 0 128034892 G G G G G G G G G G C G G G G G G G G G
1 chr1_128039019 0 128039019 G G A A A A G G G G G G G G G G G G G G
1 chr1_128044439 0 128044439 C C C C C C C C T T T T C C C C C C C C
1 chr1_128045390 0 128045390 G G G T G G G G G G G G G G G G G G G G
1 chr1_128047229 0 128047229 C C C G C G C C C C C C C C C C C C C C
1 chr1_128049601 0 128049601 A A A A A A A A G G G G A A A A A A A A
1 chr1_128050641 0 128050641 T T T T T T T T C C C C T T T T T T T T
1 chr1_128058808 0 128058808 T T T T T T T T C C C C T T T T T T T T
1 chr1_128068562 0 128068562 C C C T C C C C C C C C C C C C C C C C
1 chr1_128071306 0 128071306 T T T T C T T T T T T T T T T T T T T T
1 chr1_128072498 0 128072498 C C C C C T C C C C C C C C C C C C C C
1 chr1_128074513 0 128074513 A A A A A A A A C C C C A A A A A A A A
1 chr1_128075610 0 128075610 A A A A A A A A A A A A A C A A A A A A
1 chr1_128076355 0 128076355 C C C C C C C C G G G G C C C C C C C C
1 chr1_128078609 0 128078609 C C C C C C C C C C C C T T C C C C C C
1 chr1_128080627 0 128080627 G G G G G G G G G G A G G G G G G G G G
1 chr1_128086037 0 128086037 G G G G G G G G G G G G G G G G A G G G
1 chr1_128090495 0 128090495 C C C C C C C C G G G G C C C C C C C C
1 chr1_128092167 0 128092167 C C C C C C C C G G G G C C C C C C C C
1 chr1_128097211 0 128097211 G G G G G G G G G G G G A A A A A A G G
1 chr1_128098139 0 128098139 T T T T T T T T C C C C T T T T T T T T
1 chr1_128120497 0 128120497 T T T T T T T T T T T T T T A T T T T T
1 chr1_128125871 0 128125871 C C A C A C C C C C C C C C C C C C C C
1 chr1_128127637 0 128127637 T T G G G G T T T T T T T T T T T T T T
1 chr1_128128058 0 128128058 A A A A A A A A G G G G A A A A A A A A
1 chr1_128145701 0 128145701 C C A A A A C C A A A A A A A A A A C C
1 chr1_128147696 0 128147696 A A A T A T A A A A A A A A A A A A A A
1 chr1_128156735 0 128156735 C C C C C C C C T T C C C C C C C C C C
1 chr1_128161970 0 128161970 T T T T T T T T C C C C T T T T T T T T
1 chr1_128165162 0 128165162 C C C C C C C C C C C C C C T T C C C C
1 chr1_128167218 0 128167218 G G G G G G G G A A A A G G G G G G G G
1 chr1_128168547 0 128168547 A A A A A A A A G G G G A A A A A A A A
1 chr1_128170799 0 128170799 A A A A A A A A G G G G A A A A A A A A
1 chr1_128178770 0 128178770 G G G G G G G G A A G G G G G G G G G G
1 chr1_128179524 0 128179524 C C C C C C C C C C C T C C C C C C C C
1 chr1_128180019 0 128180019 C C C C C C C C A A A A C C C C C C C C
1 chr1_128181638 0 128181638 C C C C C C C C T T T T C C C C C C C C
1 chr1_128184605 0 128184605 G G C C C C G G G G G G G G G G G G G G
1 chr1_128193196 0 128193196 G G A G G G G G G G G G G G G G G G G G
1 chr1_128194101 0 128194101 G G C C C C C C C C C C C C C C C C C C
1 chr1_128197884 0 128197884 T T T T A T T T T T T T T T T T T T T T
1 chr1_128198136 0 128198136 C C C C C C C C C C C G C C C C C C C C
1 chr1_128200601 0 128200601 G G G G G G G G G G G G G G A G G G G G
1 chr1_128203510 0 128203510 C C C C C C C C G G G G C C C C C C C C
1 chr1_128217895 0 128217895 A A A A A A A A T T T T A A A A A A A A
1 chr1_128218964 0 128218964 C C C C C C C C C C C C C C C T C C C C
1 chr1_128223657 0 128223657 T T T T T T T T C C C C T T T T T T T T
1 chr1_128223684 0 128223684 G G G G G G G G G G G G A G G G G G G G
1 chr1_128226266 0 128226266 A A G G G G G G G G G G G G G G G G G G
1 chr1_128227550 0 128227550 G G A A A A A A A A A A A A A A A A A A
1 chr1_128232098 0 128232098 T T T T T T T T C C C C T T T T T T T T
1 chr1_128242756 0 128242756 C C C C C C C C T T T T C C C C C C C C
1 chr1_128251562 0 128251562 C C C C C C C C T T T T C C C C C C C C
1 chr1_128257999 0 128257999 A A A A A A A A A A A A G G A A A A A A
1 chr1_128261811 0 128261811 A A A A A A A A A C A A A A A A A A A A
1 chr1_128261921 0 128261921 G G G G G G G G A G A G G G G G G G G G
1 chr1_128264901 0 128264901 G G T T T T T T T T T T T T T T T T T T
1 chr1_128279000 0 128279000 C C T T C T C C C C C C C C C C C C C C
1 chr1_128296146 0 128296146 T T C C C T T T T T T T T T T T T T T T
1 chr1_128299839 0 128299839 C C C C C C C C G G G G C C C C C C C C
1 chr1_128302302 0 128302302 A A A A A G A A A A A A A A A A A A A A
1 chr1_128308668 0 128308668 C C C C C C C C T T T T C C C C C C C C
1 chr1_128319613 0 128319613 G G T T T T G G G G G G G G G G G G G G
1 chr1_128324849 0 128324849 G G G G G G G G G G G G G G A A G G G G
1 chr1_128325370 0 128325370 G G G G G G G G A A A A G G G G G G G G
1 chr1_128343170 0 128343170 G G A G G G G G G G G G G G G G G G G G
1 chr1_128343440 0 128343440 G T G G G G G G G G G G G G G G G G G G
1 chr1_128348666 0 128348666 T T C T C T T T T T T T T T T T T T T T
1 chr1_128353979 0 128353979 G G G G G G G G A A A A G G G G G G G G
1 chr1_128359941 0 128359941 A A A A A A A A A A A A G G G G A A A A
1 chr1_128362827 0 128362827 T T T T T T T T T T T T T T T T G G T T
1 chr1_128366476 0 128366476 A A A A A A A A A A A A A G A A A A A A
1 chr1_128393985 0 128393985 A A A A A A A A A A A A A C A A A A A A
1 chr1_128431438 0 128431438 T T G T T T T T T T T T T T T T T T T T
1 chr1_128432902 0 128432902 G T T T T T T T T T T T T T T T T T T T
1 chr1_128437313 0 128437313 G G G G G G G G G G G G C G G G G G G G
1 chr1_128463569 0 128463569 G G G G G G G G A A A A G G G G G G G G
1 chr1_128487617 0 128487617 A A A A A A A A A A A A A A A A G G A A
1 chr1_128487784 0 128487784 T T T T T T T T C C C C T T T T T T T T
1 chr1_128495552 0 128495552 T T T T C T T T T T T T T T T T T T T T
1 chr1_128500081 0 128500081 A A G G G G A A A A A A A A A A A A A A
1 chr1_128519878 0 128519878 G G G G G G G G A A A A G G G G G G G G
1 chr1_128520807 0 128520807 A A A A A A A A A A A A G G G G G G A A
1 chr1_128521127 0 128521127 T T T T T T T T T T T T T T T T G G T T
1 chr1_128538848 0 128538848 C C C C C C C C G G G G C C C C C C C C
1 chr1_128540347 0 128540347 C C C C C C C C C T C T C C C C C C C C
1 chr1_128544076 0 128544076 A A A A A A A A A A A A A G A A A A A A
1 chr1_128548682 0 128548682 G G A A A A G G G G G G G G G G G G G G
1 chr1_128568534 0 128568534 T T G G G T T T T T T T T T T T T T T T
1 chr1_128572314 0 128572314 A A A A A G A A A A A A A A A A A A A A
1 chr1_128572653 0 128572653 G G G G G G G G G G G G G G G G A A G G
1 chr1_128585570 0 128585570 G G G G G G G G G G G G G G G G A A G G
1 chr1_128589873 0 128589873 G G G G G G G G A G A G G G G G G G G G
1 chr1_128601336 0 128601336 G G G G G G G G A A A A G G G G G G G G
1 chr1_128609029 0 128609029 C C C T C C C C C C C C C C C C C C C C
1 chr1_128619799 0 128619799 G G G T G G G G G G G G G G G G G G G G
1 chr1_128636064 0 128636064 T T T T T T T T T T T T C T T T T T T T
1 chr1_128637545 0 128637545 A A A A A A A A C C C C A A A A A A A A
1 chr1_128641517 0 128641517 A A A A A G A A A A A A A A A A A A A A
1 chr1_128650979 0 128650979 G G G G G G G G G G G G A G G G A A G G
1 chr1_128651475 0 128651475 G G G G G G G G G G G G A A A A A A G G
1 chr1_128658589 0 128658589 A A A A A A A A G G G G A A A A A A A A
1 chr1_128664682 0 128664682 C T C C C C C C C C C C C C C C C C T T
1 chr1_128671167 0 128671167 T T T T C T T T T T T T T T T T T T T T
1 chr1_128678816 0 128678816 C G C C C C G G C C C C C C C C C C C C
1 chr1_128679898 0 128679898 C G C C C C G G C C C C C C C C C C C C
1 chr1_128707110 0 128707110 A A A A A A A A G G G G A A A A A A A A
1 chr1_128707409 0 128707409 G G G G G G G G G T G G G G G G G G G G
1 chr1_128708159 0 128708159 G G G G G G T T G G G G G G G G G G G G
1 chr1_128709102 0 128709102 T T T T T T T T T T T T T T C C T T T T
1 chr1_128710960 0 128710960 C C C C A C C C C C C C C C C C C C C C
1 chr1_128726692 0 128726692 G G G G G G G G G G G G G G A G G G G G
1 chr1_128727763 0 128727763 T T T T T T T T T T T T C T T T T T T T
1 chr1_128731892 0 128731892 G G G G G G G G A A A A G G G G G G G G
1 chr1_128733618 0 128733618 C C C C C C C C C T C T C C C C C C C C
1 chr1_128735837 0 128735837 G G C C C C C C C C C C C C C C C C G G
1 chr1_128745683 0 128745683 C C C C C C C C G G G G C C C C C C C C
1 chr1_128747223 0 128747223 T T T T T T T T C T T T T T T T T T T T
1 chr1_128749214 0 128749214 G G G G A G G G G G G G G G G G G G G G
1 chr1_128754994 0 128754994 G G G G G G G G G G G T G G G G G G G G
1 chr1_128758352 0 128758352 G G A A A A G G A A A A A A A A A A G G
1 chr1_128761843 0 128761843 C C C C C T C C C C C C C C C C C C C C
1 chr1_128762203 0 128762203 A A A A A A A A A G A G A A A A A A A A
1 chr1_128763084 0 128763084 C C C C C C C C C C C C C C T T C C C C
1 chr1_128765298 0 128765298 C C C C C C C C C C C C C C C T C C C C
1 chr1_128773981 0 128773981 A A A A A A A A G G G G A A A A A A A A
1 chr1_128783314 0 128783314 C C C C C C C C C C C C C T C C C C C C
1 chr1_128785827 0 128785827 G G G G G G G G G G G G C G G G G G G G
1 chr1_128786547 0 128786547 G G G G G G G G T T T T G G G G G G G G
1 chr1_128795721 0 128795721 T T T T T T T T T T T T T T C T T T T T
1 chr1_128802239 0 128802239 G G G G G G G G G G G G G G G G A G G G
1 chr1_128805271 0 128805271 G G G G G G G G A G A G G G G G G G G G
1 chr1_128809261 0 128809261 C C C C C C C C C C C C C C A C C C C C
1 chr1_128817094 0 128817094 C C C C C C C C C C C C C C C G C C C C
1 chr1_128820160 0 128820160 T T T T T T T T G T G T T T T T T T T T
1 chr1_128833328 0 128833328 T T T T T T T T T T T T T T T T C C T T
1 chr1_128837732 0 128837732 G G G G G G G G G G G G G G A A G G G G
1 chr1_128839604 0 128839604 A A A A A A G G A A A A A A A A A A A A
1 chr1_128861546 0 128861546 C C C C C C C C C C C C C G C C C C C C
1 chr1_128863250 0 128863250 A A A A A A C C A A A A A A A A A A A A
1 chr1_128868128 0 128868128 G G C G G G G G G G G G G G G G G G G G
1 chr1_128868379 0 128868379 A A A C A A A A A A A A A A A A A A A A
1 chr1_128874471 0 128874471 C C C T C C C C C C C C C C C C C C C C
1 chr1_128902183 0 128902183 G G C C C C G G G G G G G G G G G G G G
1 chr1_128922551 0 128922551 G G G G A G G G G G G G G G G G G G G G
1 chr1_128923764 0 128923764 C C C C C C C C C C C C C C T T C C C C
1 chr1_128930030 0 128930030 A A C C A C A A A A A A A A A A A A A A
1 chr1_128935601 0 128935601 T T T T T T T T T T T T T T T T G G T T
1 chr1_128937580 0 128937580 C C G G G G G G G G G G G G G G G G C C
1 chr1_128944868 0 128944868 C C C C C C C C C C C C C C C T C C C C
1 chr1_128953179 0 128953179 T T T T T T T T G G G G T T T T T T T T
1 chr1_128953363 0 128953363 G G G G G G G G A A A A G G A G G G A A
1 chr1_128954962 0 128954962 C C C C C C C C T T T T C C C C C C C C
1 chr1_128963675 0 128963675 T T T T T T T T T T T T C C T T T T T T
1 chr1_128968678 0 128968678 G G A A A A G G A A A A A A A A A A G G
1 chr1_128968788 0 128968788 G G G G G G G G A A A A G G G G G G G G
1 chr1_128973116 0 128973116 G G G G G G G G G G G G G G A G G G G G
1 chr1_128973215 0 128973215 G G G T G G G G G G G G G G G G G G G G
1 chr1_128990252 0 128990252 C C C C C C C C T T T T C C C C C C C C
1 chr1_128990640 0 128990640 G G G G G G G G A A A A G G G G G G G G
1 chr1_128998465 0 128998465 T T T T T T T T A A A A T T T T T T T T
1 chr1_129002696 0 129002696 A A A A A T A A A A A A A A A A A A A A
1 chr1_129005510 0 129005510 C C C C C C C C G G G G C C C C C C C C
1 chr1_129010581 0 129010581 C C C C C C C C C C C C C C C G C C C C
1 chr1_129013616 0 129013616 C C C C C C C C C C C C C C C G C C C C
1 chr1_129017639 0 129017639 C C C C C C C C C C C C C C C C T T C C
1 chr1_129027288 0 129027288 G G G G G G G G A A A A G G G G G G G G
1 chr1_129036820 0 129036820 C C C C C C C C C T C C C C C C C C C C
1 chr1_129038427 0 129038427 C C C C C T C C C C C C C C C C C C C C
1 chr1_129044868 0 129044868 T T T T T T T T G G G G T T T T T T T T
1 chr1_129056707 0 129056707 G G G G G G G G G G G G A A G G G G G G
1 chr1_129058833 0 129058833 G G G G G G G G A A A A G G G G G G G G
1 chr1_129063471 0 129063471 T T T T T T T T G T T T T T T T T T T T
1 chr1_129065881 0 129065881 T T C C C C T T T T T T T T T T T T T T
1 chr1_129067420 0 129067420 T T T T T T T T A T A A T T T T T T T T
1 chr1_129068568 0 129068568 C C C T C T C C C C C C C C C C C C C C
1 chr1_129075602 0 129075602 G G G G G G A A G G G G G G G G G G G G
1 chr1_129075886 0 129075886 G G A A A A G G A A A A G G G G G G G G
1 chr1_129076442 0 129076442 G G C C C C G G C C C C G G G G G G G G
1 chr1_129078424 0 129078424 G G G G G G G G G G G G A G G G G G G G
1 chr1_129078441 0 129078441 A A A A A G A A A A A A A A A A A A A A
1 chr1_129087410 0 129087410 G G G G G G G G A A A A G G G G G G G G
1 chr1_129093053 0 129093053 T T T T T T T T T T T T C T T T T T T T
1 chr1_129093498 0 129093498 G G G G G G G G G G T T G G G G G G G G
1 chr1_129096150 0 129096150 G G G G G G G G A A A A G G G G G G G G
1 chr1_129099310 0 129099310 A A A A A G A A A A A A A A A A A A A A
1 chr1_129108392 0 129108392 C C C C C C C C C C C C C T C C C C C C
1 chr1_129108413 0 129108413 A A G G A G A A A A A A A A A A A A A A
1 chr1_129110705 0 129110705 A A A A A A A A G G G G A A A A A A A A
1 chr1_129113710 0 129113710 T T T T T T T T C C C C T T T T T T T T
1 chr1_129114818 0 129114818 G G G G A G G G G G G G G G G G G G G G
1 chr1_129124737 0 129124737 C C C C C C C C A A A A C C C C C C C C
1 chr1_129124740 0 129124740 T T C C C C C C C C C C C C C C C C C C
1 chr1_129129572 0 129129572 C C C C C C C C C C C T C C C C C C C C
1 chr1_129132095 0 129132095 A A A A A A A A C C C C A A A A A A A A
1 chr1_129137771 0 129137771 C C C C C C C C C C C C C T T T C C C C
1 chr1_129138626 0 129138626 T T G G G T T T T T T T T T T T T T T T
1 chr1_129147789 0 129147789 G G G G G G G G G G G G A A A A A A G G
1 chr1_129150034 0 129150034 G G G G G G G G A G A A G G G G G G G G
1 chr1_129158536 0 129158536 T T C C C C C C C C C C C C C C C C T T
1 chr1_129158820 0 129158820 T T T T T T T T T T C C T T T T T T T T
1 chr1_129162850 0 129162850 T T G G G G G G G G G G G G G G G G T T
1 chr1_129168518 0 129168518 T T C C C C C C C C C C C C C C C C C C
1 chr1_129171206 0 129171206 C C G G G G C C G G G G C C C C C C C C
1 chr1_129182409 0 129182409 A A G G G G A A A A A A A A A A A A A A
1 chr1_129183265 0 129183265 C C C C C T C C C C C C C C C C C C C C
1 chr1_129187013 0 129187013 G G G G G G G G A A A A G G G G G G G G
1 chr1_129188400 0 129188400 C C C C C C C C C T C C C C C C C C C C
1 chr1_129191719 0 129191719 T T T T T T T T C T T T T T T T T T T T
1 chr1_129192623 0 129192623 A A G G G G A A G G G G G G G G G G A A
1 chr1_129194146 0 129194146 G G A A A A A A A A A A A A A A A A G G
1 chr1_129197131 0 129197131 C C T T T T C C C C C C T T T T T T C C
1 chr1_129198634 0 129198634 C C C C T T C C C C C C C C C C C C C C
1 chr1_129202766 0 129202766 G G C C C C G G G G G G C C C C C C G G
1 chr1_129211147 0 129211147 C C C C C C C C T T T T C C C C C C C C
1 chr1_129212601 0 129212601 C C C C C T C C C C C C C C C C C C C C
1 chr1_129214478 0 129214478 T T T T T T T T C C C C T T T T T T T T
1 chr1_129214995 0 129214995 G G G G G G C C G G G G G G G G G G G G
1 chr1_129221028 0 129221028 C C C C C T C C C C C C C C C C C C C C
1 chr1_129222277 0 129222277 T T T T T T T T T T T T C T T T T T T T
1 chr1_129222340 0 129222340 T T T T T T T T G G G G T T T T T T T T
1 chr1_129224070 0 129224070 A A A A A G A A A A A A A A A A A A A A
1 chr1_129227712 0 129227712 T T G G G T T T T T T T T T T T T T T T
1 chr1_129228106 0 129228106 T T T T C T T T T T T T T T T T T T T T
1 chr1_129228108 0 129228108 C C C C C C C C C C C C C C C C A A C C
1 chr1_129230106 0 129230106 A A A A A A A A T T T T A A A A A A A A
1 chr1_129230678 0 129230678 C C C C C C C C C C C C C C T T C C C C
1 chr1_129233555 0 129233555 C C C C C C C C C C C G C C C C C C C C
1 chr1_129234821 0 129234821 C C T T T T C C T T T T T T T T T T C C
1 chr1_129236866 0 129236866 C C C C C C C C T T T T C C C C C C C C
1 chr1_129241410 0 129241410 C C C C C C C C A C C C C C C C C C C C
1 chr1_129241626 0 129241626 G G G G G G G G G G G G G G G G A A G G
1 chr1_129242167 0 129242167 G T T T T T T T T T T T T T T T T T T T
1 chr1_129251188 0 129251188 C C C C C T C C C C C C C C C C C C T T
1 chr1_129258189 0 129258189 T T T T A T T T T T T T T T T T T T T T
1 chr1_129260388 0 129260388 A A A A A A A A A A A A A A A A G G A A
1 chr1_129260919 0 129260919 A A A A A A A A C C C C A A A A A A A A
1 chr1_129261230 0 129261230 C C T T C C C C C C C C C C C C C C C C
1 chr1_129261532 0 129261532 A A G G G G G G G G G G G G G G G G A A
1 chr1_129264992 0 129264992 G G C C G G G G G G G G G G G G G G G G
1 chr1_129267383 0 129267383 G G G G G G G G A A A A G G G G G G G G
1 chr1_129267657 0 129267657 G G G G G G G G G G G T G G G G G G G G
1 chr1_129270688 0 129270688 T T T T T T T T T T T T T T T T G T T T
1 chr1_129275633 0 129275633 C C T T C C C C C C C C C C C C C C C C
1 chr1_129275886 0 129275886 A A A A A A A A G G G G A A A A A A A A
1 chr1_129284785 0 129284785 T T T T T T T T T T T T T T G G T T T T
1 chr1_129288357 0 129288357 A G A A A A A A A A A A A A A A A A A A
1 chr1_129296974 0 129296974 A A A A A A A A A T A T A A A A A A A A
1 chr1_129310772 0 129310772 G G G G G G G G G G G G G G A A G G G G
1 chr1_129315409 0 129315409 C T T T T T T T T T T T T T T T T T T T
1 chr1_129322713 0 129322713 G G G G G G G G G G G T G G G G G G G G
1 chr1_129331968 0 129331968 A A A A A A A A T T T T A A A A A A A A
1 chr1_129332731 0 129332731 T T T T T T T T C C C C T T T T T T T T
1 chr1_129336241 0 129336241 T T T T T T T T T T C T T T T T T T T T
1 chr1_129348845 0 129348845 G G G G G G C C G G G G G G G G G G G G
1 chr1_129367246 0 129367246 C C C C C C C C C T C T C C C C C C C C
1 chr1_129372075 0 129372075 T T T T C T T T T T T T T T T T T T T T
1 chr1_129379956 0 129379956 G G G G G G G G C C C G G G G G G G G G
1 chr1_129389907 0 129389907 G G G G G G G G G G G G G G G G A G G G
1 chr1_129395535 0 129395535 A A A A A A A A G G G G A A A A A A A A
1 chr1_129398350 0 129398350 G G G G G G G G A A A A G G G G G G G G
1 chr1_129402846 0 129402846 T T T T C T T T T T T T T T T T T T T T
1 chr1_129404871 0 129404871 C C C C C G C C C C C C C C C C C C C C
1 chr1_129420299 0 129420299 C C C C C C C C C C C C T T C C C C C C
1 chr1_129422569 0 129422569 G G G G G G G G T T T T G G G G G G G G
1 chr1_129424672 0 129424672 G G A A G G G G G G G G G G G G G G G G
1 chr1_129424914 0 129424914 A A A A A A A A G G G G A A A A A A A A
1 chr1_129445104 0 129445104 C C C C C C C C C C C T C C C C C C C C
1 chr1_129450784 0 129450784 T T C C C C C C C C C C C C C C C C C C
1 chr1_129452864 0 129452864 T T T T T T T T C C C C T T T T T T T T
1 chr1_129453232 0 129453232 G G G G A G G G G G G G G G G G G G G G
1 chr1_129464592 0 129464592 C C T T C T C C C C C C C C C C C C C C
1 chr1_129465014 0 129465014 G G A A G G G G G G G G G G G G G G G G
1 chr1_129465881 0 129465881 A A G G G G G G G G G G G G G G G G A A
1 chr1_129466055 0 129466055 A A A A A A A A A A A A A A G G A A A A
1 chr1_129473672 0 129473672 G G G G G G G G G G G G C G G G G G G G
1 chr1_129476438 0 129476438 C C C C C C C C T T T T C C C C C C C C
1 chr1_129478966 0 129478966 A A A A A A A A A A A A A A G G A A A A
1 chr1_129501747 0 129501747 A A A A A A A A G G G G A A A A A A A A
1 chr1_129504591 0 129504591 C C T T T T C C C C C C C C C C C C C C
1 chr1_129506852 0 129506852 C C C C C C C C T T T T C C C C C C C C
1 chr1_129510946 0 129510946 C C C C C C C C C C C C C C C C C T C C
1 chr1_129512003 0 129512003 G G G G G G G G A A A A G G G G G G G G
1 chr1_129515159 0 129515159 G G G G G G G G A A A A G G G G G G G G
1 chr1_129516792 0 129516792 C C C C C C C C T T T T C C C C C C C C
1 chr1_129517537 0 129517537 C C C C C C C C T T T T C C C C C C C C
1 chr1_129521322 0 129521322 T T T T T T T T T T G T T T T T T T T T
1 chr1_129524789 0 129524789 C C C C C C C C T T C T C C C C C C C C
1 chr1_129534803 0 129534803 C C C C C C C C T T T T C C C C C C C C
1 chr1_129534999 0 129534999 G G A A G G G G G G G G G G G G G G G G
1 chr1_129535843 0 129535843 T T T T T T T T C C C C T T T T T T T T
1 chr1_129538744 0 129538744 C C C C C T C C C C C C C C C C C C C C
1 chr1_129547163 0 129547163 G G G G G G G G A G G G G G G G G G G G
1 chr1_129549952 0 129549952 T T T T T T T T G G G G T T T T T T T T
1 chr1_129552621 0 129552621 A A A A A A A A G G G G A A A A A A A A
1 chr1_129554814 0 129554814 T T C T T T T T T T T T T T T T T T T T
1 chr1_129557125 0 129557125 C T C C C C C C C C C C C C C C C C T T
1 chr1_129558149 0 129558149 A A A A A A A A A A A A A A A A G G A A
1 chr1_129568145 0 129568145 C C C C C C C C A A A A C C C C C C C C
1 chr1_129569689 0 129569689 T T T T C T T T T T T T T T T T T T T T
1 chr1_129570527 0 129570527 T T T T T T T T T T T T C T T T T T T T
1 chr1_129571462 0 129571462 A A A A A A A A A A A A A A A A G G A A
1 chr1_129573412 0 129573412 T T T T T T T T G T T T T T T T T T T T
1 chr1_129574409 0 129574409 T T T T T T T T C C C C T T T T T T T T
1 chr1_129577112 0 129577112 C C C C C C C C C T T T C C C C C C C C
1 chr1_129579118 0 129579118 A G G G G G G G G G G G G G G G G G G G
1 chr1_129580946 0 129580946 C C T T T T C C C C C C C C C C C C C C
1 chr1_129587295 0 129587295 A A A A A A A A G G G G A A A A A A A A
1 chr1_129591988 0 129591988 G G G G G T G G G G G G G G G G G G G G
1 chr1_129592693 0 129592693 T T T T T T T T T T T T T T T T C C T T
1 chr1_129594158 0 129594158 T T T T C T T T T T T T T T T T T T T T
1 chr1_129595473 0 129595473 T T T T T T T T T T T T C T T T T T T T
1 chr1_129598601 0 129598601 T T T T T T T T T T T T C C T T T T T T
1 chr1_129600954 0 129600954 A A A A A A A A A G A A A A A A A A A A
1 chr1_129604786 0 129604786 T T T T T T T T G T T T T T T T T T T T
1 chr1_129616133 0 129616133 C C G G G G C C G G G G G G G G G G C C
1 chr1_129620289 0 129620289 C C T T T T C C T T T T T T T T T T C C
1 chr1_129623900 0 129623900 A A A A A A A A G G G G A A A A A A A A
1 chr1_129627838 0 129627838 C C C C C C C C C C C C C C C C T T C C
1 chr1_129640057 0 129640057 G G G G G G G G G G G G C G C C G G G G
1 chr1_129640353 0 129640353 T T T T T T T T T T T T T T C C T T T T
1 chr1_129647640 0 129647640 A A A A A A A A A A A A A G A A A A A A
1 chr1_129656448 0 129656448 T T G G T T T T T T T T T T T T T T T T
1 chr1_129661379 0 129661379 A A A A A A A A A A A A A A A A C C A A
1 chr1_129663975 0 129663975 A A A A A A A A A A A A A G A A A A A A
1 chr1_129665865 0 129665865 C C C C C C C C C C C C C C C C G G C C
1 chr1_129673901 0 129673901 A A A A A A A A A A A A A A A A G G A A
1 chr1_129675035 0 129675035 C C C C C C C C G G G G C C C C C C C C
1 chr1_129678938 0 129678938 T T G G G T T T T T T T T T T T T T T T
1 chr1_129682922 0 129682922 T T T T T T T T T T T T A A T T T T T T
1 chr1_129683355 0 129683355 T T T T T T T T C T T T T T T T T T T T
1 chr1_129683512 0 129683512 T T T T T T T T T T T T T T T T G G T T
1 chr1_129693059 0 129693059 C C C C C C C C C C C C T T T T C C C C
1 chr1_129693980 0 129693980 G G C C C G G G G G G G G G G G G G G G
1 chr1_129700608 0 129700608 G G G G G G G G G G G G G G G G G T G G
1 chr1_129712477 0 129712477 A A A A A A T T A A A A A A A A A A A A
1 chr1_129732577 0 129732577 A A A A A A A A G G G G A A A A A A A A
1 chr1_129739071 0 129739071 A A A A A A A A A G A A A A A A A A A A
1 chr1_129766101 0 129766101 C C C C C C C C C C C C C C T T C C C C
1 chr1_129772738 0 129772738 T T T T T T T T T T T T T T T T A T T T
1 chr1_129773276 0 129773276 C C C C C C T T C C C C C C C C C C C C
1 chr1_129775035 0 129775035 C C C C C C C C T T T T C C C C C C C C
1 chr1_129777890 0 129777890 G G G G G G G G G G G G A A G G G G G G
1 chr1_129791190 0 129791190 G G G G G G G G G G A G G G G G G G G G
1 chr1_129796814 0 129796814 G G G G G G G G G G A G G G G G G G G G
1 chr1_129797623 0 129797623 C C C C T T C C C C C C C C C C C C C C
1 chr1_129802154 0 129802154 A A A A A A A A G G G G A A A A A A A A
1 chr1_129812978 0 129812978 T T T T T T T T T T T T A T T T T T T T
1 chr1_129813692 0 129813692 G G G T G T G G T T T T T T T T T T G G
1 chr1_129814853 0 129814853 C C C C C C C C T T T T C C C C C C C C
1 chr1_129818141 0 129818141 C T C C C C C C C C C C C C C C C C T T
1 chr1_129818519 0 129818519 C C C C C C C C A C A A C C C C C C C C
1 chr1_129819129 0 129819129 C C C C C C C C C C C C C T C C C C C C
1 chr1_129824565 0 129824565 G G G G G G G G C G C G G G G G G G G G
1 chr1_129828100 0 129828100 T T T T T T T T G G G G T T T T T T T T
1 chr1_129829668 0 129829668 T T C T C T T T T T T T T T T T T T T T
1 chr1_129831027 0 129831027 C C C C C C C C C C C C C C G G C C C C
1 chr1_129833549 0 129833549 C C C C C C C C C C C C C T C C C C C C
1 chr1_129848798 0 129848798 G G G G G G G G G G G G A G G G G G G G
1 chr1_129850194 0 129850194 G G G G G T G G G G G G G G G G G G G G
1 chr1_129851509 0 129851509 C C C C C C C C C C C C C C A A C C C C
1 chr1_129852334 0 129852334 G T G G G G T T G G G G G G G G G G G G
1 chr1_129860999 0 129860999 C C C C C C C C C C C C C T C C C C C C
1 chr1_129861402 0 129861402 C C T T C C C C C C C C C C C C C C C C
1 chr1_129863382 0 129863382 C G G G G G G G G G G G G G G G G G C C
1 chr1_129864323 0 129864323 G G G G A G G G G G G G G G G G G G G G
1 chr1_129867296 0 129867296 C C C C C C C C T T T T C C C C C C C C
1 chr1_129868425 0 129868425 T T T T C T T T T T T T T T T T T T T T
1 chr1_129872190 0 129872190 G G G G G G C C G G G G G G G G G G G G
1 chr1_129889977 0 129889977 C C C C C C C C C C C C C C C C A C C C
1 chr1_129891748 0 129891748 G G G G G G G G G G G G G G A A G G G G
1 chr1_129903500 0 129903500 C C C C C C C C C C C C C T C C T T C C
1 chr1_129905997 0 129905997 T T T T T T T T C T C C T T T T T T T T
1 chr1_129909148 0 129909148 T T T T T T T T C C C C T T T T T T T T
1 chr1_129919012 0 129919012 C C C C C C C C C T C C C C C C C C C C
1 chr1_129943545 0 129943545 G G G G G G G G G G G G G G G G A A G G
1 chr1_129946321 0 129946321 G G G G G G G G G G G G G G C C G G G G
1 chr1_129948010 0 129948010 C C C C C C C C C C A C C C C C C C C C
1 chr1_129949205 0 129949205 G G G G G G G G G G G G G G A A G G G G
1 chr1_129950436 0 129950436 C C C C C C T T C C C C C C C C C C C C
1 chr1_129959892 0 129959892 A A A A A A A A A A A T A A A A A A A A
1 chr1_129971215 0 129971215 C T C C C C C C C C C C C C C C C C T T
1 chr1_129974832 0 129974832 G G C C C C G G G G G G G G G G G G G G
1 chr1_129983434 0 129983434 C C C C C C C C C C C C C C C C A C C C
1 chr1_129986182 0 129986182 C C C C C C C C T T T T T T C C C C C C
1 chr1_129992050 0 129992050 A A A G A A A A A A A A A A A A A A A A
1 chr1_129992241 0 129992241 T T T T T T G G T T T T T T T T T T T T
1 chr1_130002477 0 130002477 A A A A A A A A C C C C A A A A A A A A
1 chr1_130002908 0 130002908 C C C C C C C C C C C G C C C C C C C C
1 chr1_130007277 0 130007277 C C C C C C C C C C C C C C C C T T C C
1 chr1_130017703 0 130017703 A A A A A G A A A A A A A A A A A A A A
1 chr1_130018386 0 130018386 G G G G G G G G G G G G G G A A G G G G
1 chr1_130020348 0 130020348 A A A A A A A A A A A A A G A A A A A A
1 chr1_130045388 0 130045388 T T T T T T T T T T T T T T G G T T T T
1 chr1_130046729 0 130046729 T T C C C C C C C C C C C C C C C C T T
1 chr1_130082189 0 130082189 A G A A A A G G A A A A A A A A A A A A
1 chr1_130082476 0 130082476 A A A A A A A A G G G G A A A A A A A A
1 chr1_130086690 0 130086690 T T A A A A T T T T T T T T T T T T T T
1 chr1_130087459 0 130087459 T T T T T T T T C C C C T T T T T T T T
1 chr1_130100616 0 130100616 G G G G G G G G A A A A G G G G G G G G
1 chr1_130101104 0 130101104 G G G G G G G G G G G G G G G G A G G G
1 chr1_130102210 0 130102210 T T G G G G T T G G G G G G G G G G T T
1 chr1_130107782 0 130107782 T T C C C C T T C C C C C C C C C C T T
1 chr1_130107788 0 130107788 C C T T T T T T T T T T T T T T T T T T
1 chr1_130112968 0 130112968 C C C C C C C C C C C C C C T T C C T T
1 chr1_130115651 0 130115651 C C A C C C C C C C C C C C C C C C C C
1 chr1_130117789 0 130117789 C C C C C C C C T T T T C C C C C C C C
1 chr1_130121175 0 130121175 T T A T T T T T T T T T T T T T T T T T
1 chr1_130124281 0 130124281 G G G G G T G G G G G G G G G G G G G G
1 chr1_130125486 0 130125486 A A A A A A A A A A A A G G A A A A A A
1 chr1_130127742 0 130127742 G G G G G G G G G G A G G G G G G G G G
1 chr1_130129690 0 130129690 T T C T T T T T T T T T T T T T T T T T
1 chr1_130131008 0 130131008 C C C C C C C C T T T T C C C C C C C C
1 chr1_130132695 0 130132695 A A A A A A A A A G A G A A A A A A A A
1 chr1_130135128 0 130135128 A A A A A A A A A A A A A T A A A A A A
1 chr1_130139999 0 130139999 A A A A A A A A A A A A A A T T A A A A
1 chr1_130140032 0 130140032 C C C C C T C C C C C C C C C C C C C C
1 chr1_130140751 0 130140751 C C C C C C T T T T T T C C C C C C C C
1 chr1_130144745 0 130144745 A A A A A A A A A C C C A A A A A A A A
1 chr1_130148188 0 130148188 G G G G G G G G A G A A G G G G G G G G
1 chr1_130156644 0 130156644 G G A A A A G G G G G G G G G G G G G G
1 chr1_130157252 0 130157252 G G G G G G G G G G G G G G A A G G G G
1 chr1_130159040 0 130159040 C C C C C C C C C C C C C C C C C G C C
1 chr1_130160281 0 130160281 T T T T T T T T T T T T C C T T T T T T
1 chr1_130171852 0 130171852 G G G G G G G G C C C C G G G G G G G G
1 chr1_130177350 0 130177350 A A A A A A A A T T T T A A A A A A A A
1 chr1_130177536 0 130177536 G G G G G G G G G G G G A G G G G G G G
1 chr1_130183637 0 130183637 G G A A G G G G G G G G G G G G G G G G
1 chr1_130191917 0 130191917 A A A A A A A A A A A A A A A A A C A A
1 chr1_130195447 0 130195447 A A A A A A A A A A A A A A A A A G A A
1 chr1_130201215 0 130201215 C C C C C C C C T T T T C C C C C C C C
1 chr1_130216996 0 130216996 G G G G G G G G G G G G A G G G G G G G
1 chr1_130222840 0 130222840 T T T T T T C C T T T T T T T T T T T T
1 chr1_130223583 0 130223583 C C C C C C T T C C C C C C C C C C C C
1 chr1_130224329 0 130224329 C C C C C C C C C C C C A C C C C C C C
1 chr1_130225464 0 130225464 A A A A A A A A G G G G A A A A A A A A
1 chr1_130226634 0 130226634 T T T T G T T T T T T T T T T T T T T T
1 chr1_130226646 0 130226646 G G G G A G G G G G G G G G G G G G G G
1 chr1_130231374 0 130231374 G G G G G G G G G G G G G G G G A G G G
1 chr1_130238849 0 130238849 A A A A A A A A A A A A A A A A A G A A
1 chr1_130246525 0 130246525 A C C C C C C C C C C C C C C C C C C C
1 chr1_130249810 0 130249810 C C C C C C C C C T C T C C C C C C C C
1 chr1_130250102 0 130250102 A G G G G G G G G G G G G G G G G G A A
1 chr1_130250705 0 130250705 T T T T T T T T G G G G T T T T T T T T
1 chr1_130251348 0 130251348 T T T T T T T T C C C C T T T T T T T T
1 chr1_130258381 0 130258381 T T T T T T T T T T T T T T A A T T T T
1 chr1_130259846 0 130259846 C C C C C C C C A A A A C C C C C C C C
1 chr1_130263239 0 130263239 T T T T T T T T A A A A T T T T T T T T
1 chr1_130263928 0 130263928 C C C C C C C C C C C C C T C C C C C C
1 chr1_130270275 0 130270275 G G G G G G G G A A A A G G G G G G G G
1 chr1_130271291 0 130271291 A A A A A A A A A A A A A A A G A A A A
1 chr1_130274989 0 130274989 A A A A A A A A A A A A G G A A A A A A
1 chr1_130277627 0 130277627 T T G G G G T T G G G G G G G G G G T T
1 chr1_130280229 0 130280229 G G C C G G G G G G G G G G G G G G G G
1 chr1_130282200 0 130282200 A G A A A A A A A A A A A A A A A A A A
1 chr1_130282961 0 130282961 C T C C C C T T C C C C C C C C C C C C
1 chr1_130283769 0 130283769 C C C C C C C C T T T T C C C C C C C C
1 chr1_130285888 0 130285888 A A A A A A A A C C C C A A A A A A A A
1 chr1_130286366 0 130286366 C C C C C T C C C C C C C C C C C C C C
1 chr1_130286999 0 130286999 T T C C T T T T T T T T T T T T T T T T
1 chr1_130288497 0 130288497 T T C C C T T T T T T T T T T T T T T T
1 chr1_130290789 0 130290789 T T T T T T T T G G G G T T T T T T T T
1 chr1_130299339 0 130299339 G G A A G G G G A A A A A A A A A A G G
1 chr1_130301759 0 130301759 T T T T T T T T T T T T C T T T T T T T
1 chr1_130302488 0 130302488 T T T T T T T T C T T T T T T T T T T T
1 chr1_130302497 0 130302497 T T T T T T T T C T T T T T T T T T T T
1 chr1_130303871 0 130303871 G G G G G G G G A G G G G G G G G G G G
1 chr1_130307667 0 130307667 T T T T T T T T C C C C T T T T T T T T
1 chr1_130314476 0 130314476 G G G G G G G G G G G G A G G G G G G G
1 chr1_130324129 0 130324129 A A A A A A A A A A A A A A A G A A A A
1 chr1_130335150 0 130335150 C C C C C C C C C C C C C C T T C C C C
1 chr1_130338836 0 130338836 A A A A A A A A G G G G A A A A A A A A
1 chr1_130342281 0 130342281 A A G G A A A A A A A A A A A A A A A A
1 chr1_130345597 0 130345597 C C C C C C C C C C C C C C T T C C C C
1 chr1_130352038 0 130352038 G G G G G G G G C C C C G G G G G G G G
1 chr1_130352193 0 130352193 G G G G G G G G G G A G G G G G G G G G
1 chr1_130354656 0 130354656 C C C C C C C C C C C C C T C C C C C C
1 chr1_130359875 0 130359875 G G G G G G G G C C C C G G G G G G G G
1 chr1_130360810 0 130360810 T T T T C T T T T T T T C T T T T T T T
1 chr1_130362441 0 130362441 G G G G G G G G A G A G G G G G G G G G
1 chr1_130365224 0 130365224 C G C C C C C C C C C C C C C C C C C C
1 chr1_130368831 0 130368831 A A A A A A A A A A A G A A A A A A A A
1 chr1_130370664 0 130370664 G G G G G G A A G G G G G G G G G G G G
1 chr1_130373814 0 130373814 G G A A G G G G G G G G G G G G G G G G
1 chr1_130378492 0 130378492 T T A A A A T T T T T T T T T T T T T T
1 chr1_130378762 0 130378762 T T T T T T T T T T T T C T T T T T T T
1 chr1_130380835 0 130380835 T T T T T T T T T T T T C T T T T T T T
1 chr1_130384616 0 130384616 G G T T G T G G G G G G G G G G G G G G
1 chr1_130387481 0 130387481 C C C C C C C C G G G G C C C C C C C C
1 chr1_130389622 0 130389622 G G G G G G G G A A A A G G G G G G G G
1 chr1_130397861 0 130397861 T T T T T T T T T T T T T T T T C C T T
1 chr1_130401352 0 130401352 A A A A A A A A G G G G A A A A A A A A
1 chr1_130405572 0 130405572 G G G G G G G G G G G G A G G G G G G G
1 chr1_130415008 0 130415008 C C C C C C C C T T T T C C C C C C C C
1 chr1_130419206 0 130419206 A A A A A A A A A G A A A A A A A A A A
1 chr1_130424739 0 130424739 A A A A A A A A G G G G A A A A A A A A
1 chr1_130440036 0 130440036 A A A A A A A A A A A A C C C C A A A A
1 chr1_130442258 0 130442258 A A A A A A A A A A A A A A A A G G A A
1 chr1_130443480 0 130443480 G G G G G G G G A A A A A A A A A A G G
1 chr1_130446113 0 130446113 T T T T T T T T C T C T T T T T T T T T
1 chr1_130449810 0 130449810 A A A A A A A A A A A A A A A A G G A A
1 chr1_130452637 0 130452637 T T T T T T T T C C C C T T T T T T T T
1 chr1_130461531 0 130461531 G G G G G G G G G G G G G G G G G T G G
1 chr1_130461927 0 130461927 C C A A C C C C C C C C C C C C C C C C
1 chr1_130482422 0 130482422 C C C C A C C C C C C C C C C C C C C C
1 chr1_130484602 0 130484602 A A A A A A A A A A A A A G A A A A A A
1 chr1_130486216 0 130486216 T T C C T T T T T T T T T T T T T T T T
1 chr1_130488202 0 130488202 A A A A A A A A A A A G A A A A A A A A
1 chr1_130490734 0 130490734 A A A A A A A A G G G G A A A A A A A A
1 chr1_130494802 0 130494802 C C C C C C C C T T T T C C C C C C C C
1 chr1_130496049 0 130496049 T T T T T T T T C C C C T T T T T T T T
1 chr1_130497733 0 130497733 T T C C T T T T T T T T T T T T T T T T
1 chr1_130499076 0 130499076 C C C C C C C C C T C C C C C C C C C C
1 chr1_130509720 0 130509720 A A A A A G A A A A A A A A A A A A A A
1 chr1_130510843 0 130510843 T T T T C T T T T T T T T T T T T T T T
1 chr1_130514686 0 130514686 C C T T T T T T T T T T T T T T T T C C
1 chr1_130516148 0 130516148 G G G G G G G G G G G G G G G G A A G G
1 chr1_130523045 0 130523045 A A A A A A A A C C C C A A A A A A A A
1 chr1_130524646 0 130524646 C C C C C C C C C C C C C T C C C C C C
1 chr1_130534659 0 130534659 C C C C C C C C C C C C C C T T C C C C
1 chr1_130553754 0 130553754 G G G G G G G G G G G T G G G G G G G G
1 chr1_130557391 0 130557391 C C C C C C C C T T T T C C C C C C C C
1 chr1_130562982 0 130562982 C C C C C C C C T T T T C C C C C C C C
1 chr1_130566208 0 130566208 C C C C C C C C T T T T C C C C C C C C
1 chr1_130571397 0 130571397 G G G G G G G G G G G G G G A A G G G G
1 chr1_130571411 0 130571411 C C C C C C C C C C C C C T C C C C C C
1 chr1_130574975 0 130574975 T T T T T T T T T T T T T T T T G G T T
1 chr1_130578326 0 130578326 C C C C C C C C C T C C C C C C C C C C
1 chr1_130582180 0 130582180 C C C C C C C C A A A A C C C C C C C C
1 chr1_130584824 0 130584824 A A A A A A A A T T T T A A A A A A A A
1 chr1_130586235 0 130586235 A A A T A A A A A A A A A A A A A A A A
1 chr1_130588451 0 130588451 C C C C C C C C T T T T C C C C C C C C
1 chr1_130588452 0 130588452 G G G G G G A A G G G G G G G G G G G G
1 chr1_130589985 0 130589985 T T T T T T T T T T T T T T G G T T T T
1 chr1_130593089 0 130593089 A A A A A A A A A A A A A A A A A T A A
1 chr1_130597243 0 130597243 C C C C C C C C C C C C C C C C A A C C
1 chr1_130599000 0 130599000 T T T T T T T T T T T T T T C T T T T T
1 chr1_130604822 0 130604822 C C C C C C C C C C C C C C C T C C C C
1 chr1_130606457 0 130606457 G G G G G G G G A G G G G G G G G G G G
1 chr1_130608062 0 130608062 A A A A A A A A C C C C A A A A A A A A
1 chr1_130610972 0 130610972 A A G G G G A A G G G G G G G G G G A A
1 chr1_130611158 0 130611158 A A A A A A A A A A A A A G A A A A A A
1 chr1_130621996 0 130621996 G G G G G G G G A A A A G G G G G G G G
1 chr1_130622608 0 130622608 G G G G G G G G G G G G G G G G G T G G
1 chr1_130629177 0 130629177 C C T T C C C C C C C C C C C C T T C C
1 chr1_130631212 0 130631212 A A G G G G A A A A A A A A A A A A A A
1 chr1_130632116 0 130632116 T T T T T T T T C C C C T T T T T T T T
1 chr1_130643891 0 130643891 G G G G G G A A G G G G G G G G G G G G
1 chr1_130655076 0 130655076 A A A A A A A A A A A A A A A C A A A A
1 chr1_130659636 0 130659636 A A A A A A G G A A A A A A A A A A A A
1 chr1_130665328 0 130665328 T T C C T T T T T T T T T T T T T T T T
1 chr1_130668911 0 130668911 T T T T T T T T C C C C T T T T T T T T
1 chr1_130671019 0 130671019 T T T T T T T T C C C C T T T T T T T T
1 chr1_130673778 0 130673778 T T T T T T T T C C C C T T T T T T T T
1 chr1_130680098 0 130680098 G G G G G T G G G G G G G G G G G G G G
1 chr1_130684191 0 130684191 C G G G G G G G G G G G G G G G G G G G
1 chr1_130686253 0 130686253 T T T T T T T T T T T T C C T T T T T T
1 chr1_130687461 0 130687461 T T T T T T T T T T T T G G T T T T T T
1 chr1_130688552 0 130688552 C C T T C C C C C C C C C C C C C C C C
1 chr1_130689213 0 130689213 A A A A A A A A A A A A A G A A A A A A
1 chr1_130690855 0 130690855 C C C C C C C C C G G G C C C C C C C C
1 chr1_130692901 0 130692901 C C T T T T C C C C C C C C T T C C C C
1 chr1_130697084 0 130697084 C C C C C T C C C C C C C C C C C C C C
1 chr1_130698065 0 130698065 T T T T T T T T T T T T G T T T G G T T
1 chr1_130699927 0 130699927 C C C C C C C C C C C C C T C C C C C C
1 chr1_130707164 0 130707164 A A A A A A A A A G A A A A A A G G A A
1 chr1_130710924 0 130710924 G G G G G G G G A A A A G G G G G G G G
1 chr1_130711905 0 130711905 C T C C C C C C C C C C C C C C C C C C
1 chr1_130727707 0 130727707 A A A A A A A A A A A A C C A A A A A A
1 chr1_130736335 0 130736335 A A G G G G G G G G G G G G G G G G A A
1 chr1_130736726 0 130736726 A A A A A A A A A C A A A A A A A A A A
1 chr1_130742382 0 130742382 C T C C C C C C C C C C C C C C C C C C
1 chr1_130742597 0 130742597 A A A A A G A A A A A A A A A A A A A A
1 chr1_130746646 0 130746646 T T T T T T T T C C C C T T T T T T T T
1 chr1_130752212 0 130752212 T T T T T T T T T T T T C C T T T T T T
1 chr1_130752771 0 130752771 G G G G G G G G A A A A G G G G G G G G
1 chr1_130753720 0 130753720 A A A A A A G G A A A A A A A A A A A A
1 chr1_130753930 0 130753930 G G G G G G G G G G G G G G A A G G G G
1 chr1_130755268 0 130755268 C C C C C C C C T T T T C C C C C C C C
1 chr1_130756550 0 130756550 C C C C C C C C C C C C C T C C C C C C
1 chr1_130757922 0 130757922 G G G T G G G G G G G G G G G G G G G G
1 chr1_130763966 0 130763966 T T T T T T T T T T C C T T T T T T T T
1 chr1_130764452 0 130764452 A A A A A A A A G G A A A A A A A A A A
1 chr1_130781023 0 130781023 G G G G G G G G G G G G G G A A G G G G
1 chr1_130782730 0 130782730 A A A A A A A A G G G G A A A A A A A A
1 chr1_130790236 0 130790236 C C C C C C C C T T T T C C C T C C C C
1 chr1_130799713 0 130799713 A A A A A A A A A A A A A A A A T T A A
1 chr1_130807902 0 130807902 G G G G G G G G G G G G G G G G A A G G
1 chr1_130808203 0 130808203 C C C C C C C C C C C C C C C T C C C C
1 chr1_130814462 0 130814462 G T T T T T T T T T T T T T T T T T G G
1 chr1_130816632 0 130816632 A A A A A A A A A A A A A A A A G G A A
1 chr1_130817370 0 130817370 C C C C C C C C C C C C T T C C T T C C
1 chr1_130818363 0 130818363 G G G G G G G G G G G G G G A G G G G G
1 chr1_130820257 0 130820257 A A A A A A A A G G G G A A A A A A A A
1 chr1_130826768 0 130826768 C C C C C C C C A A A A C C C C C C C C
1 chr1_130832363 0 130832363 G G G G G G G G G G A G G G G G G G G G
1 chr1_130833728 0 130833728 A A A A A A A A A A A G A A A A A A A A
1 chr1_130834710 0 130834710 G G G G G G G G G T G G G G G G G G G G
1 chr1_130843372 0 130843372 G G G G G G G G G G G G A A A A G G G G
1 chr1_130844789 0 130844789 A A A A A A A A A A A A A A A A G G A A
1 chr1_130851687 0 130851687 A A A A A A A A A A A A A A A A G G A A
1 chr1_130853540 0 130853540 T T T T T T T T T T T T A T T T T T T T
1 chr1_130867691 0 130867691 G G G G G G G G G G G G G T G G G G G G
1 chr1_130877327 0 130877327 C C C C C C C C C C C C C C C C T T C C
1 chr1_130885507 0 130885507 C C C C C C C C G G G G C C C C C C C C
1 chr1_130885600 0 130885600 C C T T T T C C T T T T T T T T T T C C
1 chr1_130891363 0 130891363 G G G T G G G G G G G G G G G G G G G G
1 chr1_130893451 0 130893451 C C A C A C C C C C C C C C C C C C C C
1 chr1_130898628 0 130898628 A A A A A A A A T T T T A A A A A A A A
1 chr1_130899604 0 130899604 C C C C C C C C C C C C T T C C C C C C
1 chr1_130900448 0 130900448 G G A G G G G G G G G G G G G G G G G G
1 chr1_130900504 0 130900504 C C C C C C C C A A A A C C C C C C C C
1 chr1_130900566 0 130900566 G G G G G G G G G G G G G G A G G G G G
1 chr1_130907476 0 130907476 A A A A A C A A A A A A A A A A A A A A
1 chr1_130920302 0 130920302 A A A G A G A A A A A A A A A A A A A A
1 chr1_130922485 0 130922485 G G G G G G G G A A A A G G G G G G G G
1 chr1_130923601 0 130923601 A A A A A A A A C C C C A A A A A A A A
1 chr1_130924162 0 130924162 G G G G G G G G G G G G G G T T G G G G
1 chr1_130946572 0 130946572 G G G G G G G G G G G G A G G G A A G G
1 chr1_130950307 0 130950307 G G G G G G G G A A A A G G G G G G G G
1 chr1_130952185 0 130952185 A A A A A A A A A A A A A A A A A G A A
1 chr1_130953416 0 130953416 A A A A A A A A A A A A A A A A G G A A
1 chr1_130954468 0 130954468 G G G G G G G G C C C C G G G G G G G G
1 chr1_130954623 0 130954623 C C C C C C C C C C C C C C C T C C C C
1 chr1_130960286 0 130960286 T T T T C T T T T T T T T T T T T T T T
1 chr1_130972826 0 130972826 A A A A A C A A A A A A A A A A A A A A
1 chr1_130975213 0 130975213 C C C C C T C C C C C C C C C C C C C C
1 chr1_130982531 0 130982531 A A A A A A G G A A A A A A A A A A A A
1 chr1_130982984 0 130982984 A C A A A A A A A A A A A A A A A A A A
1 chr1_130988715 0 130988715 C C C C C C C C C C C C C C C C T T C C
1 chr1_130989196 0 130989196 A A G G A A A A A A A A A A A A A A A A
1 chr1_131006424 0 131006424 T T C C C C T T C C C C C C C C C C T T
1 chr1_131009484 0 131009484 G G G G G G G G G G G G A G G G G G G G
1 chr1_131010509 0 131010509 T T T T T T T T T T T T T T T T C T T T
1 chr1_131014129 0 131014129 G G G G G G G G A A A A G G G G G G G G
1 chr1_131017062 0 131017062 A A A A A A A A G G G G A A A A A A A A
1 chr1_131017739 0 131017739 C C C C C C C C C C C C C T C C C C C C
1 chr1_131020306 0 131020306 C C C C C C C C T T T T C C C C C C C C
1 chr1_131024882 0 131024882 T T T T T T T T A A T T T T T T T T T T
1 chr1_131032601 0 131032601 C C C C T T C C C C C C C C C C C C C C
1 chr1_131035051 0 131035051 A A G G A A A A A A A A A A A A A A A A
1 chr1_131036476 0 131036476 G T G G G G G G G G G G G G G G G G G G
1 chr1_131044799 0 131044799 G G G G G G G G G G G G G G G G A A G G
1 chr1_131045703 0 131045703 C C C C C C C C C C C C C C C C T T C C
1 chr1_131045968 0 131045968 G G G G G G G G G G G G A G G G G G G G
1 chr1_131056514 0 131056514 C C C C C C C C T T C C C C C C C C C C
1 chr1_131060277 0 131060277 A A A A A A A A A A A A A A A G A A A A
1 chr1_131062225 0 131062225 G G G G G G G G G G G G G G G G G T G G
1 chr1_131062988 0 131062988 G G C C C G G G G G G G G G G G G G G G
1 chr1_131065599 0 131065599 A A A A A A A A G G G G A A A A A A A A
1 chr1_131067283 0 131067283 G G G G G G G G A A G G G G G G G G G G
1 chr1_131067634 0 131067634 A A A A A A A A A A A A G G A A G G A A
1 chr1_131075924 0 131075924 C C C C C C C C C C C C C C T T C C C C
1 chr1_131076383 0 131076383 A A A A A A A A A A A A A T A A A A A A
1 chr1_131076975 0 131076975 T T T T T T T T T T T T C C C C T T T T
1 chr1_131079181 0 131079181 C C C C C C C C C C T T C C C C C C C C
1 chr1_131079632 0 131079632 C C T T T T C C C C C C C C C C C C C C
1 chr1_131081643 0 131081643 G G G G G G G G G G G G G G C G G G G G
1 chr1_131082221 0 131082221 A A A A A A A A A A A A A G G G A A A A
1 chr1_131091567 0 131091567 G G G G G G G G G G G G A G G G G G G G
1 chr1_131091826 0 131091826 A A A A A A A A T T T T A A A A A A A A
1 chr1_131096050 0 131096050 T T C C C C T T C C C C C C C C C C T T
1 chr1_131096663 0 131096663 T T T T T T T T C C C C T T T T T T T T
1 chr1_131096724 0 131096724 A A A A A A A A A A A A A A A A A C A A
1 chr1_131098386 0 131098386 C C C C C C C C C C C T C C C C C C C C
1 chr1_131117891 0 131117891 T T T T T T T T G G G G T T T T T T T T
1 chr1_131134215 0 131134215 C C C C C C C C T T T T C C C C C C C C
1 chr1_131135656 0 131135656 C C T T C C C C C C C C C C C C C C C C
1 chr1_131137016 0 131137016 G G G G G G G G T T T T G G G G G G G G
1 chr1_131144674 0 131144674 T T T T T T T T C T C T T T T T T T T T
1 chr1_131148578 0 131148578 T T A A A A T T A A A A A A A A A A T T
1 chr1_131162783 0 131162783 C C C C C C C C A A A A C C C C C C C C
1 chr1_131165583 0 131165583 G G G G G G G G A A A A G G G G G G G G
1 chr1_131174437 0 131174437 G G G G G G G G G G G G A A G G G G G G
1 chr1_131179518 0 131179518 G G G G G G G G A A A A G G G G G G G G
1 chr1_131180381 0 131180381 G G G G G G G G G G G G A A G G G G G G
1 chr1_131183219 0 131183219 A A A C A A A A A A A A A A A A A A A A
1 chr1_131184853 0 131184853 G G G G G G G G G G G G A G G G G G G G
1 chr1_131189001 0 131189001 T T T T T T T T C C C C T T T T T T T T
1 chr1_131208130 0 131208130 T T G G G G T T T T T T T T T T T T T T
1 chr1_131209965 0 131209965 T T T T C C T T T T T T T T T T T T T T
1 chr1_131210639 0 131210639 T T T T T T T T C C C C T T T T T T T T
1 chr1_131212764 0 131212764 A A A A G G A A A A A A A A A A A A A A
1 chr1_131220026 0 131220026 A A A A A A A A A A A A A A A A C C A A
1 chr1_131221445 0 131221445 T T G G T T T T T T T T T T T T T T T T
1 chr1_131225713 0 131225713 A A A A A A A A A A A A A A C C A A A A
1 chr1_131239138 0 131239138 C T C C C C C C C C C C C C C C C C C C
1 chr1_131242435 0 131242435 G G G G G G G G G G G G A A G G G G G G
1 chr1_131247604 0 131247604 T T T T T T T T T T A T T T T T T T T T
1 chr1_131254074 0 131254074 T T T T T T T T C C C C T T T T T T T T
1 chr1_131257475 0 131257475 G G G G G G G G A A A A G G G G G G G G
1 chr1_131271454 0 131271454 T T A A T T T T T T T T T T T T T T T T
1 chr1_131279989 0 131279989 G G G G G G G G T T T T G G G G G G G G
1 chr1_131288941 0 131288941 A A A A A A A A A A A A A A A G A A A A
1 chr1_131299630 0 131299630 A A A A A A A A A A A A A A G G A A A A
1 chr1_131304164 0 131304164 G G G G G G G G G G C G G G G G G G G G
1 chr1_131304965 0 131304965 C C C G G G C C C C C C G G C C G G C C
1 chr1_131304989 0 131304989 G G G G G G G G G G G G A A G G G G G G
1 chr1_131312051 0 131312051 G G G G A A G G G G G G G G G G G G G G
1 chr1_131339574 0 131339574 T T T T T T T T C C C T T T T T T T T T
1 chr1_131345046 0 131345046 G G T T T T G G T T T T T T T T T T G G
1 chr1_131347401 0 131347401 A A A A A A A A A A A A A A A G A A A A
1 chr1_131348432 0 131348432 G G G G G G G G A A A A G G G G G G G G
1 chr1_131360497 0 131360497 A A A A A A A A A G A G A A A A A A A A
1 chr1_131363517 0 131363517 A A A A A A A A A C A C A A A A A A A A
1 chr1_131377462 0 131377462 C C A A A A C C C C C C C C C C C C C C
1 chr1_131382207 0 131382207 C C C C C C C C C C C C C G C C C C C C
1 chr1_131385948 0 131385948 C C C C C C C C C C C C C G G G G G C C
1 chr1_131396794 0 131396794 G G G G G G G G G G G G G T G G G G G G
1 chr1_131401734 0 131401734 T T T T T T T T T T T T T T G T T T T T
1 chr1_131404967 0 131404967 C C C C C C C C C C C C C C C G C C C C
1 chr1_131412694 0 131412694 T T C C C C T T C C C C C C C C C C T T
1 chr1_131418578 0 131418578 T T T T T T T T C C C C T T T T T T T T
1 chr1_131422454 0 131422454 C C C C C C C C A C A C C C C C C C C C
1 chr1_131426355 0 131426355 T T A A A A T T A A A A A A A A A A T T
1 chr1_131433549 0 131433549 T T T T T T T T T T T T T T A T T T T T
1 chr1_131443264 0 131443264 A G G G G G G G G G G G G G G G G G G G
1 chr1_131444233 0 131444233 A A A A A G A A A A A A A A A A A A A A
1 chr1_131454572 0 131454572 A A G G G G A A G G G G G G G G G G A A
1 chr1_131459021 0 131459021 C C C C C C C C T T T T C C C C C C C C
1 chr1_131459651 0 131459651 C C C C C C C C C C C C C T C C C C C C
1 chr1_131462872 0 131462872 G G G G G G G G T T T T G G G G G G G G
1 chr1_131465076 0 131465076 C C C C C C C C C C C C C C C C T T C C
1 chr1_131466765 0 131466765 T T T T T T T T T T C T T T T T T T T T
1 chr1_131492281 0 131492281 T T T T T T T T C C C C T T T T T T T T
1 chr1_131493845 0 131493845 G G G G G G G G A A A A G G G G G G G G
1 chr1_131495075 0 131495075 A A G G A A A A A A A A A A A A A A A A
1 chr1_131495784 0 131495784 C C C C C C C C C C C C C C T T C C C C
1 chr1_131496513 0 131496513 G G G G G G G G A A A A G G G G G G G G
1 chr1_131503164 0 131503164 G G G G G G G G G G G G G G G G A G G G
1 chr1_131517059 0 131517059 T T T T A T T T T T T T T T T T T T T T
1 chr1_131521185 0 131521185 C C C C C T C C C C C C C C C C C C C C
1 chr1_131521677 0 131521677 A A A A A A A A G G G G A A A A A A A A
1 chr1_131522414 0 131522414 T T T T T T T T T T C T T T T T T T T T
1 chr1_131545040 0 131545040 C C C C C C C C T T T T C C C C C C C C
1 chr1_131548396 0 131548396 G G G G C G G G G G G G G G G G G G G G
1 chr1_131563039 0 131563039 C C C C C C C C C T T T C C C C C C C C
1 chr1_131563428 0 131563428 G G G G G G G G G G G G G G A A G G G G
1 chr1_131565748 0 131565748 T T T T T T T T A A A A T T T T T T T T
1 chr1_131566249 0 131566249 C C C C C C C C T T T T C C C C C C C C
1 chr1_131567432 0 131567432 C C C C C C C C C C C C C C C C C T C C
1 chr1_131571797 0 131571797 G G A A A A A A A A A A A A A A A A G G
1 chr1_131574129 0 131574129 A A A A A A A A T T T T A A A A A A A A
1 chr1_131579151 0 131579151 T T T T T T T T A A A A T T T T T T T T
1 chr1_131593120 0 131593120 C C C C C T C C C C C C C C C C C C C C
1 chr1_131593635 0 131593635 G G G G G G G G A A A A G G G G G G G G
1 chr1_131593676 0 131593676 T T T T T T T T T T T T T T C T T T T T
1 chr1_131596751 0 131596751 A A A A A A A A G G G G A A A A A A A A
1 chr1_131600472 0 131600472 G G G G G G G G G G G G G G A A G G G G
1 chr1_131606232 0 131606232 C C C C C C C C T T T T C C C C C C C C
1 chr1_131606431 0 131606431 G G G G G G G G G G G G A A G G G G G G
1 chr1_131618737 0 131618737 C C C C T T C C C C C C C C C C C C C C
1 chr1_131618862 0 131618862 G G G G G G G G G G G G G G G G A G G G
1 chr1_131629518 0 131629518 A A G G A G A A A A A A A A A A A A A A
1 chr1_131640836 0 131640836 C C C C C C C C C T C C C C C C C C C C
1 chr1_131642142 0 131642142 G G G G G G G G C G G G G G G G G G G G
1 chr1_131646066 0 131646066 T T G G G T T T T T T T T T T T T T T T
1 chr1_131653960 0 131653960 A A A A A A A A A G A A A A A A A A A A
1 chr1_131654554 0 131654554 T T T T T T T T C T C C T T T T T T T T
1 chr1_131661273 0 131661273 G G G G G G G G C C C C G G C C C C G G
1 chr1_131663106 0 131663106 C C T T T T C C T T T T T T T T T T C C
1 chr1_131663940 0 131663940 G G G G G G G G A A A A G G A A A A G G
1 chr1_131664263 0 131664263 T T T T T T T T C C C C T T T T T T T T
1 chr1_131667285 0 131667285 C C C C C C C C A A A A A A A A A A C C
1 chr1_131668828 0 131668828 G G G G C G G G G G G G G G G G G G G G
1 chr1_131672024 0 131672024 T T T T T T T T C C C C T T T T T T T T
1 chr1_131679405 0 131679405 C C C C C C C C C C C C C C T T C C C C
1 chr1_131684408 0 131684408 A A A A G G A A A A A A A A A A A A A A
1 chr1_131686383 0 131686383 A A A A A A A A A A A A A A A A G G A A
1 chr1_131691314 0 131691314 A A A A A A A A T T T T A A A A A A A A
1 chr1_131691424 0 131691424 T T T T T T T T C C C C T T T T T T T T
1 chr1_131702782 0 131702782 C C T T T T C C C C C C T T C C T T C C
1 chr1_131715504 0 131715504 T T T T T T T T T T T T T T T T C C T T
1 chr1_131718343 0 131718343 A A A A A A A A A A A A A C A A A A A A
1 chr1_131725960 0 131725960 T T T T T T T T A T T T T T T T T T T T
1 chr1_131727020 0 131727020 G G G G G G G G G G G G G G A G G G G G
1 chr1_131727074 0 131727074 C C C C C C C C G G G G C C C C C C C C
1 chr1_131727077 0 131727077 A A A A A A A A A A A A A G A A A A A A
1 chr1_131730066 0 131730066 G G G G G G G G G G G G A G G G G G G G
1 chr1_131745858 0 131745858 G G G G G G G G G G G G G G G G A G G G
1 chr1_131750222 0 131750222 C C C T C C C C C C C C C C C C C C C C
1 chr1_131765332 0 131765332 C C G G G G C C C C C C C C C C C C C C
1 chr1_131774059 0 131774059 C C C C C C C C C T C C C C C C C C C C
1 chr1_131776129 0 131776129 G G T T T T G G T T T T T T T T T T G G
1 chr1_131780219 0 131780219 G G G G G G G G G G G G G G G G C G G G
1 chr1_131783353 0 131783353 T T T T T T T T T T T T T T T T C T T T
1 chr1_131787301 0 131787301 G G G G G G G G G G G G A A G G G G G G
1 chr1_131797310 0 131797310 T T T T C T T T T T T T T T T T T T T T
1 chr1_131799458 0 131799458 C C C C C C C C C T T T C C C C C C C C
1 chr1_131800791 0 131800791 C C C C C C C C C T C C C C C C C C C C
1 chr1_131805302 0 131805302 T T T T G T T T T T T T T T T T T T T T
1 chr1_131805890 0 131805890 A A A A A A A A A A A A A A A A G G A A
1 chr1_131810646 0 131810646 A A A A A A A A G G G G A A A A A A A A
1 chr1_131817929 0 131817929 G G A A G G G G G G G G G G G G G G G G
1 chr1_131820378 0 131820378 G G G G G G G G A G G G G G G G G G G G
1 chr1_131826437 0 131826437 C C T T C T C C C C C C C C C C C C C C
1 chr1_131834423 0 131834423 G G A A A A G G G G G G G G G G G G G G
1 chr1_131834581 0 131834581 C C C C C C C C T T T T T T T T T T C C
1 chr1_131835874 0 131835874 C C C C C C C C A A A A C C C C C C C C
1 chr1_131836392 0 131836392 C C C C C C C C C C C C C C C C T T C C
1 chr1_131836518 0 131836518 C C C C C C C C C C C C C T C C C C C C
1 chr1_131838857 0 131838857 T T T T T T T T T T G T T T T T T T T T
1 chr1_131848207 0 131848207 T T C T T T T T T T T T T T T T T T T T
1 chr1_131857383 0 131857383 A A A A A A A A A A A A A G A A A A A A
1 chr1_131857841 0 131857841 G G G G G G G G G G G G G G C G G G G G
1 chr1_131858785 0 131858785 A G G G G G G G G G G G G G G G G G G G
1 chr1_131859821 0 131859821 G G G G G G G G G G G G G G G G A G G G
1 chr1_131868551 0 131868551 C C C C C C C C T T T T C C C C C C C C
1 chr1_131876360 0 131876360 C C C C C C C C C C C C A C C C C C C C
1 chr1_131881111 0 131881111 C C A A A A C C A A A A A A C C C C C C
1 chr1_131881541 0 131881541 T T T T T T T T T T T T T T C T T T T T
1 chr1_131882057 0 131882057 A A A G A A A A A A A A A A A A A A A A
1 chr1_131883933 0 131883933 T T T T T T T T G G G G T T T T T T T T
1 chr1_131893095 0 131893095 A A A A A A A A A A A A A A A A G G A A
1 chr1_131900757 0 131900757 A A A A A A A A G G G G A A A A A A A A
1 chr1_131901116 0 131901116 T T T T G T T T T T T T T T T T T T T T
1 chr1_131901762 0 131901762 C C C C C C C C C C C C C T C C C C C C
1 chr1_131907943 0 131907943 A A A A A A A A G G G G A A A A A A A A
1 chr1_131909355 0 131909355 C C C C C C C C C C C C C T C C C C C C
1 chr1_131910399 0 131910399 A A A A A A A A A A G G A A A A A A A A
1 chr1_131911530 0 131911530 C C C C C C C C C G C C C C C C C C C C
1 chr1_131914059 0 131914059 A A A A A A A A A A A G A A A A A A A A
1 chr1_131918131 0 131918131 C C C C C C C C C C C C T T C C C C C C
1 chr1_131918634 0 131918634 G T T T T T T T T T T T T T T T T T T T
1 chr1_131922082 0 131922082 A A G G G G A A G G G G G G G G G G A A
1 chr1_131923788 0 131923788 C C C C C C C C T T C T C C C C C C C C
1 chr1_131929745 0 131929745 A A A A A A A A A A A A A G A A A A A A
1 chr1_131933922 0 131933922 C C C C C C C C C C C G C C C C C C C C
1 chr1_131939167 0 131939167 G G G G G G G G G G G G G G G G A A G G
1 chr1_131939977 0 131939977 C C T T C C C C C C C C C C C C C C C C
1 chr1_131959096 0 131959096 C C C C C C C C T T T T C C C C C C C C
1 chr1_131960599 0 131960599 G G G G G G G G A A A A G G G G G G G G
1 chr1_131964113 0 131964113 G G G G G G G G G G G G G G G G A A G G
1 chr1_131974905 0 131974905 T T T T T T T T G G G G T T T T T T T T
1 chr1_131979683 0 131979683 A A A A A A A A G G A A A A A A A A A A
1 chr1_131980300 0 131980300 C C C C C C C C C C C C C C C T C C C C
1 chr1_131980530 0 131980530 C C C C C C C C A A A A A A A A A A C C
1 chr1_131982451 0 131982451 C C C C C C C C C T C C C C C C C C C C
1 chr1_131992619 0 131992619 A A A A A A A A G G G G A A A A A A A A
1 chr1_131999657 0 131999657 T T T T T T T T C C C C T T T T T T T T
1 chr1_132001021 0 132001021 C C C C C C C C C C T T C C C C C C C C
1 chr1_132002276 0 132002276 G G G G G G G G G G G G G G A G G G G G
1 chr1_132005441 0 132005441 T T T T T T C C T T T T T T T T T T T T
1 chr1_132022046 0 132022046 G G C G G G G G G G G G G G G G G G G G
1 chr1_132023174 0 132023174 T T T T T T T T C C C C T T T T T T T T
1 chr1_132027526 0 132027526 T T T T T T T T A T T T T T T T A A T T
1 chr1_132033689 0 132033689 C C C C C C C C T T T T C C C C C C C C
1 chr1_132045116 0 132045116 C C C C C C C C T T T T C C C C C C C C
1 chr1_132045886 0 132045886 C C C C C C C C T T T T C C C C C C C C
1 chr1_132050842 0 132050842 C C C C C C C C C C C C C C C T C C C C
1 chr1_132054884 0 132054884 C C C C C C C C C C C T C T C C C C C C
1 chr1_132057423 0 132057423 T T T T T T T T T T T T C C C C C C T T
1 chr1_132078064 0 132078064 A A A G A A A A A A A A A A A A A A A A
1 chr1_132078698 0 132078698 A A G G G G A A A A A A A A A A A A A A
1 chr1_132085982 0 132085982 G G G G A A G G G G G G G G G G G G G G
1 chr1_132090631 0 132090631 C C C C C C C C A A A A C C C C C C C C
1 chr1_132091833 0 132091833 G G T T G G G G G G G G G G G G G G G G
1 chr1_132103703 0 132103703 G G A G G G G G G G G G G G G G G G G G
1 chr1_132104575 0 132104575 C C C C C C C C T T C C C C C C C C C C
1 chr1_132106122 0 132106122 G G G G G G G G G G G G C G G G G G G G
1 chr1_132109325 0 132109325 T T T T T T T T C T T T T T T T T T T T
1 chr1_132126568 0 132126568 C C C T T T C C C C C C C C C C C C C C
1 chr1_132127117 0 132127117 A A A A A A A A G G G G A A A A A A A A
1 chr1_132128948 0 132128948 G G G G G G G G A G A G G G G G G G G G
1 chr1_132132291 0 132132291 T T T T T T T T T T T T T T T T C T T T
1 chr1_132135142 0 132135142 T T T T T T T T T T T T T T C C T T T T
1 chr1_132144591 0 132144591 A A A A A A A A A T A A A A A A A A A A
1 chr1_132154974 0 132154974 T T T T T T T T T T T T C T T T T T T T
1 chr1_132159385 0 132159385 G G G G G G G G G G G G G G G G A A G G
1 chr1_132162273 0 132162273 A C A A A A C C A A A A A A A A A A C C
1 chr1_132163613 0 132163613 C C C C C C C C C C C C A C C C C C C C
1 chr1_132167441 0 132167441 A A A A A G A A A A A A A A A A A A A A
1 chr1_132168401 0 132168401 G G A A A G G G G G G G G G G G G G G G
1 chr1_132187614 0 132187614 T T T T T T T T T T C T T T T T T T T T
1 chr1_132189137 0 132189137 C C C C C C C C T T T T C C C C C C C C
1 chr1_132217989 0 132217989 G G G G G G G G A A A A G G G G G G G G
1 chr1_132222678 0 132222678 T T T T T T T T T T T T C T T T T T T T
1 chr1_132224373 0 132224373 T T C T T T T T T T T T T T T T T T T T
1 chr1_132233754 0 132233754 A A A A A A A A A A A A A G A A A A A A
1 chr1_132237469 0 132237469 T T T T C T T T T T T T T T T T T T T T
1 chr1_132243323 0 132243323 C G C C C C C C C C C C C C C C C C C C
1 chr1_132243532 0 132243532 T T C C C C C C C C C C C C C C C C T T
1 chr1_132256315 0 132256315 T T T T G T T T T T T T T T T T T T T T
1 chr1_132259991 0 132259991 A A A A A T A A A A A A A A A A A A A A
1 chr1_132260852 0 132260852 G G G G A G G G G G G G G G G G G G G G
1 chr1_132264178 0 132264178 C C G G C G C C C C C C C C C C C C C C
1 chr1_132299921 0 132299921 A A A A A A A A A A A A A G A A A A A A
1 chr1_132305193 0 132305193 C C C C C C C C C C C C C T C C C C C C
1 chr1_132306331 0 132306331 A A A A A A A A A A A A A A A A T T A A
1 chr1_132312409 0 132312409 C C C C C T C C C C C C C C C C C C C C
1 chr1_132315546 0 132315546 C C C C C C C C T T T T C C C C C C C C
1 chr1_132327761 0 132327761 T T T T T T T T T T T T C T T T T T T T
1 chr1_132330160 0 132330160 A A A A A A A A A A A A A A C C A A A A
1 chr1_132332209 0 132332209 A A A A A A A A A A A A A G A A A A A A
1 chr1_132341434 0 132341434 C C A C C C C C C C C C C C C C C C C C
1 chr1_132351998 0 132351998 C C C C C C C C A A A A C C C C C C C C
1 chr1_132369376 0 132369376 C C C C C C C C G G G G C C C C C C C C
1 chr1_132373467 0 132373467 G G A G G G G G A A A A G G G G G G G G
1 chr1_132377697 0 132377697 C C C C C C C C C C C C C C C C C T C C
1 chr1_132388225 0 132388225 A A A A A A A A T T T T A A A A A A A A
1 chr1_132393615 0 132393615 G G A G A G G G G G G G G G G G G G G G
1 chr1_132394606 0 132394606 C C C C C C C C T T T T C C C C C C C C
1 chr1_132396471 0 132396471 A A A A A A G G A A A A A A A A A A A A
1 chr1_132397934 0 132397934 T T C T C T T T T T T T T T T T T T T T
1 chr1_132407421 0 132407421 G G G G G G G G G G G G G G A G G G G G
1 chr1_132410176 0 132410176 G G G G G G G G G G G G G G A A G G G G
1 chr1_132411442 0 132411442 T T T T T T T T C C C C T T T T T T T T
1 chr1_132412190 0 132412190 G G G G G G G G A G G G G G G G G G G G
1 chr1_132412803 0 132412803 A A A A A A G G A A A A A A A A A A A A
1 chr1_132417776 0 132417776 A A A A A A A A C C C C A A A A A A A A
1 chr1_132430056 0 132430056 A A A A A A A A A A A A A A C C A A A A
1 chr1_132431545 0 132431545 G G G G G G G G A G G G G G G G G G G G
1 chr1_132432732 0 132432732 G G G G G G G G G G A G G G G G G G G G
1 chr1_132433558 0 132433558 G G G G G G G G T T G T G G G G G G G G
1 chr1_132439296 0 132439296 A A A A A A A A A A A A A A A A A C A A
1 chr1_132439496 0 132439496 T T T T T T T T C C C C T T T T T T T T
1 chr1_132442494 0 132442494 C C C C C C C C C C C C A C C C C C C C
1 chr1_132444800 0 132444800 A A A A A A A A A A A A A A T T A A A A
1 chr1_132449016 0 132449016 A A A A A A A A C C C C A A A A A A A A
1 chr1_132457646 0 132457646 G G G G G G G G G G G G A A A A A A G G
1 chr1_132471056 0 132471056 G G G G G G G G G G G G G G G G A G G G
1 chr1_132476015 0 132476015 C C C C C C C C C C C C C C C C T T C C
1 chr1_132486285 0 132486285 T T T T T T T T T T T T T T T T C T T T
1 chr1_132486486 0 132486486 G G G G G G G G G G G G T T T T G G G G
1 chr1_132489213 0 132489213 G G G G G G G G G G A G G G G G G G G G
1 chr1_132491129 0 132491129 T T T T T T T T T T T T T T C C T T T T
1 chr1_132492220 0 132492220 G G G G G G G G G G G G G G G G A G G G
1 chr1_132493611 0 132493611 A A A A A A A A A A A A A A C C A A A A
1 chr1_132504415 0 132504415 A A A A A A A A A A A A A A A A G G A A
1 chr1_132506714 0 132506714 C C C C C C C C T T T T C C C C C C C C
1 chr1_132508101 0 132508101 A A A A A A A A G G G G A A A A A A A A
1 chr1_132521136 0 132521136 A A C C A A A A A A A A A A A A A A A A
1 chr1_132521339 0 132521339 C C C C C C C C C T C C C C C C C C C C
1 chr1_132522521 0 132522521 T T T T T T T T C C C C T T T T T T T T
1 chr1_132534765 0 132534765 A A G G A A A A A A A A A A A A A A A A
1 chr1_132535626 0 132535626 A A T T T T A A A A A A A A A A A A A A
1 chr1_132536796 0 132536796 G G G G G G G G G G G G G G G G A G G G
1 chr1_132542318 0 132542318 T T C C C C T T C C C C C C C C C C T T
1 chr1_132560062 0 132560062 C C C C T T C C C C C C C C C C C C C C
1 chr1_132563292 0 132563292 C C C C C C C C C C A C C C C C C C C C
1 chr1_132566322 0 132566322 C C C C C C C C C C C C T T C C C C C C
1 chr1_132566785 0 132566785 T T T T T T T T T T T T C C C C T T T T
1 chr1_132574230 0 132574230 G G G G G G G G T T T T G G G G G G G G
1 chr1_132588726 0 132588726 C C G G G G C C C C C C C C C C C C C C
1 chr1_132601642 0 132601642 G G C C G G G G G G G G G G G G G G G G
1 chr1_132603437 0 132603437 A A A A A A A A C C C C A A A A A A A A
1 chr1_132603559 0 132603559 G G G G G G G G G G G G G G G G C G G G
1 chr1_132609833 0 132609833 C C C C C C C C T T T T C C C C C C C C
1 chr1_132635060 0 132635060 A A A A A A A A C C C C A A A A A A A A
1 chr1_132650656 0 132650656 C C C C C C C C C C C C G G G G G G C C
1 chr1_132694291 0 132694291 T T T T T T A A T T T T T T T T T T T T
1 chr1_132708157 0 132708157 G G G G A A G G G G G G G G G G G G G G
1 chr1_132710944 0 132710944 C C T T T T C C C C C C C C C C C C C C
1 chr1_132722296 0 132722296 A A C C C C A A A A A A A A A A A A A A
1 chr1_132722875 0 132722875 T T T T T T T T G T T T T T T T T T T T
1 chr1_132738611 0 132738611 T T T T T T T T T T T T T T C C T T T T
1 chr1_132739618 0 132739618 A A A A A A A A C C C C A A A A A A A A
1 chr1_132749492 0 132749492 T T C C C C C C C C C C C C C C C C T T
1 chr1_132768044 0 132768044 A A A A A A A A C C C C A A A A A A A A
1 chr1_132768968 0 132768968 A A A A A A A A T T T T A A A A A A A A
1 chr1_132771774 0 132771774 G T T T T T T T T T T T T T T T T T T T
1 chr1_132772221 0 132772221 G G G G G G G G G G G G G G G G T T G G
1 chr1_132783460 0 132783460 C C C C C C C C C C C C T T C C C C C C
1 chr1_132800724 0 132800724 C C A C C C C C C C C C C C C C C C C C
1 chr1_132803500 0 132803500 G G G G G G G G G G A G G G G G G G G G
1 chr1_132819278 0 132819278 A A A A A A A A A A A A A C A A A A A A
1 chr1_132847816 0 132847816 G G A A A A G G G G G G G G G G G G G G
1 chr1_132850214 0 132850214 A A A A A A A A A A A A A G A A A A A A
1 chr1_132855356 0 132855356 T T T T T T G G T T T T T T T T T T T T
1 chr1_132858806 0 132858806 G G G G G G G G A A A A G G G G G G G G
1 chr1_132865221 0 132865221 G G G G G G G G G G G G A G G G G G G G
1 chr1_132865870 0 132865870 G G G G G G G G G G G G G G C C G G G G
1 chr1_132868150 0 132868150 G G G G G G G G A A A A G G G G G G G G
1 chr1_132880458 0 132880458 A A G G G G A A G G G G G G G G G G A A
1 chr1_132884519 0 132884519 C C C C C C C C C C C C C C T T C C C C
1 chr1_132884652 0 132884652 T T C C C C T T C C C C C C C C C C T T
1 chr1_132887190 0 132887190 G G G G G G G G G G G G A A A A A A G G
1 chr1_132901207 0 132901207 C C C C C C C C C C C C C C C C T T C C
1 chr1_132903050 0 132903050 C C C C C C C C C C C C C C C C C T C C
1 chr1_132906123 0 132906123 C C C C C C C C C C C C C C T T C C C C
1 chr1_132906183 0 132906183 C C C C C C C C C C C C C C T T C C C C
1 chr1_132914807 0 132914807 C C C C C C C C C C C C A C C C C C C C
1 chr1_132918272 0 132918272 C C C C C C C C T T T T C C C C C C C C
1 chr1_132918407 0 132918407 C C C C C C C C C C C C C C A A C C C C
1 chr1_132921322 0 132921322 C C C C C C C C C C C C C C T T C C C C
1 chr1_132922530 0 132922530 G G G G G G G G G G G G G G G G A A G G
1 chr1_132940614 0 132940614 C C C C C C C C T T T T C C C C C C C C
1 chr1_132945489 0 132945489 G G G G G G G G G G G G A G G G G G G G
1 chr1_132952874 0 132952874 T T T T C T T T T T T T T T T T T T T T
1 chr1_132954065 0 132954065 C C C C C C T T C C C C T T T T T T C C
1 chr1_132954069 0 132954069 A A A A A A A A A A A A A T A A A A A A
1 chr1_132957030 0 132957030 T T T T T T T T T T T T T T C C T T T T
1 chr1_132958764 0 132958764 G G G G G G G G G G A G G G G G G G G G
1 chr1_132963099 0 132963099 G G G G G G G G G G A G G G G G G G G G
1 chr1_132963708 0 132963708 T T T T T T T T C C C T T T T T T T T T
1 chr1_132974112 0 132974112 G G G G G G G G G G G G G T G G G G G G
1 chr1_132976334 0 132976334 G G G G A G G G G G G G G G G G G G G G
1 chr1_132979628 0 132979628 A A A A A A A A C C C C A A A A A A A A
1 chr1_132981960 0 132981960 A A A A A A A A G G G G A A A A A A A A
1 chr1_132982583 0 132982583 C C T T C T C C C C C C C C C C C C C C
1 chr1_132991469 0 132991469 C C T T T T C C T T T T T T T T T T C C
1 chr1_133008730 0 133008730 T T C C C T T T T T T T T T T T T T T T
1 chr1_133014730 0 133014730 C C C C C C C C C C C C C T C C C C C C
1 chr1_133016078 0 133016078 C C C C C T C C T T T T T T T T T T C C
1 chr1_133019743 0 133019743 A A A A A A A A G G G G A A A A A A A A
1 chr1_133022117 0 133022117 C C C T C C C C C C C C T T T T T T C C
1 chr1_133023040 0 133023040 T T T T T T T T T T T T C T T T T T T T
1 chr1_133030977 0 133030977 C C C C C C C C C C C C C C A A C C C C
1 chr1_133035731 0 133035731 C C A A C C C C C C C C C C C C C C C C
1 chr1_133037973 0 133037973 G G G G G G G G A A A A G G G G G G G G
1 chr1_133041186 0 133041186 C C C C C C C C C C C C C C T T C C C C
1 chr1_133046547 0 133046547 G G G G G G G G G G G G A G G G G G G G
1 chr1_133049320 0 133049320 C C C C C C C C C C C C C C G G C C C C
1 chr1_133053655 0 133053655 G G G G G G A A G G G G G G G G G G G G
1 chr1_133068030 0 133068030 A A A A A A A A A A A A A T A A A A A A
1 chr1_133068175 0 133068175 G G G G G G G G G G G G G G G G A A G G
1 chr1_133070478 0 133070478 C T C C C C C C C C C C C C C C C C C C
1 chr1_133072534 0 133072534 G G G G A G A A G G G G G G G G G G G G
1 chr1_133075191 0 133075191 C C C C C T C C C C C C C C C C C C C C
1 chr1_133076983 0 133076983 A A A A A G A A A A A A A A A A A A A A
1 chr1_133080967 0 133080967 G G G G G G G G C C C C G G G G G G G G
1 chr1_133088607 0 133088607 G G G G G G G G G G G G G G G G A A G G
1 chr1_133096061 0 133096061 A A G G G G A A G G G G G G G G G G A A
1 chr1_133098751 0 133098751 A G G G G G G G G G G G G G G G G G G G
1 chr1_133100473 0 133100473 C C C C C C C C G G G G C C C C C C C C
1 chr1_133105857 0 133105857 G G A G A G G G A A A A A G G G G G G G
1 chr1_133107335 0 133107335 C C C C C T C C C C C C C C C C C C C C
1 chr1_133109802 0 133109802 G G G G G G G G G G G G G G A G G G G G
1 chr1_133114596 0 133114596 C C C C C C C C C T C C C C C C C C C C
1 chr1_133119217 0 133119217 T T T T T T T T G G T T T T T T T T T T
1 chr1_133120938 0 133120938 G G G G G G G G A A G G G G G G G G G G
1 chr1_133121108 0 133121108 C C C C C C C C C C C C C C C C C T C C
1 chr1_133126012 0 133126012 T T T T G G T T T T T T T T T T T T T T
1 chr1_133126191 0 133126191 G G G G G G G G G G G G G G C C G G G G
1 chr1_133127380 0 133127380 C T C C C C C C C C C C C C C C C C C C
1 chr1_133129061 0 133129061 C C T T C C C C C C C C C C C C C C C C
1 chr1_133129662 0 133129662 C C C C C C C C C C C C C G G G G G C C
1 chr1_133130372 0 133130372 G G G G G G G G G G G G A G A A A A G G
1 chr1_133142847 0 133142847 T T T T T T T T C C C C T T T T T T T T
1 chr1_133143081 0 133143081 C C C C C C T T C C C C C C C C C C C C
1 chr1_133143328 0 133143328 C C C C C C C C T T T T C C C C C C C C
1 chr1_133146008 0 133146008 C C C C C T C C C C C C C C C C C C C C
1 chr1_133151738 0 133151738 A A A A A A A A A A A A A C A A A A A A
1 chr1_133152531 0 133152531 A A A A A A A A A A A A A C A A A A A A
1 chr1_133153329 0 133153329 T T T T T T T T T T T T T T C C T T T T
1 chr1_133156756 0 133156756 C C C C C C C C T T T T C C C C C C C C
1 chr1_133157837 0 133157837 A A A A A T A A T T T T T T T T T T A A
1 chr1_133161960 0 133161960 G G G G G G G G A G G G G G G G G G G G
1 chr1_133164696 0 133164696 C T C T C C C C T T T T C C C C C C T T
1 chr1_133165009 0 133165009 C C C C C C C C T T T T C C C C C C C C
1 chr1_133170783 0 133170783 T T G T T T T T T T T T T T T T T T T T
1 chr1_133174299 0 133174299 G G G G G G G G G G G G A G G G G G G G
1 chr1_133175776 0 133175776 A A A A A A A A A A A A A C A C A A A A
1 chr1_133179170 0 133179170 C T T T T T T T T T T T T T T T T T T T
1 chr1_133179986 0 133179986 G G G G G G G G G G G G G G G G A G G G
1 chr1_133180419 0 133180419 G G G G G G G G A A A A G G G G G G G G
1 chr1_133182003 0 133182003 T T T T C T T T T T T T T T T T T T T T
1 chr1_133183825 0 133183825 C G C C C C C C C C C C C C C C C C G G
1 chr1_133185236 0 133185236 C C C C C C C C T T T T C C C C C C C C
1 chr1_133185683 0 133185683 G G G G G G G G C C C C G G G G G G G G
1 chr1_133186028 0 133186028 T T T T T T T T T T T T C T T T T T T T
1 chr1_133190734 0 133190734 T T T T T T T T T T T T C T T T T T T T
1 chr1_133193942 0 133193942 C C C C C C C C T T T T C C C C C C C C
1 chr1_133194068 0 133194068 C C C C C C C C C C C C C G C C C C C C
1 chr1_133201632 0 133201632 C C C C C C C C T T T T C C C C C C C C
1 chr1_133203212 0 133203212 G G G G G G G G G G G G G G G G C C G G
1 chr1_133203302 0 133203302 T T T T T T T T C C C C T T T T T T T T
1 chr1_133203337 0 133203337 G G G G G G G G G G G G A G G G G G G G
1 chr1_133206464 0 133206464 C C C C C C C C C C C C C C C T C C C C
1 chr1_133211653 0 133211653 A A A A A A C C A A A A A A A A A A A A
1 chr1_133217517 0 133217517 A A A A A A A A A A A A A A A A G G A A
1 chr1_133217915 0 133217915 T T C C C C T T T T T T C C C C C C T T
1 chr1_133217917 0 133217917 G G G G G G G G G G G G C G G G G G G G
1 chr1_133221266 0 133221266 T T C C T T T T T T T T T T T T T T T T
1 chr1_133229559 0 133229559 T T T T C T T T T T T T T T T T T T T T
1 chr1_133229879 0 133229879 A A A A A A A A A A A A A A A G A A A A
1 chr1_133231643 0 133231643 C C C C C C T T C C C C C C C C C C C C
1 chr1_133233685 0 133233685 G G G G G G G G G G G G G G A A G G G G
1 chr1_133236715 0 133236715 A A A A A A A A T T T T A A A A A A A A
1 chr1_133239465 0 133239465 A A A A A A A A G G G G A A A A A A A A
1 chr1_133240018 0 133240018 A A A A A A A A G G G G A A A A A A A A
1 chr1_133241939 0 133241939 T T T T T T T T C C C C T T T T T T T T
1 chr1_133246670 0 133246670 G G G G G G A A G G G G G G G G G G G G
1 chr1_133250644 0 133250644 A A A A A C A A A A A A A A A A A A A A
1 chr1_133251690 0 133251690 T T T T T T T T T T T T T T T T C C T T
1 chr1_133253127 0 133253127 T T T T T T T T T T T T T T G T T T T T
1 chr1_133253336 0 133253336 T T T T T T T T T T T T T T T T C C T T
1 chr1_133254472 0 133254472 G G A A A A G G G G G G G G G G G G G G
1 chr1_133255224 0 133255224 T T T T T T T T C T T T T T T T T T T T
1 chr1_133255898 0 133255898 G G G G G G G G G G G G A A G G A A G G
1 chr1_133257638 0 133257638 C C C C C T C C C C C C C C C C C C C C
1 chr1_133257719 0 133257719 G G G G G G G G A G G G G G G G G G G G
1 chr1_133258334 0 133258334 G G G G G G G G G G A G G G G G A A G G
1 chr1_133259500 0 133259500 T T T T T T T T T T T T T T T T A T T T
1 chr1_133268401 0 133268401 G G A A A A G G A A A A A A A A A A G G
1 chr1_133269689 0 133269689 A A A A A A A A G G G G A A A A A A A A
1 chr1_133283183 0 133283183 T T T T T T G G T T T T T T T T T T T T
1 chr1_133283442 0 133283442 G G G G G G G G G G G G G G A G G G G G
1 chr1_133285113 0 133285113 A A A A A A A A C C C C A A A A A A A A
1 chr1_133302770 0 133302770 C C C C C C C C C T C C C C C C C C C C
1 chr1_133302819 0 133302819 A A A A A T A A A A A A A A A A A A A A
1 chr1_133321701 0 133321701 C C C C C C A A C C C C C C C C C C C C
1 chr1_133327968 0 133327968 T T T T T T T T T T T T T T C T T T T T
1 chr1_133329221 0 133329221 G G G G G G G G G G G G A G A G G G G G
1 chr1_133334791 0 133334791 T T T T T T T T T T T T T T T T G G T T
1 chr1_133368306 0 133368306 A A A A A A A A A A A A A A A A G G A A
1 chr1_133368633 0 133368633 A G A A A A A A A A A A A A A A A A G G
1 chr1_133370658 0 133370658 G T T T T T T T T T T T T T T T T T T T
1 chr1_133374157 0 133374157 C C C C C C C C C C C C C T C C C C C C
1 chr1_133375764 0 133375764 A A A A A A A A A A A C A A A A A A A A
1 chr1_133375817 0 133375817 C C C C C C C C C C C C A C C C C C C C
1 chr1_133379491 0 133379491 G G A A G G G G G G G G G G G G G G G G
1 chr1_133386057 0 133386057 C C C C C C C C T T T T C C C C C C C C
1 chr1_133392923 0 133392923 T T T T T T T T T T T T C T T T T T T T
1 chr1_133392969 0 133392969 G G G G A G A A G G G G G G G G G G G G
1 chr1_133394173 0 133394173 C C C C C C C C C C C C C C C C T T C C
1 chr1_133402046 0 133402046 C C C C C C C C C C C C C T C C C C C C
1 chr1_133404075 0 133404075 T T T T T T T T T T T T T T C C T T T T
1 chr1_133410105 0 133410105 T T A T T T T T T T T T T T T T T T T T
1 chr1_133421492 0 133421492 G G G T G T G G G G G G G G G G G G G G
1 chr1_133424452 0 133424452 C C C C C C C C G G G G C C C C C C C C
1 chr1_133428844 0 133428844 T T T T C T T T T T T T T T T T T T T T
1 chr1_133430137 0 133430137 G G A A A A G G A A A A A A A A A A G G
1 chr1_133431060 0 133431060 A A A A A A A A G G G G A A A A A A A A
1 chr1_133433529 0 133433529 A A A A A A A A G G G G A A A A A A A A
1 chr1_133443832 0 133443832 T T T T T T T T C C C C T T T T T T T T
1 chr1_133445684 0 133445684 C C C C C C C C A C C C C C C C C C C C
1 chr1_133448558 0 133448558 C C C C C C C C C C C C C C C C T T C C
1 chr1_133449191 0 133449191 G G G G G G G G G G A G G G G G G G G G
1 chr1_133449671 0 133449671 G G G G G G G G C C C C G G G G G G G G
1 chr1_133460965 0 133460965 T T C T C T T T T T T T T T T T T T T T
1 chr1_133461573 0 133461573 T T T T T T T T T T C T T T T T T T T T
1 chr1_133461765 0 133461765 A A A A A A A A A C A A A A A A A A A A
1 chr1_133463265 0 133463265 A A A A A A A A A A A A A A G G A A A A
1 chr1_133466546 0 133466546 G G G G G G G G G G G G A G G G G G G G
1 chr1_133472957 0 133472957 G G G G G G G G A G G G G G G G G G G G
1 chr1_133474095 0 133474095 C C C C C C C C C C C C C G C C C C C C
1 chr1_133477579 0 133477579 A A A A A A A A A A A A A A C C A A A A
1 chr1_133479829 0 133479829 C C C C C C C C C C T T C C C C C C C C
1 chr1_133481581 0 133481581 T T T T T T T T T T T T T T T T C T T T
1 chr1_133486831 0 133486831 C T C C C C C C C C C C C C C C C C C C
1 chr1_133497082 0 133497082 T T T T T T T T C C C C T T T T T T T T
1 chr1_133497760 0 133497760 G G G G G G G G A G A G G G G G G G G G
1 chr1_133500457 0 133500457 T T T T T T T T G G G G T T T T T T T T
1 chr1_133502764 0 133502764 T T T T T T T T T T T T T T C C T T T T
1 chr1_133503660 0 133503660 G G G G G G G G G G G G G G G G A A G G
1 chr1_133506314 0 133506314 T T T T T T T T C C C C T T T T T T T T
1 chr1_133506847 0 133506847 A A A A A A A A A G A G A A A A A A A A
1 chr1_133507592 0 133507592 G G G G G G G G G G A G G G G G G G G G
1 chr1_133510090 0 133510090 C C C C C C C C C C C C C C C C C T C C
1 chr1_133514952 0 133514952 G G G G G T G G G G G G G G G G G G G G
1 chr1_133526753 0 133526753 G G G G G G G G G G G G G G A A G G G G
1 chr1_133528716 0 133528716 G G G G G G A A G G G G G G G G G G G G
1 chr1_133528949 0 133528949 A A A A A A A A A A A A A G A A A A A A
1 chr1_133529388 0 133529388 G G G G G G G G A G G G G G G G G G G G
1 chr1_133530501 0 133530501 C C C C C C C C C C C C C C T T C C C C
1 chr1_133530582 0 133530582 G G A A A A A A A A A A A A A A A A A A
1 chr1_133537588 0 133537588 A A A A A A A A A G G G A A A A A A A A
1 chr1_133541427 0 133541427 C C C C C C C C A A A A C C C C C C C C
1 chr1_133552495 0 133552495 C C C C C C C C C C C G C C C C C C C C
1 chr1_133553874 0 133553874 T T T T C T T T T T T T T T T T T T T T
1 chr1_133553900 0 133553900 C C T T C C C C C C C C C C C C C C C C
1 chr1_133554125 0 133554125 T T C C T T T T T T T T T T T T T T T T
1 chr1_133554175 0 133554175 C C C C C C C C C C C C C C C C A A C C
1 chr1_133556921 0 133556921 G G G G G G A A G G G G G G G G G G G G
1 chr1_133560233 0 133560233 G G A G A A G G G G G G G G G G G G G G
1 chr1_133571747 0 133571747 G G G G G G G G G G G G G G C C G G G G
1 chr1_133574485 0 133574485 C C C C C C C C T T T T C C C C C C C C
1 chr1_133574734 0 133574734 A A A A A A A A G G G G A A A A A A A A
1 chr1_133574830 0 133574830 G G G T G T G G T T T T T T T T T T G G
1 chr1_133583521 0 133583521 G G G G G G G G G G G G C C C C C C G G
1 chr1_133590617 0 133590617 A A A A A A A A G G G G G G G G G G A A
1 chr1_133596921 0 133596921 G G A G G G G G G G G G G G G G G G G G
1 chr1_133597388 0 133597388 T T T T T T T T T T T T T T C C C C T T
1 chr1_133602289 0 133602289 T T T T T T T T T T T T C C C C C C T T
1 chr1_133605415 0 133605415 A A A G G G A A A A A A A A A A A A A A
1 chr1_133606174 0 133606174 G G G G G G G G A A A A G G G G G G G G
1 chr1_133609795 0 133609795 A G G G G G G G G G G G G G G G G G G G
1 chr1_133615265 0 133615265 C C C T T T C C C C C C C C C C C C C C
1 chr1_133627194 0 133627194 T T C C C C C C C C C C C C C C C C C C
1 chr1_133628083 0 133628083 C C C C C C C C C C C C C C G G C C C C
1 chr1_133631441 0 133631441 G G G G G G G G G G G G G G G G A A G G
1 chr1_133642736 0 133642736 A A A A A A A A A A A A A A A A A G A A
1 chr1_133644959 0 133644959 G G G G G G G G G G G G G G A G G G G G
1 chr1_133650056 0 133650056 A A A A A A A A A A A A G G A A A A A A
1 chr1_133676390 0 133676390 G G G G G G G G G G G G G G G G C G G G
1 chr1_133676962 0 133676962 A A A A A A A A A A A C A A A A A A A A
1 chr1_133677434 0 133677434 T T T T T T T T T T T T C T T T T T T T
1 chr1_133685535 0 133685535 T T C T T T T T T T T T T T T T T T T T
1 chr1_133687396 0 133687396 A A A A A A A A G G G G A A A A A A A A
1 chr1_133692206 0 133692206 G G G G G G G G A A A A G G G G G G G G
1 chr1_133701634 0 133701634 C C C C C C C C C C C C C C C T C C C C
1 chr1_133703701 0 133703701 T T T T T T T T T T T T T T G T T T T T
1 chr1_133706079 0 133706079 C C C C C C C C T T C T C C C C C C C C
1 chr1_133709482 0 133709482 T T T T T T T T T T T T T T C T T T T T
1 chr1_133710494 0 133710494 C C C G C C C C C C C C C C C C C C C C
1 chr1_133711065 0 133711065 G G G G G G G G G G G G G G C G G G G G
1 chr1_133714065 0 133714065 G G G G G G G G G G G G A A G G G G G G
1 chr1_133717107 0 133717107 G G G G G G G G G G G G G G G G A A G G
1 chr1_133717277 0 133717277 A A A A A A A A G G G G A A A A A A A A
1 chr1_133723701 0 133723701 C C C C C C C C C C C C C C C T C T C C
1 chr1_133723762 0 133723762 G G G G G G G G C C G G G G G G G G G G
1 chr1_133726167 0 133726167 T T T T T T T T C C C C T T T T T T T T
1 chr1_133730879 0 133730879 A A A A A A A A G G G G A A A A A A A A
1 chr1_133737300 0 133737300 A A A A A A A A A A A G A A A A A A A A
1 chr1_133737786 0 133737786 C C C C C T C C C C C C C C C C C C C C
1 chr1_133739209 0 133739209 G G G G G G G G G G G G A A G G G G G G
1 chr1_133739495 0 133739495 T T T T T T T T C C T T T T T T T T T T
1 chr1_133743401 0 133743401 A A A A A A A A A A A A A A A A A C A A
1 chr1_133743447 0 133743447 A A A G A A A A A A A A A A A A A A A A
1 chr1_133743500 0 133743500 C C C C C C C C G G G G C C C C C C C C
1 chr1_133745814 0 133745814 G G G G A G G G G G G G G G G G G G G G
1 chr1_133746187 0 133746187 T T T T T T T T C C C C T T T T T T T T
1 chr1_133746667 0 133746667 C C C C C C C C C C C T C C C C C C C C
1 chr1_133750967 0 133750967 C C T T C C C C C C C C C C C C C C C C
1 chr1_133752024 0 133752024 G G G G C G G G G G G G G G G G G G G G
1 chr1_133757170 0 133757170 G G G G G G G G G G G G A G G G G G G G
1 chr1_133762026 0 133762026 T T T T T T T T G G G G T T T T T T T T
1 chr1_133765372 0 133765372 T T C T T T T T T T T T T T T T T T T T
1 chr1_133767880 0 133767880 C C C C C C C C C C C C C C C T C C C C
1 chr1_133774087 0 133774087 T T T T T T T T T T T T T T T T G T T T
1 chr1_133778887 0 133778887 T T T T T T T T C C C T T T T T T T T T
1 chr1_133784547 0 133784547 G G G G G G G G G G G G G G A A A A G G
1 chr1_133793308 0 133793308 G G G G G G G G G G G G G G G G A A G G
1 chr1_133799479 0 133799479 C C C C C C C C C C C C C C C C C T C C
1 chr1_133806656 0 133806656 T T T T T T T T C C C T T T T T T T T T
1 chr1_133807143 0 133807143 C C C C C C C C C T C C C C C C C C C C
1 chr1_133810059 0 133810059 T T T T T T T T C C C C T T T T T T T T
1 chr1_133812497 0 133812497 A A G G G G A A G G G G G G G G G G A A
1 chr1_133822676 0 133822676 C T C C C C C C C C C C C C C C C C C C
1 chr1_133825421 0 133825421 G G A A G G G G G G G G G G G G G G G G
1 chr1_133825427 0 133825427 A A A A A A A A A A A A T T A A A A A A
1 chr1_133827289 0 133827289 G G G G A G G G G G G G G G G G G G G G
1 chr1_133827944 0 133827944 C C C C C C C C C C C T C C C C C C C C
1 chr1_133829555 0 133829555 G G T T T T G G T T T T T T T T T T G G
1 chr1_133834492 0 133834492 T T T T T T T T T T T T T T T T A A T T
1 chr1_133844576 0 133844576 C C C C C C C C C C C T C C C C C C C C
1 chr1_133844664 0 133844664 G G A G A G G G G G G G G G G G G G G G
1 chr1_133846171 0 133846171 T T T T T T T T T T T T C C T T T T T T
1 chr1_133846927 0 133846927 G G G G A G G G G G G G G G G G G G G G
1 chr1_133847888 0 133847888 C T C C C C C C C C C C C C C C C C C C
1 chr1_133847903 0 133847903 G G G G G G A A G G G G G G G G G G G G
1 chr1_133850932 0 133850932 C C C T C C C C C C C C T T T T C C C C
1 chr1_133852803 0 133852803 C C C C C C C C C C C C C C C C G G C C
1 chr1_133854840 0 133854840 G G G G G G G G A A A A G G G G G G G G
1 chr1_133856631 0 133856631 G G G G G G G G G G G G G G G G A A G G
1 chr1_133859307 0 133859307 T T A A T T T T T T T T T T T T T T T T
1 chr1_133872720 0 133872720 C C C C C C C C C C C C C C C T C C C C
1 chr1_133874889 0 133874889 A A A A A A A A C C C C A A A A A A A A
1 chr1_133875452 0 133875452 T T T T T T T T T T T T C C C C C C T T
1 chr1_133877012 0 133877012 C C C C C C C C C G C C C C C C C C C C
1 chr1_133877755 0 133877755 G G A G G G G G G G G G G G G G G G G G
1 chr1_133879252 0 133879252 C C C C C C C C C C C C T T T T T T C C
1 chr1_133883119 0 133883119 T T T T T T T T C C C C T T T T T T T T
1 chr1_133896384 0 133896384 C C C C C C C C T T T T C C C C C C C C
1 chr1_133927128 0 133927128 C C C C C G C C C C C C C C C C C C C C
1 chr1_133927511 0 133927511 A A G G G G A A G G G G G G G G G G A A
1 chr1_133932525 0 133932525 C C C C C C C C T T T T C C C C C C C C
1 chr1_133934385 0 133934385 C C A A A A C C A A A A A A A A A A C C
1 chr1_133935134 0 133935134 A A A G A A A A A A A A A A A A A A A A
1 chr1_133940769 0 133940769 T T T T T T T T C C C C T T T T T T T T
1 chr1_133948925 0 133948925 G G G G G G G G G G C G G G G G G G G G
1 chr1_133954487 0 133954487 C C C T C C C C C C C C C C T T C C C C
1 chr1_133955207 0 133955207 A G G G G G G G G G G G G G G G G G G G
1 chr1_133976383 0 133976383 G G G G G G G G G G A G G G G G G G G G
1 chr1_133977327 0 133977327 T T T T G T T T T T T T T T T T T T T T
1 chr1_133990570 0 133990570 A A A A A A A A T T T T A A A A A A A A
1 chr1_133992779 0 133992779 A A G G G G A A G G G G G G G G G G A A
1 chr1_133998060 0 133998060 C C C C C C C C C C C C C C C C C T C C
1 chr1_133998857 0 133998857 C C C C C C C C C C C C C C T T C C C C
1 chr1_133999905 0 133999905 G G G G G G G G G G G G G G A A G G G G
1 chr1_134000153 0 134000153 T T C C C C T T C C C C C C C C C C T T
1 chr1_134004800 0 134004800 T T T T T T T T T T T T T T C C T T T T
1 chr1_134011580 0 134011580 T T C C T T T T T T T T T T T T T T T T
1 chr1_134014203 0 134014203 A A A A A A A A A A A A A G A A A A A A
1 chr1_134018370 0 134018370 C C C C A C C C C C C C C C C C C C C C
1 chr1_134022874 0 134022874 C C T T T T C C C C C C C C C C C C C C
1 chr1_134038503 0 134038503 G G G G G G G G G G G G G G A A G G G G
1 chr1_134043244 0 134043244 C C C C C C C C C C C C C C G G C C C C
1 chr1_134043603 0 134043603 C C G G C C C C C C C C C C C C C C C C
1 chr1_134052552 0 134052552 C C T T T T C C T T T T T T T T T T C C
1 chr1_134059729 0 134059729 G G C C C C G G C C C C C C C C C C G G
1 chr1_134076539 0 134076539 A A A A A A A A A A A A A A A A T T A A
1 chr1_134085400 0 134085400 C C C C C T C C C C C C C C C C C C C C
1 chr1_134088972 0 134088972 T T T T T T T T C T T T T T T T T T T T
1 chr1_134089356 0 134089356 T T T T T T T T T T T T T T T T C T T T
1 chr1_134094546 0 134094546 T T T T T T T T T T T T C T T T T T T T
1 chr1_134111364 0 134111364 C C C C C C C C C C C C C C C T C C C C
1 chr1_134119435 0 134119435 T T T T T T T T A A A A T T T T T T T T
1 chr1_134120383 0 134120383 C C T T T T C C C C C C C C C C C C C C
1 chr1_134136990 0 134136990 G G C C C C G G G G G G G G G G G G G G
1 chr1_134154183 0 134154183 T T C C C C T T C C C C C C C C C C T T
1 chr1_134166347 0 134166347 G G G G G G G G A A A A G G G G G G G G
1 chr1_134168016 0 134168016 G G G G G G G G G G G G G G A A G G G G
1 chr1_134179593 0 134179593 C C T T T T C C C C C C T T C C C C C C
1 chr1_134189104 0 134189104 T T G G G G T T T T T T T T T T T T T T
1 chr1_134197299 0 134197299 A A A A A A A A A A A A A A A A G G A A
1 chr1_134197548 0 134197548 C C C C C C C C C C C C T T C C C C C C
1 chr1_134211658 0 134211658 G G T T T T G G T T T T T T T T T T G G
1 chr1_134216776 0 134216776 T T T T T T T T T T T T C T T T T T T T
1 chr1_134219356 0 134219356 T T T T C C T T T T T T T T T T T T T T
1 chr1_134238367 0 134238367 A A G G G G A A G G G G G G G G G G A A
1 chr1_134241593 0 134241593 G G G G G T G G G G G G G G G G G G G G
1 chr1_134245501 0 134245501 G G G G G G G G A A A A G G G G G G G G
1 chr1_134258917 0 134258917 A A A A A A A A G G G G A A A A A A A A
1 chr1_134266417 0 134266417 C C T T T T C C T T T T T T T T T T C C
1 chr1_134272574 0 134272574 G G G G A A G G G G G G G G G G G G G G
1 chr1_134277789 0 134277789 T T C C T T T T T T T T T T T T T T T T
1 chr1_134297974 0 134297974 A A G G G G A A A A A A A A A A A A A A
1 chr1_134299233 0 134299233 G G G G G G G G G G G G G G G G T T G G
1 chr1_134307476 0 134307476 T T T T T T T T T T T T T T T T C T T T
1 chr1_134309576 0 134309576 C C C C C C C C C C C C C C C T C C C C
1 chr1_134319098 0 134319098 T T T T T T T T T T T T T T T T C C T T
1 chr1_134334652 0 134334652 T T T T T T T T T T T T G G T T T T T T
1 chr1_134342909 0 134342909 G G G G G G G G G G G G G G A G G G G G
1 chr1_134353926 0 134353926 G G G G A A G G G G G G G G G G G G G G
1 chr1_134356511 0 134356511 G G G G G G G G A A A A G G G G G G G G
1 chr1_134360484 0 134360484 G G A G G G G G G G G G G G G G G G G G
1 chr1_134361619 0 134361619 G G G G G G G G G G G G G G T T G G G G
1 chr1_134364217 0 134364217 G G G G G G G G G G G G G G A G G G G G
1 chr1_134368023 0 134368023 C C T T C C C C C C C C C C C C C C C C
1 chr1_134376761 0 134376761 G G A G G G G G G G G G G G G G G G G G
1 chr1_134383064 0 134383064 A A A A A A A A G G G G A A A A A A A A
1 chr1_134384634 0 134384634 A A A G A A A A A A A A A A A A A A A A
1 chr1_134386363 0 134386363 G G G G G T G G G G G G G G G G G G G G
1 chr1_134387437 0 134387437 T T T T T T T T A A A A T T T T T T T T
1 chr1_134391732 0 134391732 C C C C C C C C C C C C C C C C C T C C
1 chr1_134391801 0 134391801 G G A G G G G G G G G G G G G G G G G G
1 chr1_134396866 0 134396866 G G G G G G G G A G G G G G G G G G G G
1 chr1_134397383 0 134397383 A A A A C C A A A A A A A A A A A A A A
1 chr1_134404001 0 134404001 C C C C C C C C T T T T C C C C C C C C
1 chr1_134414380 0 134414380 G G G G G G G G G G G G G G A A G G G G
1 chr1_134426810 0 134426810 G G G G G G A A G G G G G G G G G G G G
1 chr1_134431653 0 134431653 A A A A A A A A A G G G A A A A A A A A
1 chr1_134438237 0 134438237 A A A A A A A A A A A A A T A A A A A A
1 chr1_134443130 0 134443130 C C C C C T C C C C C C C C C C C C C C
1 chr1_134443632 0 134443632 G G G G G G G G A A A A G G G G G G G G
1 chr1_134445120 0 134445120 G G G G G G G G G G G G G G G G A A G G
1 chr1_134450849 0 134450849 G G G G A G G G G G G G G G G G G G G G
1 chr1_134452803 0 134452803 C C C C C C C C T T T T C C C C C C C C
1 chr1_134473401 0 134473401 T T T T T T T T T T T T C C T T T T T T
1 chr1_134474484 0 134474484 G G G G G G G G G G G G G G G G A A G G
1 chr1_134475831 0 134475831 G G G G G G G G C C C C G G G G G G G G
1 chr1_134476294 0 134476294 A A A A A A A A A A A A G G A A A A A A
1 chr1_134523661 0 134523661 T T T T C T T T T T T T T T T T T T T T
1 chr1_134523966 0 134523966 C C C C C C C C A A A A C C C C C C C C
1 chr1_134533029 0 134533029 T T T T T T T T T T T T A T T T T T T T
1 chr1_134539720 0 134539720 G G G G A G G G G G G G G G G G G G G G
1 chr1_134541179 0 134541179 G G G G G G G G G G G G G T G G G G G G
1 chr1_134541739 0 134541739 A A A A A A G G A A A A A A A A A A A A
1 chr1_134541886 0 134541886 C C C C C C C C C C C C C T C C T T C C
1 chr1_134550130 0 134550130 G G G G G G G G G G G G C G C C G G G G
1 chr1_134558476 0 134558476 C C C C C C C C T T T T C C C C C C C C
1 chr1_134563988 0 134563988 T T T T T T T T C C C C T T T T T T T T
1 chr1_134564597 0 134564597 C G G G G G G G G G G G G G G G G G G G
1 chr1_134565043 0 134565043 G G G G A G G G G G G G G G G G G G G G
1 chr1_134570524 0 134570524 G G G G G G A A G G G G G G G G G G G G
1 chr1_134572589 0 134572589 A A A A A A A A T T T T A A A A A A A A
1 chr1_134573194 0 134573194 G G G G G G G G G G G G A G G G G G G G
1 chr1_134573609 0 134573609 A A A A A A A A A A A A C C C C C C A A
1 chr1_134573921 0 134573921 A A A A A A A A C C C C A A A A A A A A
1 chr1_134593783 0 134593783 C C C C C C C C C T C C C C C C C C C C
1 chr1_134594163 0 134594163 G G G G G G G G G G G G C G G G G G G G
1 chr1_134623469 0 134623469 T T T T T T T T T T T T T T T T G G T T
1 chr1_134640361 0 134640361 A A A A A A A A A A A A A G A A A A A A
1 chr1_134640399 0 134640399 C C A A A A C C A A A A C C C C C C C C
1 chr1_134643681 0 134643681 A G G G G G A A G G G G G G G G G G A A
1 chr1_134649997 0 134649997 C C C C C T C C C C C C C C C C C C C C
1 chr1_134657972 0 134657972 G G G G G G G G C C G G G G G G G G G G
1 chr1_134683266 0 134683266 C C C C C C C C G G G G C C C C C C C C
1 chr1_134686432 0 134686432 T T T T T T T T C C C C T T T T T T T T
1 chr1_134691925 0 134691925 C C C C C C C C C C C C T T C C C T C C
1 chr1_134692338 0 134692338 C C C C C C C C C C C C C C C C C G C C
1 chr1_134702364 0 134702364 G G G G G G G G A A A A G G G G G G G G
1 chr1_134717848 0 134717848 G G G G A G G G G G G G G G G G G G G G
1 chr1_134725777 0 134725777 G G G G G G G G A A A A G G G G G G G G
1 chr1_134726164 0 134726164 C C C C C C T T C C C C C C C T C C C C
1 chr1_134735700 0 134735700 G G G G G G G G T T T T G G G G G G G G
1 chr1_134739286 0 134739286 G G A G G G G G G G G G G G G G A A G G
1 chr1_134741166 0 134741166 T T T T T T T T T T C T T T T T T T T T
1 chr1_134742709 0 134742709 C C C C C C C C C C C G C C C C C C C C
1 chr1_134753668 0 134753668 G G G G G G G G C C C C G G G G G G G G
1 chr1_134781265 0 134781265 G G G G G G G G G G G G T T G G G G G G
1 chr1_134791375 0 134791375 A A A A A A A A T T T T A A A A A A A A
1 chr1_134805216 0 134805216 C C A A A A A A A A A A A A A A A A A A
1 chr1_134808441 0 134808441 A A A A A A A A G G G G A A A A A A A A
1 chr1_134811734 0 134811734 G G G G C G G G G G G G G G G G G G G G
1 chr1_134817369 0 134817369 T T T T T T T T T T T T T T G T T T T T
1 chr1_134826599 0 134826599 T T G G G T T T T T T T T T T T T T T T
1 chr1_134831160 0 134831160 G G A A A G G G G G G G G G G G G G G G
1 chr1_134831608 0 134831608 A A A A A A A A A A A A T T A A A A A A
1 chr1_134832333 0 134832333 G G G G G G G G G G G G A G G G G G A A
1 chr1_134845051 0 134845051 T T T T T T T T T T T T T T T T G G T T
1 chr1_134845962 0 134845962 C C C C C C C C C C C C C T C C C C C C
1 chr1_134846112 0 134846112 G G A A A A G G G G G G G G G G G G G G
1 chr1_134856630 0 134856630 C C C C C C C C C C C T C C C C C C C C
1 chr1_134857290 0 134857290 T T T T T T T T C T C T T T T T T T T T
1 chr1_134861371 0 134861371 A A A A A A A A A G A A A A A A A A A A
1 chr1_134861629 0 134861629 C C C C C C C C C C C C C T C C C C C C
1 chr1_134868092 0 134868092 A A A A A A A A A T A T A A A A A A A A
1 chr1_134872242 0 134872242 T T T T T T T T T T T T C T T T T T T T
1 chr1_134877510 0 134877510 T T T T T T T T T T T T T T C T T T T T
1 chr1_134883235 0 134883235 T T T T T T T T C C C C T T T T T T T T
1 chr1_134889655 0 134889655 A A A A A G A A A A A A A A A A A A A A
1 chr1_134896716 0 134896716 G G G G G G G G A G G G G G G G G G G G
1 chr1_134896922 0 134896922 C C C C C C C C A C C C C C C C C C C C
1 chr1_134919005 0 134919005 A A A A A A A A A A A A A A A T A A A A
1 chr1_134920425 0 134920425 C C C C C C C C C G C C C C C C C C C C
1 chr1_134946134 0 134946134 C C T T C T C C C C C C C C C C C C C C
1 chr1_134950792 0 134950792 C C C C C C C C C T C T C C C C C C C C
1 chr1_134950807 0 134950807 G G T T G T G G G G G G G G G G G G G G
1 chr1_134950960 0 134950960 T T T T T T T T C T C T T T T T T T T T
1 chr1_134957193 0 134957193 G G A A A A G G A A A A A A A A A A G G
1 chr1_134962646 0 134962646 C C C T C C C C C C C C C C C C C C C C
1 chr1_134974263 0 134974263 T T C T T T T T T T T T T T T T T T T T
1 chr1_134975972 0 134975972 A A A A A A G G A A A A A A A A A A A A
1 chr1_134997025 0 134997025 G G G G G G G G G G G G G G A G G G G G
1 chr1_135002753 0 135002753 T T T T T T T T T T T T T T T T C C T T
1 chr1_135007101 0 135007101 A A A A A A A A A A A A A A A G A A A A
1 chr1_135023074 0 135023074 A A A A A A A A A A A G A A A A A A A A
1 chr1_135026558 0 135026558 C C C C C T C C C C C C C C C C C C C C
1 chr1_135026763 0 135026763 C C C C C C C C C C C C C G C C C C C C
1 chr1_135027918 0 135027918 C C G G G G G G G G G G G G G G G G G G
1 chr1_135029216 0 135029216 T T G G G G T T G G G G G G G G G G T T
1 chr1_135030286 0 135030286 A A A A A A A A A A A G A A A A A A A A
1 chr1_135030730 0 135030730 C C C C C C C C C C C C C T C C C C C C
1 chr1_135040399 0 135040399 T T T T T T T T C C C C T T T T T T T T
1 chr1_135063446 0 135063446 G G G G G G G G A A A A G G G G G G G G
1 chr1_135063545 0 135063545 G G G G A G G G G G G G G G G G G G G G
1 chr1_135064986 0 135064986 T T T T T T T T T T T T T T C T T T T T
1 chr1_135067211 0 135067211 G G G G G G G G C C C C G G G G G G G G
1 chr1_135078151 0 135078151 C C C C C C C C C C C C C C A A C C C C
1 chr1_135083185 0 135083185 A A A A A G A A A A A A A A A A A A A A
1 chr1_135086299 0 135086299 T T T T T T T T C C C C T T T T T T T T
1 chr1_135090560 0 135090560 A A A A A A A A A A A C A A A A A A A A
1 chr1_135094121 0 135094121 T T C C C C T T T T T T T T T T T T T T
1 chr1_135111698 0 135111698 T T T T T T T T C T C T T T T T T T T T
1 chr1_135112075 0 135112075 A A A G A A A A A A A A A A A A A A A A
1 chr1_135112289 0 135112289 C C C T C C C C C C C C C C C C C C C C
1 chr1_135113164 0 135113164 C C C C C C C C C G C G C C C C C C C C
1 chr1_135117641 0 135117641 A A A A A A A A G G G G A A A A A A A A
1 chr1_135122462 0 135122462 T T T T T T T T G G G G T T T T T T T T
1 chr1_135124025 0 135124025 T T T T T T T T C T T T T T T T T T T T
1 chr1_135127351 0 135127351 C C C C C C T T C C C C C C C C C C C C
1 chr1_135142185 0 135142185 T T C T T T T T T T T T T T T T T T T T
1 chr1_135149240 0 135149240 C C C C C C C C T T T T C C C C C C C C
1 chr1_135150593 0 135150593 T T T T T T T T C T T T T T T T T T T T
1 chr1_135153030 0 135153030 G G C C C C G G C C C C C C C C C C G G
1 chr1_135156695 0 135156695 T T T T T T T T T T T T T T C C T T T T
1 chr1_135162584 0 135162584 G G A A A A G G A A A A A A A A A A A A
1 chr1_135167604 0 135167604 T T C T T T T T T T T T T T T T T T T T
1 chr1_135176463 0 135176463 G G G G G G G G T T T T G G G G G G G G
1 chr1_135176662 0 135176662 A A A A A A A A A G A A A A A A A A A A
1 chr1_135182201 0 135182201 C C C T T T C C C C C C C C C C C C C C
1 chr1_135200555 0 135200555 C C C C C C C C T T T T C C C C C C C C
1 chr1_135213591 0 135213591 G G C G G G G G G G G G G G G G G G G G
1 chr1_135214981 0 135214981 G G A G G G G G G G G G G G G G G G G G
1 chr1_135216368 0 135216368 C C C C C C C C C C C C C C A C C C C C
1 chr1_135216791 0 135216791 T T T T T T T T T T T T C C C C T T T T
1 chr1_135227996 0 135227996 A A A G A A A A A A A A A A A A A A A A
1 chr1_135238767 0 135238767 A A A A A A A A A G G G A A A A A A A A
1 chr1_135247813 0 135247813 C C C C C C C C C C C C C C C T C C C C
1 chr1_135250464 0 135250464 G G G G G G G G T T T T G G G G G G G G
1 chr1_135252871 0 135252871 G G G G G G G G G G G G G G A A G G G G
1 chr1_135257872 0 135257872 C C C C C C C C C C C C C T C C C C C C
1 chr1_135261639 0 135261639 C C C C C T C C C C C C C C C C C C C C
1 chr1_135267556 0 135267556 T T T T T T T T A A T T T T T T T T T T
1 chr1_135270433 0 135270433 G G G G G G G G G G C C G G G G G G G G
1 chr1_135278513 0 135278513 T T C C C C T T C C C C C C C C C C C C
1 chr1_135278654 0 135278654 C C C C C C C C C C C C G G C C C C C C
1 chr1_135283291 0 135283291 A A A G A A A A G G G G A A A A A A A A
1 chr1_135286161 0 135286161 A A A C A A A A A A A A A A A A A A A A
1 chr1_135290695 0 135290695 G G G G G G G G A A A A G G G G G G G G
1 chr1_135296794 0 135296794 G G G G A G G G G G G G G G G G G G G G
1 chr1_135313192 0 135313192 G G G G G G G G G G G G A G G G G G G G
1 chr1_135313896 0 135313896 C C C T T T C C C C C C C C C C C C C C
1 chr1_135314078 0 135314078 G G G G G G G G G G G G G G G G A G G G
1 chr1_135318867 0 135318867 G G G G G G G G A G G G G G G G G G G G
1 chr1_135329118 0 135329118 C C C C C C C C C T T T C C C C C C C C
1 chr1_135333285 0 135333285 G G C C G G G G G G G G G G G G G G G G
1 chr1_135337185 0 135337185 G G G G A A G G G G G G G G G G G G G G
1 chr1_135342888 0 135342888 G G T T T T G G G G G G G G G G G G G G
1 chr1_135347217 0 135347217 A A A A A A A A A A A A A A G G A A A A
1 chr1_135349129 0 135349129 G G G G A A G G G G G G G G G G G G G G
1 chr1_135349504 0 135349504 T T C C T T T T T T T T T T T T T T T T
1 chr1_135364150 0 135364150 G G A A G G G G G G G G G G G G G G G G
1 chr1_135364566 0 135364566 C T C C C C T T C C C C C C C C C C C C
1 chr1_135364923 0 135364923 C T T T T T C C T T T T T T T T T T T T
1 chr1_135366164 0 135366164 C C C C C C C C T T T T C C C C C C C C
1 chr1_135367460 0 135367460 A A G G G G A A G G G G G G G G G G A A
1 chr1_135382470 0 135382470 G G G G A A G G G G G G G G G G G G G G
1 chr1_135390700 0 135390700 G G C C G G G G G G G G G G G G G G G G
1 chr1_135408785 0 135408785 A A A A A A A A A A A G A A A A A A A A
1 chr1_135416701 0 135416701 A A G G G G A A G G G G G G G G G G A A
1 chr1_135421149 0 135421149 C C C C C C C C C C C C G G C C C C C C
1 chr1_135424952 0 135424952 C C C C C C C C C C C C C C C C C T C C
1 chr1_135431699 0 135431699 C C C C C C C C T T T T C C C C C C C C
1 chr1_135433954 0 135433954 G G G G G G G G A A A A G G G G G G G G
1 chr1_135444360 0 135444360 C C C C C C C C C C C C C T C C C C C C
1 chr1_135449514 0 135449514 G G G G G G G G A G G G G G G G G G G G
1 chr1_135466198 0 135466198 C C G G C C C C C C C C C C C C C C C C
1 chr1_135468045 0 135468045 C C C C C C C C C T C C C C C C C C C C
1 chr1_135476841 0 135476841 G G G G G G G G C C C C G G G G G G G G
1 chr1_135486940 0 135486940 G G G G G G G G G G G G G G G G A G G G
1 chr1_135488066 0 135488066 G G G G G G G G A G G G G G G G G G G G
1 chr1_135496335 0 135496335 T T T T T T T T C C C C T T T T T T T T
1 chr1_135497835 0 135497835 G G A A A A G G A A A A A A A A A A G G
1 chr1_135501651 0 135501651 C C C C C C C C T T T T C C C C C C C C
1 chr1_135505632 0 135505632 T T T T T T T T T T T T T T T T A T T T
1 chr1_135506706 0 135506706 C C C C C C C C T T T T C C C C C C C C
1 chr1_135516837 0 135516837 T T C C C C T T C C C C C C C C C C T T
1 chr1_135521497 0 135521497 A A A A A A A A A G A G A A A A A A A A
1 chr1_135529738 0 135529738 C C C C C C C C C C C C C C C C C T C C
1 chr1_135557988 0 135557988 T T T T T T T T A A A A T T T T T T T T
1 chr1_135564924 0 135564924 G G A A A A G G A A A A A A A A A A G G
1 chr1_135568935 0 135568935 G G A A A A G G G G G G G G G G A A G G
1 chr1_135576322 0 135576322 C C C C C C C C A A A A C C C C C C C C
1 chr1_135585180 0 135585180 G G G G G G G G C G G G G G G G G G G G
1 chr1_135588416 0 135588416 A A A A A G A A A A A A A A A A A A A A
1 chr1_135591644 0 135591644 C C C C C C C C C C C C C C C T C C C C
1 chr1_135594842 0 135594842 G G G G G G G G C G G G G G G G G G G G
1 chr1_135600988 0 135600988 T T T T T T T T T T T T C T T T T T T T
1 chr1_135609510 0 135609510 C C T T T T C C C C C C C C C C C C C C
1 chr1_135613939 0 135613939 G G G G G G G G G G G G A G G G G G G G
1 chr1_135625830 0 135625830 A A A A A A A A C C C C A A A A A A A A
1 chr1_135630646 0 135630646 C C T T T T C C T T T T T T T T T T C C
1 chr1_135632766 0 135632766 C C C C C C C C C C C C C C C C T T C C
1 chr1_135644650 0 135644650 A A A A A G A A A A A A A A A A A A A A
1 chr1_135652833 0 135652833 C C C C C C C C C C C C T T C C C C C C
1 chr1_135657508 0 135657508 T T C C C C T T C C C C C C C C C C T T
1 chr1_135660223 0 135660223 C C C C C C C C G G G G C C C C C C C C
1 chr1_135662954 0 135662954 C C C C C C T T C C C C C C C C C C C C
1 chr1_135670844 0 135670844 T T T T T T T T C C C C T T T T T T T T
1 chr1_135674480 0 135674480 T T T T T T T T C C C C T T T T T T T T
1 chr1_135676951 0 135676951 C G C C C C C C C C C C C C C C C C C C
1 chr1_135679362 0 135679362 C C C C C C T T C C C C C C C C C C C C
1 chr1_135687656 0 135687656 G G A A G G G G G G G G G G G G G G G G
1 chr1_135690204 0 135690204 A G G G G G G G G G G G G G G G G G G G
1 chr1_135695215 0 135695215 T T T T T T T T T T T T C T T T T T T T
1 chr1_135699128 0 135699128 T T T T T T T T C C C C T T T T T T T T
1 chr1_135703103 0 135703103 T T T T T T T T T T T T T T T T C T T T
1 chr1_135703945 0 135703945 A A A A A A A A A A A A A G A A A A A A
1 chr1_135706615 0 135706615 T T C C C C T T C C C C C C C C C C T T
1 chr1_135707131 0 135707131 A A A A A A A A G G G G A A A A A A A A
1 chr1_135709925 0 135709925 G G G G A A G G G G G G G G G G G G G G
1 chr1_135716053 0 135716053 T T T T T T T T C T C T T T T T T T T T
1 chr1_135730601 0 135730601 G G G G G G G G A A A A G G G G G G G G
1 chr1_135733562 0 135733562 G G A A A A G G G G G G G G G G G G G G
1 chr1_135740194 0 135740194 G G G G G G G G A A A A G G G G G G G G
1 chr1_135740352 0 135740352 A A A A A A A A G G G G A A A A A A A A
1 chr1_135752325 0 135752325 G G G G G G G G G G G G G G G G A A G G
1 chr1_135764676 0 135764676 A A G G G G A A G G G G G G G G G G A A
1 chr1_135771897 0 135771897 G G G G G G G G A A A A G G G G G G G G
1 chr1_135772205 0 135772205 C C C C C C C C C C C C C C C C A C C C
1 chr1_135772377 0 135772377 C C T T C C C C C C C C C C C C C C C C
1 chr1_135777196 0 135777196 C C C C C T C C C C C C C C C C C C C C
1 chr1_135780577 0 135780577 C C C C C C C C C C C C C T C C C C C C
1 chr1_135790681 0 135790681 C C C C C C C C C C C C C C C C T T C C
1 chr1_135796530 0 135796530 A A A A A A A A G G A A A A A A A A A A
1 chr1_135807816 0 135807816 G G G G G G G G A G G G G G G G G G G G
1 chr1_135808716 0 135808716 G G G G G G G G G G G G G G G G T T G G
1 chr1_135809988 0 135809988 C C C C C C C C C T C C C C C C C C C C
1 chr1_135818594 0 135818594 G G G G G G G G A A A A G G G G G G G G
1 chr1_135818687 0 135818687 T T T T T T T T C T T T T T T T T T T T
1 chr1_135820724 0 135820724 G G A G G G G G G G G G G G G G G G G G
1 chr1_135823930 0 135823930 G G G G G G G G G G G G C C G G G G G G
1 chr1_135825285 0 135825285 C C C C C C C C C C C C C C C C T T C C
1 chr1_135831936 0 135831936 G G A A A G G G G G G G G G G G G G G G
1 chr1_135834817 0 135834817 T T T T T T T T G T G T T T T T T T T T
1 chr1_135839994 0 135839994 C C C C C C C C T T T T C C C C C C C C
1 chr1_135856554 0 135856554 C C C C C C C C C T T T C C C C C C C C
1 chr1_135862583 0 135862583 A A G G G G A A A A A A A A G G A A A A
1 chr1_135876907 0 135876907 C C C C C C C C C C C C C T T T C C C C
1 chr1_135877419 0 135877419 C C C C C C C C T T T T C C C C C C C C
1 chr1_135899061 0 135899061 A A A A A A A A A A A A G G A A A A A A
1 chr1_135901356 0 135901356 T T T T C T T T C C C C T T T T C C T T
1 chr1_135905594 0 135905594 A A A A A C A A A A A A A A A A A A A A
1 chr1_135915742 0 135915742 T T C C T T T T T T T T T T T T T T T T
1 chr1_135920282 0 135920282 G G C C C C G G C C C C C C C C C C G G
1 chr1_135925075 0 135925075 A A G G G G A A G G G G G G G G G G A A
1 chr1_135927033 0 135927033 A A A A A A A A A A A A A A A A A G A A
1 chr1_135935331 0 135935331 A A A A A A A A G G G G A A A A A A A A
1 chr1_135938580 0 135938580 G G G G G G G G A A A A G G G G G G G G
1 chr1_135940049 0 135940049 G G A G G G G G G G G G G G G G G G G G
1 chr1_135943779 0 135943779 C C C C A A C C C C C C C C C C C C C C
1 chr1_135944705 0 135944705 C C T T T T C C C C C C C C C C C C C C
1 chr1_135946852 0 135946852 A A A A A A A A A A A A A A C C A A A A
1 chr1_135947671 0 135947671 A A A A A A A A A A A A A A A A G G A A
1 chr1_135949221 0 135949221 C C T T T T C C C C C C C C C C C C C C
1 chr1_135949352 0 135949352 A A A A A A A A G G G G A A A A A A A A
1 chr1_135953421 0 135953421 C C C C C C C C C C C C C C C T C C C C
1 chr1_135955026 0 135955026 G G A A A A G G G G G G G G G G G G G G
1 chr1_135957288 0 135957288 G G G G G G G G A A A A G G G G G G G G
1 chr1_135967280 0 135967280 A A C C C C A A C C C C C C C C C C A A
1 chr1_135976157 0 135976157 G G G G G G G G A A A A G G G G G G G G
1 chr1_135979158 0 135979158 C G C C C C G G C C C C C C C C C C G G
1 chr1_135981813 0 135981813 T T T T T T T T C C C C T T T T T T T T
1 chr1_135982843 0 135982843 C C C C C C C C C C C C G G C C C C C C
1 chr1_135986497 0 135986497 C C C C C C C C C C C C T T C C C C C C
1 chr1_135986726 0 135986726 A A A A A A A A T T A A A A A A A A A A
1 chr1_136001735 0 136001735 C C C C C C T T C C C C C C C C C C C C
1 chr1_136004585 0 136004585 G G G G G G G G G G G G G G G G A G G G
1 chr1_136009383 0 136009383 C C C C C C C C C C C C C C C C C T C C
1 chr1_136019495 0 136019495 A A A A A G A A A A A A A A A A A A A A
1 chr1_136020017 0 136020017 C C C C C C C C C C C C C C C C T T C C
1 chr1_136023749 0 136023749 C T T T T T T T T T T T T T T T T T C C
1 chr1_136026410 0 136026410 C C C C C C T T C C C C C T C C C C C C
1 chr1_136031828 0 136031828 G G G G G G G G T T T T G G G G G G G G
1 chr1_136033028 0 136033028 C C G G G G C C G G G G G G G G G G C C
1 chr1_136033130 0 136033130 T T T T T T T T T T T T T T C C T T T T
1 chr1_136042403 0 136042403 G T G G G G G G G G G G G G G G G G G G
1 chr1_136044707 0 136044707 G G G G G G G G T T T T G G G G G G G G
1 chr1_136052833 0 136052833 C C C C C T C C C C C C C C C C C C C C
1 chr1_136058590 0 136058590 A A A A A A A A A A A A A A A G A A A A
1 chr1_136060224 0 136060224 A A A T A A A A A A A A A A A A A A A A
1 chr1_136069636 0 136069636 A A A A A G A A A A A A A A A A A A A A
1 chr1_136078807 0 136078807 T T C T T T T T T T T T T T T T T T T T
1 chr1_136079719 0 136079719 A A A A G G A A A A A A A A A A A A A A
1 chr1_136085345 0 136085345 A A A A A A A A C C C C A A A A A A A A
1 chr1_136089644 0 136089644 A A A A A A A A G G G G A A A A A A A A
1 chr1_136093669 0 136093669 C C C C A C C C C C C C C C C C C C C C
1 chr1_136103824 0 136103824 G G T T T T T T T T T T T T T T T T T T
1 chr1_136104287 0 136104287 G G A A A A A A A A A A A A A A A A G G
1 chr1_136105224 0 136105224 G G T T T T G G T T T T G G G G G G G G
1 chr1_136106958 0 136106958 T T C C C C T T T T T T T T T T T T T T
1 chr1_136116101 0 136116101 T T T T T T T T T T T T T T T T C T T T
1 chr1_136118667 0 136118667 C C C C C C C C C C C C C C C C C T C C
1 chr1_136119232 0 136119232 A A A A G G A A G G G G A A A A A A A A
1 chr1_136138257 0 136138257 T T T T T T T T T T T T T T G T T T T T
1 chr1_136139613 0 136139613 A A A A A G A A A A A A A A A A A A A A
1 chr1_136150160 0 136150160 C C C C C C C C G G G G C C C C C C C C
1 chr1_136167986 0 136167986 T T T T T T T T T T T T A T T T T T T T
1 chr1_136178654 0 136178654 G G G T G G G G G G G G G G G G G G G G
1 chr1_136182517 0 136182517 C C C C C C C C C C C C C C C C C T C C
1 chr1_136187993 0 136187993 C C C T C C C C C C C C C C C C C C C C
1 chr1_136189092 0 136189092 G G G G G G G G G G G G G G G G T T G G
1 chr1_136189405 0 136189405 T T T T C T T T T T T T T T T T T T T T
1 chr1_136208877 0 136208877 G G G G G G G G G G G G G T T T G G G G
1 chr1_136223603 0 136223603 C C C C C C C C C C C C C T C C C C C C
1 chr1_136223683 0 136223683 T T T T T T T T T T T T T T C T T T T T
1 chr1_136226760 0 136226760 C C C C C C C C T T T T C C C C C C C C
1 chr1_136234332 0 136234332 G G C G G G G G G G G G G G G G G G G G
1 chr1_136243630 0 136243630 T T T T T T T T A A A A T T T T T T T T
1 chr1_136251541 0 136251541 T T C C C C T T C C C C C C C C C C T T
1 chr1_136256327 0 136256327 C C C C C C C C C C C C C T C C C C C C
1 chr1_136259203 0 136259203 A A A A A C A A A A A A A A A A A A A A
1 chr1_136264251 0 136264251 G G A G A G G G G G G G G G G G G G G G
1 chr1_136264519 0 136264519 A A A A A G A A A A A A A A A A A A A A
1 chr1_136265366 0 136265366 G G G G G G G G G G G G A G G G G G G G
1 chr1_136265784 0 136265784 T T G T T T T T T T T T T T T T T T T T
1 chr1_136276503 0 136276503 C C C C C C C C C C C C C C C C T T C C
1 chr1_136277382 0 136277382 T T T T T T T T T T T T A T T T T T T T
1 chr1_136288210 0 136288210 T T T T T T T T T T T T T T T T G G T T
1 chr1_136289973 0 136289973 C C T T C C C C C C C C C C C C C C C C
1 chr1_136290164 0 136290164 G G G G G G G G G G G G G G G G A A G G
1 chr1_136300053 0 136300053 G G C G G G G G G G G G G G G G G G G G
1 chr1_136305500 0 136305500 T T T T T T T T T T T T T T C T T T T T
1 chr1_136308740 0 136308740 C C C C C C C C C C C C C C C T C C C C
1 chr1_136309610 0 136309610 A A G G G G A A G G G G G G G G G G A A
1 chr1_136312290 0 136312290 A C A A A A A A A A A A A A A A A A A A
1 chr1_136314105 0 136314105 C T C C C C C C C C C C C C C C C C C C
1 chr1_136315970 0 136315970 T T C C T T T T T T T T T T T T T T T T
1 chr1_136317818 0 136317818 C C C C C C C C T T T T C C C C C C C C
1 chr1_136320258 0 136320258 T T T T T T T T T T T T G T T T T T T T
1 chr1_136334870 0 136334870 C C C C C C C C T T T T C C C C C C C C
1 chr1_136336608 0 136336608 C C T T C C C C C C C C C C C C C C C C
1 chr1_136344512 0 136344512 G G G G G G G G A A A A G G G G G G G G
1 chr1_136344648 0 136344648 A A G G A A A A G G G G G G G G G G A A
1 chr1_136357871 0 136357871 A A A A A A A A A A A A A C A A A A A A
1 chr1_136369612 0 136369612 T T T T T T T T C C C C T T T T T T T T
1 chr1_136371997 0 136371997 A A A A A A A A G G G G A A A A A A A A
1 chr1_136376174 0 136376174 C C C C C C C C C C A C C C C C C C C C
1 chr1_136384955 0 136384955 T T T T T T T T C T T T T T T T T T T T
1 chr1_136397129 0 136397129 C C C C C C C C T T T T C C C C C C C C
1 chr1_136398975 0 136398975 T T T T T T T T C T C T T T T T T T T T
1 chr1_136402530 0 136402530 T T T T T T T T T T T T T T T T C C T T
1 chr1_136406442 0 136406442 T T T T T T T T C C C C T T T T T T T T
1 chr1_136407060 0 136407060 G G G G G G G G G G G G G G A A G G G G
1 chr1_136410518 0 136410518 C C C C C C C C C C C C C C T T T T C C
1 chr1_136411721 0 136411721 T T T T T T T T T T T T T T C C T T T T
1 chr1_136416279 0 136416279 C T C C C C C C C C C C C C C C C C C C
1 chr1_136425436 0 136425436 G G G G G G G G G G G G G G T T G G G G
1 chr1_136432474 0 136432474 T T C T C C T T T T T T T T T T T T T T
1 chr1_136439621 0 136439621 A A A A G G A A A A A A A A A A A A A A
1 chr1_136445745 0 136445745 G G G G G G G G G G G G G G A G G G G G
1 chr1_136463309 0 136463309 G G G G G G G G G G G G A G G G G G G G
1 chr1_136470399 0 136470399 T T T T T T T T T T T T T T C T C C T T
1 chr1_136506720 0 136506720 C C T T T T C C T T T T C C C C C C C C
1 chr1_136507827 0 136507827 C C C C C C C C T T C T C C C C C C C C
1 chr1_136513799 0 136513799 G G G G C G G G G G G G G G G G G G G G
1 chr1_136515168 0 136515168 G G A G G G G G G G G G G G G G G G G G
1 chr1_136516936 0 136516936 T T C T C T T T T T T T T T T T T T T T
1 chr1_136533535 0 136533535 T T T T A T T T T T T T T T T T T T T T
1 chr1_136539242 0 136539242 C C C C C C C C T T T T C C T T C C C C
1 chr1_136540877 0 136540877 C C T T T T C C T T T T T T T T T T T T
1 chr1_136541176 0 136541176 C T C C C C T T C C C C C C C C C C C C
1 chr1_136558238 0 136558238 C C C C C C C C T T T T C C C C C C C C
1 chr1_136571064 0 136571064 G G G G G G G G G G G G C C G G G G G G
1 chr1_136574409 0 136574409 A A G G A G A A A A A A A A A A A A A A
1 chr1_136578403 0 136578403 C C C C C C C C T T T T C C C C C C C C
1 chr1_136580689 0 136580689 C G C C C C C C C C C C C C C C C C C C
1 chr1_136580692 0 136580692 G G G G G G G G G G G G G T G G G G G G
1 chr1_136582298 0 136582298 C C C C C C C C C T C T C C C C C C C C
1 chr1_136583771 0 136583771 C C T T C C C C T T T T T T T T T T T T
1 chr1_136585078 0 136585078 G G G G G G G G G T G G G G G G G G G G
1 chr1_136591912 0 136591912 G G G G G G G G C G G G G G G G G G G G
1 chr1_136594025 0 136594025 G G G G G G G G G G G G G G A A G G G G
1 chr1_136596214 0 136596214 C C C C C C C C C C C T C C C C C C C C
1 chr1_136600792 0 136600792 G G G G G G G G A A A G G G G G G G G G
1 chr1_136605771 0 136605771 G G G G A G G G G G G G G G G G G G G G
1 chr1_136605846 0 136605846 G G A A A A G G G G G G G G G G G G G G
1 chr1_136606101 0 136606101 C T C C C C T T C C C C C T C C C C C C
1 chr1_136608336 0 136608336 A A A A A A A A T T T T A A A A A A A A
1 chr1_136612580 0 136612580 C C C C C C C C C C C C C G C C C C C C
1 chr1_136612923 0 136612923 C C C C C C C C T T T T C C C C C C C C
1 chr1_136615106 0 136615106 C C C C C C C C T T T T C C C C C C C C
1 chr1_136617277 0 136617277 A A A A A G A A A A A A A A A A A A A A
1 chr1_136624622 0 136624622 T T T T T T T T G T G G T T T T T T T T
1 chr1_136632466 0 136632466 G G G G G G G G G G G G A A G G G G G G
1 chr1_136644781 0 136644781 C C C C C C C C C C C T C C C C C C C C
1 chr1_136648204 0 136648204 A A A A A A A A A A A A A A G G A A A A
1 chr1_136651934 0 136651934 T T T T T T T T T T T T A A A A T T T T
1 chr1_136652605 0 136652605 C C C G C C C C G G G G G G G G G G C C
1 chr1_136662728 0 136662728 C C C C C T C C C C C C C C C C C C C C
1 chr1_136672564 0 136672564 G G A G G G G G G G G G G G G G G G G G
1 chr1_136673309 0 136673309 G G G G G G G G G G G G A A A A A A G G
1 chr1_136677321 0 136677321 A A A C A A A A A A A A A A A A A A A A
1 chr1_136679834 0 136679834 A A A A A A A A A A A A T T T T T T A A
1 chr1_136684244 0 136684244 T T T T T T T T T T T T C C T T T T T T
1 chr1_136686278 0 136686278 C C C C C C C C A A A A C C C C C C C C
1 chr1_136692194 0 136692194 G G G G C C G G G G G G G G G G G G G G
1 chr1_136692290 0 136692290 G G G G G G G G G G G T G G G G G G G G
1 chr1_136692617 0 136692617 T T T T T T T T T T T T C T T T T T T T
1 chr1_136704460 0 136704460 C C C C C C C C C T C C C C C C C C C C
1 chr1_136705733 0 136705733 G G A A A A A A A A A A A A A A A A G G
1 chr1_136711745 0 136711745 T T T T T T T T T T T T T T G T T T T T
1 chr1_136718237 0 136718237 A A A A A A A A A A A T A A A A A A A A
1 chr1_136723597 0 136723597 G G A G G G G G G G G G G G G G G G G G
1 chr1_136726612 0 136726612 A C C C C C C C C C C C C C C C C C A A
1 chr1_136731670 0 136731670 G G G G A A G G A G G G G G G G G G G G
1 chr1_136733112 0 136733112 C C C C C C C C C C C C C C A A C C C C
1 chr1_136735636 0 136735636 G G A G G G G G G G G G G G G G G G G G
1 chr1_136738398 0 136738398 A T A A A A T T A A A A A A A A A A T T
1 chr1_136758459 0 136758459 T T C C C C T T C C C C C C C C C C T T
1 chr1_136765841 0 136765841 A A A A A A A A A A A A A T A A A A A A
1 chr1_136775394 0 136775394 G G C G G G G G G G G G G G G G G G G G
1 chr1_136779941 0 136779941 A A G G A G A A G G G G G G A A G G A A
1 chr1_136784483 0 136784483 G G G G A G G G G G G G G G G G G G G G
1 chr1_136786921 0 136786921 C C C C T T C C C C C C C C C C C C C C
1 chr1_136796821 0 136796821 T T T T T T T T C T T T T T T T T T T T
1 chr1_136799219 0 136799219 C C T T T T T T T T T T T T T T T T T T
1 chr1_136801496 0 136801496 C C C C C T C C C C C C C C C C C C C C
1 chr1_136807325 0 136807325 A A A A A A A A A A A A A A A A A G A A
1 chr1_136817065 0 136817065 T T C T T T T T T T T T T T T T T T T T
1 chr1_136824654 0 136824654 C C C C C C C C C C C C T T C C C C C C
1 chr1_136826819 0 136826819 T T T T T T T T T T T T T T T T G G T T
1 chr1_136837626 0 136837626 T T T T T T C C T T T T T T T T T T T T
1 chr1_136839059 0 136839059 A A A A A A A A A A A A C C C C A A A A
1 chr1_136843704 0 136843704 C C A A C C C C C C C C C C C C C C C C
1 chr1_136843827 0 136843827 C C C C C C C C C C C C C C C C C T C C
1 chr1_136848117 0 136848117 T T T T T T T T T T T T T T G G T T T T
1 chr1_136849885 0 136849885 G G G G G G G G G G A A G G G G G G G G
1 chr1_136852685 0 136852685 C C T T C C C C C C C C C C C C C C C C
1 chr1_136853283 0 136853283 C C C C C T C C C C C C C C C C C C C C
1 chr1_136858132 0 136858132 G G G G G G G G G G G G C G G G G G G G
1 chr1_136859997 0 136859997 T T T T T T T T G T G T T T T T T T T T
1 chr1_136863026 0 136863026 G G G G G G G G G G G G G G A G G G G G
1 chr1_136884544 0 136884544 T T T T T T T T C C C C C C T T T T T T
1 chr1_136886498 0 136886498 T T T T T T T T A A A A T T T T T T T T
1 chr1_136894448 0 136894448 C C C C C C C C C C C C C C A A C C C C
1 chr1_136920612 0 136920612 C C C C C C C C C C C C C C C C T T C C
1 chr1_136921878 0 136921878 C C C C A A C C C C C C C C C C C C C C
1 chr1_136921947 0 136921947 C C C C C C C C A C A C C C C C C C C C
1 chr1_136958966 0 136958966 A A A T T T A A A A A A A A A A A A A A
1 chr1_136969696 0 136969696 G G G G G G G G A A A A G G G G G G G G
1 chr1_136974856 0 136974856 C C T T T T C C T T T T T T T T T T C C
1 chr1_136980217 0 136980217 C C C C C C C C C C C C T T C C C C C C
1 chr1_136980538 0 136980538 C C C C C C G G C C C C C C C C C C C C
1 chr1_136983128 0 136983128 G G C G C G G G G G G G G G G G G G G G
1 chr1_136997267 0 136997267 C C C G C C C C G G G G G G G G G G C C
1 chr1_137001749 0 137001749 G G A G G G G G A A A A A A A A A A G G
1 chr1_137020130 0 137020130 G G A A A A G G A A A A A A A A A A G G
1 chr1_137027134 0 137027134 G G G G G G G G G G C G G G G G G G G G
1 chr1_137027849 0 137027849 A A A A A A A A A G A G A A A A A A A A
1 chr1_137028169 0 137028169 G G G G G G G G A G G G G G G G G G G G
1 chr1_137036589 0 137036589 A A A A A A A A A A A A A A C C A A A A
1 chr1_137039610 0 137039610 G G G G G G G G A A A A G G G G G G G G
1 chr1_137039817 0 137039817 G G G G A G G G G G G G G G G G G G G G
1 chr1_137040409 0 137040409 C C C T C T C C C C C C C C C C C C C C
1 chr1_137047044 0 137047044 A A A A A A A A A A A A A G A A A A A A
1 chr1_137057815 0 137057815 T T T T T T T T C C C C T T T T T T T T
1 chr1_137060669 0 137060669 G G G G G G G G A A A A G G G G G G G G
1 chr1_137069667 0 137069667 C C T T T T C C C C C C C T C C C C C C
1 chr1_137070280 0 137070280 C C C C C C C C C C C C C G C C C C C C
1 chr1_137085853 0 137085853 G G G G G G G G A G G G G G G G G G G G
1 chr1_137088137 0 137088137 C C C C C C C C C C C C C C T T C C C C
1 chr1_137096034 0 137096034 C C C C C C C C T T T T C C C C C C C C
1 chr1_137118977 0 137118977 G G G G G G G G A A A A G G G G G G G G
1 chr1_137123775 0 137123775 C C A A A A C C A A A A A A A A A A C C
1 chr1_137124155 0 137124155 C C T T T T C C T T T T T T T T T T C C
1 chr1_137133055 0 137133055 C C T T T T C C C C C C C C C C C C C C
1 chr1_137144431 0 137144431 C C G G G G C C G G G G G G G G G G C C
1 chr1_137145918 0 137145918 A A A A A A A A A A A A A G A A A A A A
1 chr1_137148040 0 137148040 G G A A A A G G G G G G G G G G G G G G
1 chr1_137150891 0 137150891 C C C C C C G G C C C C C C C C C C C C
1 chr1_137154686 0 137154686 G G G G G G G G A A A A G G G G G G G G
1 chr1_137157273 0 137157273 A A A A A A A A A A A A A A A A C C A A
1 chr1_137163853 0 137163853 C C C C C C C C C C C C T T C C C C C C
1 chr1_137164460 0 137164460 C C C C C C C C C C C C T T C C C C C C
1 chr1_137169332 0 137169332 G G G G G G G G A A A A G G G G G G G G
1 chr1_137194667 0 137194667 T T T T T T T T T T T T T T T T C C T T
1 chr1_137205761 0 137205761 C C C T C T C C C C C C C C C C C C C C
1 chr1_137210375 0 137210375 A A A A A A A A A A A A A A A A A G A A
1 chr1_137223982 0 137223982 T T T T T T T T T T T T C T T T T T T T
1 chr1_137232069 0 137232069 A A G G A G A A A A A A A A A A A A A A
1 chr1_137233351 0 137233351 C C C C C C C C T T T T C C C C C C C C
1 chr1_137235766 0 137235766 T T T T T T T T C C C C T T T T T T T T
1 chr1_137236394 0 137236394 C C T T C C C C T T T T C C C C C C C C
1 chr1_137239679 0 137239679 A A A A A A A A A A A G A A A A A A A A
1 chr1_137244821 0 137244821 A A A A A A A A G G G G A A A A A A A A
1 chr1_137245795 0 137245795 A A C C C C A A C C C C C C C C C C A A
1 chr1_137249910 0 137249910 T T T T T T T T C C C C T T T T T T T T
1 chr1_137255558 0 137255558 C C C C C C C C T T T T C C C C C C C C
1 chr1_137257406 0 137257406 G G G G G G G G G G G G G T G G G G G G
1 chr1_137263076 0 137263076 T T C C T T T T T T T T T T T T T T T T
1 chr1_137265595 0 137265595 G G G G G G G G A A A A G G G G G G G G
1 chr1_137265883 0 137265883 A A A A A A A A A A A A A A G G A A A A
1 chr1_137267299 0 137267299 A G G G G G G G G G G G G G G G G G G G
1 chr1_137269230 0 137269230 G G G G G G G G A A A A G G G G G G G G
1 chr1_137273271 0 137273271 T T T T T T T T G G G G T T T T T T T T
1 chr1_137276167 0 137276167 C C C C C T C C C C C C C C C C C C C C
1 chr1_137282055 0 137282055 G G G G G G G G A A A A G G G G G G G G
1 chr1_137300397 0 137300397 C C C C C C T T C C C C C C C C C C C C
1 chr1_137304261 0 137304261 C C C C C C C C C C C C C C C C G G C C
1 chr1_137309019 0 137309019 A A A A A A A A A A A A A G A A A A A A
1 chr1_137310673 0 137310673 A A A A A A A A A A A A A A A A G G A A
1 chr1_137316555 0 137316555 G G G G G G A A G G G G G G G G G G G G
1 chr1_137334479 0 137334479 T T T T T T T T A T T T T T T T T T T T
1 chr1_137337732 0 137337732 G G G G G G G G A A A A G G G G G G G G
1 chr1_137339138 0 137339138 A A A A A A A A A A A A A A T T A A A A
1 chr1_137340017 0 137340017 G G G G G G G G A A A A G G G G G G G G
1 chr1_137344062 0 137344062 T T T T T T T T A A A A T T T T T T T T
1 chr1_137347133 0 137347133 A A A A A A G G A A A A A A A A A A A A
1 chr1_137360892 0 137360892 G G G G G G G G A G A A G G G G G G G G
1 chr1_137361546 0 137361546 G G G G G G G G C G C C G G G G G G G G
1 chr1_137369916 0 137369916 G G G G G G G G G G G G G G G G A G G G
1 chr1_137372981 0 137372981 A G G G G G G G G G G G G G G G G G G G
1 chr1_137373082 0 137373082 C C C C C C C C C C C C C T C C C C C C
1 chr1_137381581 0 137381581 G G G G G G G G A A A A G G G G G G G G
1 chr1_137393093 0 137393093 G G G G G G G G G G A G G G G G G G G G
1 chr1_137411049 0 137411049 T T T T C T T T T T T T T T T T T T T T
1 chr1_137426963 0 137426963 C C C C C C C C C C C C C C C T C C C C
1 chr1_137439041 0 137439041 T T C C C C T T C C C C C C C C C C T T
1 chr1_137441157 0 137441157 T T T T T T T T C C C C T T T T T T T T
1 chr1_137446444 0 137446444 G G G G A G G G G G G G G G G G G G G G
1 chr1_137450134 0 137450134 C C C C C T C C C C C C C C C C C C C C
1 chr1_137456499 0 137456499 A A A A A A A A A A A A A A G G A A A A
1 chr1_137457675 0 137457675 C C C C C C C C C C C C C C T T C C C C
1 chr1_137459963 0 137459963 A A A A A A A A G G A G A A A A A A A A
1 chr1_137464644 0 137464644 G G A A A G G G A G A G G G G G G G G G
1 chr1_137465787 0 137465787 T T C C C C C C C C C C C C C C C C T T
1 chr1_137468263 0 137468263 C C T T T T T T T T T T T T T T T T T T
1 chr1_137473691 0 137473691 C C C C C C C C T T T T C C C C C C C C
1 chr1_137473702 0 137473702 T T T T T T T T A A A T T T T T T T T T
1 chr1_137473935 0 137473935 C C C C C C C C G G C G C C C C C C C C
1 chr1_137478129 0 137478129 T T T T T T T T T T T T T T C T T T T T
1 chr1_137482458 0 137482458 T T T T T T T T T T T T T T A A T T T T
1 chr1_137483031 0 137483031 A A A A A A A A G G G G A A A A A A A A
1 chr1_137496614 0 137496614 C C C C C C C C C T C C C C C C C C C C
1 chr1_137498951 0 137498951 G G G G G G G G G G A G G G G G G G G G
1 chr1_137500239 0 137500239 A A A A A A G G A A A A A A A A A A A A
1 chr1_137502944 0 137502944 G G G G G G G G G G G G G G A G G G G G
1 chr1_137503768 0 137503768 G G C G C C G G G G G G G G G G G G G G
1 chr1_137504838 0 137504838 G G G G G G G G C C C C G G G G G G G G
1 chr1_137519786 0 137519786 G G G G G G G G G G G G G G A G G G G G
1 chr1_137520508 0 137520508 C C C C C C C C C C C C C C C G G G C C
1 chr1_137527602 0 137527602 G G G G G G G G T T T T G G G G G G G G
1 chr1_137529950 0 137529950 T T C C T T T T T T T T T T T T T T T T
1 chr1_137535014 0 137535014 C C C C G G C C C C C C C C C C C C C C
1 chr1_137538800 0 137538800 T T C C T T T T T T T T T T T T T T T T
1 chr1_137547401 0 137547401 C C C C C C T T C C C C C C C C C C C C
1 chr1_137549723 0 137549723 G G G G G G G G A A A A G G G G G G G G
1 chr1_137551033 0 137551033 T T T T T T T T C C C C T T T T T T T T
1 chr1_137551191 0 137551191 A A A A A A A A A G A A A A A A A A A A
1 chr1_137552750 0 137552750 G G G G A G G G G G G G G G G G G G G G
1 chr1_137558166 0 137558166 C C T T C T C C C C C C C C C C C C C C
1 chr1_137559479 0 137559479 T T T T T T T T T T T T T T A T T T T T
1 chr1_137565311 0 137565311 C C C C C C C C T T C C C C C C C C C C
1 chr1_137578715 0 137578715 T T C C C C T T C C C C C C T T C C T T
1 chr1_137582719 0 137582719 C C C C C C C C C C C C C C T T T T C C
1 chr1_137589296 0 137589296 C C C C C C C C C C C C C C C C C T C C
1 chr1_137589531 0 137589531 G G G G G G G G G G G G G G A G G G G G
1 chr1_137591160 0 137591160 C C C C C C A A C C C C C C C C C C C C
1 chr1_137595527 0 137595527 T T T T T T T T C C C C T T T T T T T T
1 chr1_137598086 0 137598086 A A A A A A A A G G G G A A A A A A A A
1 chr1_137602889 0 137602889 C C C C C C C C C C C C C C T T C C C C
1 chr1_137606254 0 137606254 T T T T C T T T T T T T T T T T T T T T
1 chr1_137606316 0 137606316 G G G G G G G G A A A A G G G G G G G G
1 chr1_137607171 0 137607171 G G G G G G G G G G G G A G G G G G G G
1 chr1_137608878 0 137608878 G G T T G T G G G G G G G G G G G G G G
1 chr1_137611791 0 137611791 A A A A A T A A A A A A A A A A A A A A
1 chr1_137613832 0 137613832 C C C C C C C C C C C C C G C C C C C C
1 chr1_137617226 0 137617226 T T T T T T T T T T T T G T T T T T T T
1 chr1_137624560 0 137624560 T T T T T T T T T T T T T T C C T T T T
1 chr1_137629407 0 137629407 A A A A A A A A C C C C A A A A A A A A
1 chr1_137637256 0 137637256 A A A A A A A A A A A A A A G G A A A A
1 chr1_137637796 0 137637796 G G A A A G G G G G G G G G G G G G G G
1 chr1_137645425 0 137645425 C C C C C T C C C C C C C C C C C C C C
1 chr1_137646255 0 137646255 G G G G G G G G G G G G A A A G G G G G
1 chr1_137654434 0 137654434 G G A A A G G G G G G G G G G G G G G G
1 chr1_137664645 0 137664645 C C G G G G C C C C C C C C C C C C C C
1 chr1_137673228 0 137673228 G G C C C C G G G G G G G G G G G G G G
1 chr1_137677145 0 137677145 T T T T T T T T G G G G T T T T T T T T
1 chr1_137686107 0 137686107 C C C C C C C C T T T T C C C C C C C C
1 chr1_137695746 0 137695746 A A A A A A A A T T T T A A A A A A A A
1 chr1_137703603 0 137703603 G G G G G G G G G G G G C G G G G G G G
1 chr1_137704544 0 137704544 G G G G G G G G G G G G G G G G A G G G
1 chr1_137716695 0 137716695 C C C C C C C C A A A A C C C C C C C C
1 chr1_137718836 0 137718836 C T C C C C C C C C C C C C C C C C C C
1 chr1_137720474 0 137720474 A G G G G G G G G G G G G G G G G G A A
1 chr1_137731918 0 137731918 T T T T T T T T A A A T T T T T T T T T
1 chr1_137733821 0 137733821 G G G G G G G G G G G G A A A A G G G G
1 chr1_137736502 0 137736502 G G G G G G G G G G G G A G A A A A G G
1 chr1_137738499 0 137738499 A A A A A A A A A A A G A A A A A A A A
1 chr1_137738704 0 137738704 A A A A A A A A A A A G A A A A A A A A
1 chr1_137738911 0 137738911 G T G G G G G G G G G G G G G G G G G G
1 chr1_137739276 0 137739276 T T T T C T T T T T T T T T T T T T T T
1 chr1_137744610 0 137744610 C C C C C C C C C C C C C C C C G G C C
1 chr1_137750765 0 137750765 G G G G A G G G G G G G G G G G G G G G
1 chr1_137755417 0 137755417 C C C C C C C C G G G G C C C C C C C C
1 chr1_137758951 0 137758951 G G G G A G G G G G G G G G G G G G G G
1 chr1_137778089 0 137778089 C C C C C T C C C C C C C C C C C C C C
1 chr1_137779419 0 137779419 A A A A A A A A A T A T A A A A A A A A
1 chr1_137780362 0 137780362 G G G G A A G G G G G G G G G G G G G G
1 chr1_137785687 0 137785687 T T T T T T T T C T C T T T T T T T T T
1 chr1_137786104 0 137786104 T T T T T T T T C C C C T T T T T T T T
1 chr1_137792490 0 137792490 G G G G G G G G G G G G G G A A G G A A
1 chr1_137793165 0 137793165 T T T T T T T T T T T T T T T T C T T T
1 chr1_137793763 0 137793763 A G G G G G A A G G G G G G G G G G G G
1 chr1_137804605 0 137804605 T T T T T T T T C C C C T T T T T T T T
1 chr1_137804704 0 137804704 G G G G G G G G G G G G A G G G G G G G
1 chr1_137812339 0 137812339 A A A A G G A A A A A A A A A A A A A A
1 chr1_137818403 0 137818403 T T T T T T T T C T T T T T T T T T T T
1 chr1_137823962 0 137823962 A A A A A A A A A A A A A A A A A G A A
1 chr1_137824868 0 137824868 C C T T C C C C C C C C C C C C C C C C
1 chr1_137837560 0 137837560 C C C C C C C C C C C C C T T T C C C C
1 chr1_137838491 0 137838491 A A A A A A A A A A A A A G A A A A A A
1 chr1_137838530 0 137838530 G G A A G G G G G G G G G G G G G G G G
1 chr1_137852436 0 137852436 C C C C G G C C C C C C C C C C C C C C
1 chr1_137853290 0 137853290 C C C C T T C C C C C C C C C C C C C C
1 chr1_137854352 0 137854352 G G G G G G G G A A A A G G G G G G G G
1 chr1_137858677 0 137858677 G G G G G G G G T T T T G G G G G G G G
1 chr1_137861877 0 137861877 G G G G G G G G G G G G C G G G G G G G
1 chr1_137862066 0 137862066 G G G G G G G G G G A G G G G G G G G G
1 chr1_137862223 0 137862223 G G G G G G G G G G G G A G G G G G G G
1 chr1_137865184 0 137865184 G G A A G G G G G G G G G G G G G G G G
1 chr1_137867011 0 137867011 C C C C C C C C C C C C C C C T C C C C
1 chr1_137870959 0 137870959 T T T T T T T T T T T T T T C T T T T T
1 chr1_137872872 0 137872872 C C C C G G C C C C C C C C C C C C C C
1 chr1_137889044 0 137889044 C C C C C C C C C C C C C T C C C C C C
1 chr1_137895646 0 137895646 C C C C C C C C A C C C C C C C C C C C
1 chr1_137899007 0 137899007 A A G G G G A A G G G G G G G G G G A A
1 chr1_137910427 0 137910427 C C C C C C C C C C C C C G C C C C C C
1 chr1_137916378 0 137916378 T T T T T T T T C C C C T T T T T T T T
1 chr1_137920293 0 137920293 A A A A A A A A A A A A G G G G G G A A
1 chr1_137920670 0 137920670 T T T T T T T T T T T T G G T T T T T T
1 chr1_137921399 0 137921399 T T T T T T T T C C C C T T T T T T T T
1 chr1_137936978 0 137936978 G G G G G G G G G G G G C C G G G G G G
1 chr1_137954289 0 137954289 A A A G G G A A A A A A A A A A A A A A
1 chr1_137954348 0 137954348 A A A A A A A A T T T T A A A A A A A A
1 chr1_137958111 0 137958111 A A A A A A A A A A A A A A C C A A A A
1 chr1_137958349 0 137958349 T T T T T T T T C T T T T T T T T T T T
1 chr1_137962141 0 137962141 C T T T T T T T T T T T T T T T T T T T
1 chr1_137963637 0 137963637 T T T T T T T T C C C C T T T T T T T T
1 chr1_137972039 0 137972039 A A A A A G A A A A A A A A A A A A A A
1 chr1_137974790 0 137974790 C C C C C C C C C C C C C C C C T T C C
1 chr1_137977556 0 137977556 C C C C C C C C T T T T C C C C C C C C
1 chr1_137985475 0 137985475 A A A A A A A A A A A A A T A A A A A A
1 chr1_138001243 0 138001243 G G G G G G G G A A A A G G A G G G G G
1 chr1_138001976 0 138001976 A A A A A A A A A G G G A A A A A A A A
1 chr1_138006221 0 138006221 G G G G G G G G A A A A G G G G G G G G
1 chr1_138024454 0 138024454 C C C C C C C C T T T T C C C C C C C C
1 chr1_138026377 0 138026377 G G G G G G G G G G G G C G G G G G G G
1 chr1_138048873 0 138048873 G G G G G G G G G G G G A G G G G G G G
```
