## Supplementary File 4. Zonkey (Schubert et al. 2017) report for donkey specimen Ancient4. for "No genetic evidence yet for hinnies at Mazongshan (400-160 BCE), northwestern China": incl_ts.tped (part 3 of 31)

```
1 chr1_138053934 0 138053934 C C C C C C C C T T T T C C C C C C C C
1 chr1_138057813 0 138057813 G G G G G G G G A A A A G G G G G G G G
1 chr1_138058594 0 138058594 A A A A A A A A A A A A G G A A G G A A
1 chr1_138062797 0 138062797 G G G G G G G G A A A A G G G G G G G G
1 chr1_138065327 0 138065327 T T T T T T T T T T T T T T T T C C T T
1 chr1_138077760 0 138077760 C C C C C C C C C C C C G G G G G G C C
1 chr1_138081948 0 138081948 A A A A A A A A A G A A A A A A A A A A
1 chr1_138083601 0 138083601 A A A A A A A A G G G G A A A A A A A A
1 chr1_138084150 0 138084150 T T T T T T T T C C C C T T T T T T T T
1 chr1_138088971 0 138088971 C C C C C C C C T T T T C C C C C C C C
1 chr1_138090455 0 138090455 C C C C C C C C C C C C C C C C C T C C
1 chr1_138119438 0 138119438 T T T T T T T T G G G G T T T T T T T T
1 chr1_138121943 0 138121943 T T T T T T T T T T T T G G T T T T T T
1 chr1_138122427 0 138122427 G G G G G G G G G G G G G G A G G G G G
1 chr1_138123343 0 138123343 A A A A A A A A A A A A G G A G G G A A
1 chr1_138123736 0 138123736 G G G G G G G G G G G G A G G G G G G G
1 chr1_138130950 0 138130950 T T T T T T T T C C C C T T T T T T T T
1 chr1_138134213 0 138134213 C C C T C C C C T T T T C C C C C C C C
1 chr1_138136146 0 138136146 T T C T T T T T T T T T T T T T T T T T
1 chr1_138140249 0 138140249 G G G G G G G G A A A A G G G G G G G G
1 chr1_138140434 0 138140434 C C C C C T C C C C C C C C C C C C C C
1 chr1_138140864 0 138140864 C C C C C C C C T T T T C C C C C C C C
1 chr1_138145972 0 138145972 C C C C C C C C C T C C C C C C C C C C
1 chr1_138149004 0 138149004 A A A A A T A A A A A A A A A A A A A A
1 chr1_138155507 0 138155507 A A A A A A A A G G G G A A A A A A A A
1 chr1_138168138 0 138168138 C C T T C T C C C C C C C C C C C C C C
1 chr1_138173247 0 138173247 A A A A A G A A A A A A A A A A A A A A
1 chr1_138188244 0 138188244 G G G G G G G G G G G G G G C G G G G G
1 chr1_138197488 0 138197488 T T T T T T T T T T T T T T T T C T T T
1 chr1_138215698 0 138215698 T T T T T T T T C C C C T T T T T T T T
1 chr1_138216568 0 138216568 G G A G G G G G G G G G G G G G G G G G
1 chr1_138217137 0 138217137 T T T T T T T T T T T T T T C T T T T T
1 chr1_138230474 0 138230474 A A T T T T A A A A A A A A A A A A A A
1 chr1_138261307 0 138261307 A A A A A A A A G G G G A A A A A A A A
1 chr1_138266803 0 138266803 C C C C C C C C C C C C C T C C C C C C
1 chr1_138270766 0 138270766 A A A A A A A A A A A A A A A A G G A A
1 chr1_138271472 0 138271472 A A A A A T A A A A A A A A A A A A A A
1 chr1_138271476 0 138271476 C C C C C C C C C C C C C C C T C C C C
1 chr1_138275241 0 138275241 G G A G G G G G G G G G G G G G G G G G
1 chr1_138277113 0 138277113 C C C C C C C C G G G G C C C C C C C C
1 chr1_138279285 0 138279285 A A G G G G A A A A A A A A A A A A A A
1 chr1_138279581 0 138279581 G G A A A A G G G G G G A A A A A A G G
1 chr1_138283604 0 138283604 A A A A A A A A T T T T A A A A A A A A
1 chr1_138284297 0 138284297 T T T T T T T T T T T T C C T T T T T T
1 chr1_138286276 0 138286276 T T T T T T T T C C C C T T T T T T T T
1 chr1_138286721 0 138286721 G G G G G G G G G G A G G G G G G G G G
1 chr1_138287088 0 138287088 C C C C C C C C C T C C C C C C C C C C
1 chr1_138288330 0 138288330 C C C C C C C C C C C C C T C C C C C C
1 chr1_138289189 0 138289189 T T T T T T T T T T T T C T T T T T T T
1 chr1_138293803 0 138293803 T T T T T T T T T T T T T T T T C C T T
1 chr1_138295677 0 138295677 G G G G G G G G G G G G G T G G G G G G
1 chr1_138296687 0 138296687 C C C C C C C C T T T T C C C C C C C C
1 chr1_138296814 0 138296814 G G G G G G G G A G G G G G G G G G G G
1 chr1_138297927 0 138297927 C C C C C C C C C C C C C C C T C C C C
1 chr1_138299493 0 138299493 G G G G G G G G G G A G G G G G G G G G
1 chr1_138299944 0 138299944 A A G G G G A A G G G G G G G G G G A A
1 chr1_138312759 0 138312759 C C C C C C C C G G G G C C C C C C C C
1 chr1_138315128 0 138315128 G G A A G G G G G G G G G G G G G G G G
1 chr1_138320314 0 138320314 A A C C A A A A A A A A A A A A A A A A
1 chr1_138321046 0 138321046 G G G G G G G G G G G G G G A G G G G G
1 chr1_138322352 0 138322352 G G G G G G G G G G G G G G G G T T G G
1 chr1_138326277 0 138326277 T T T T T T T T T T T T C C C C C C T T
1 chr1_138326522 0 138326522 G G G G G G A A G G G G G G G G G G G G
1 chr1_138330223 0 138330223 G G G G G G G G A A A A G G G G G G G G
1 chr1_138331494 0 138331494 C C C C C C C C C C C C C C C C A A C C
1 chr1_138331564 0 138331564 G G G G G G G G A A A A G G G G G G G G
1 chr1_138332729 0 138332729 G G G G G G G G A A A A G G G G G G G G
1 chr1_138334417 0 138334417 A A A A A A A A G G G G A A A A A A A A
1 chr1_138337590 0 138337590 C C C C C C C C T T T T C C C C C C C C
1 chr1_138340116 0 138340116 C C C C C C C C C C C C C C C C T T C C
1 chr1_138346715 0 138346715 G G G G G G G G G G G G A G G G G G G G
1 chr1_138365160 0 138365160 G G G G G G G G G G G G A G G G G G G G
1 chr1_138375469 0 138375469 A A T T T T A A A A A A A A A A A A A A
1 chr1_138386719 0 138386719 T T G G G G G G T T T T T T T T T T T T
1 chr1_138390972 0 138390972 G G G G G G G G G G G G G G A A G G G G
1 chr1_138391826 0 138391826 A A A A A A A A A A A A A A G G A A A A
1 chr1_138392282 0 138392282 G G G G G G G G G G G G G G G G A G G G
1 chr1_138394866 0 138394866 G G G G C G G G G G G G G G G G G G G G
1 chr1_138397500 0 138397500 C C C C C C C C C C C C C T T T C C C C
1 chr1_138398189 0 138398189 A A A A A A A A A A A A A G A A A A A A
1 chr1_138400841 0 138400841 G G G G G G G G G G G G C G G G G G G G
1 chr1_138403204 0 138403204 G G G G G G G G G G G G A G G G G G G G
1 chr1_138405298 0 138405298 C C C C C C C C G G G G C C C C C C C C
1 chr1_138405805 0 138405805 A A G G G G G G G G G G G G G G A G A A
1 chr1_138408467 0 138408467 T T T T T T T T T T T T T T T T G T T T
1 chr1_138409964 0 138409964 T T T T T T T T T T T T G T T T T T T T
1 chr1_138410104 0 138410104 A A A A C C A A A A A A A A A A A A A A
1 chr1_138412103 0 138412103 G G G G G G G G C C C C G G G G G G G G
1 chr1_138416072 0 138416072 G G G G G G G G A A A A G G G G G G G G
1 chr1_138417830 0 138417830 G G A A G G G G G G G G G G G G G G G G
1 chr1_138421136 0 138421136 C C C C C C C C C T C C C C C C C C C C
1 chr1_138421367 0 138421367 G G G G G G G G G G A G G G G G G G G G
1 chr1_138432689 0 138432689 G G G G G G G G G G G G A G G G G G G G
1 chr1_138432866 0 138432866 C C C C C C C C T T T T C C C C C C C C
1 chr1_138440846 0 138440846 G G G G G G G G C C C C G G G G G G G G
1 chr1_138451535 0 138451535 G G G G G G G G A G G G G G G G G G G G
1 chr1_138454050 0 138454050 G G A A G G G G G G G G G G G G G G G G
1 chr1_138455493 0 138455493 C C C C C C C C G G G G C C C C C C C C
1 chr1_138457185 0 138457185 G G G G G G G G G G G G G G A G G G G G
1 chr1_138480282 0 138480282 C C C C C C C C C C C C C C C C C T C C
1 chr1_138480886 0 138480886 G G G G G G G G T T T T T T T T T T G G
1 chr1_138498309 0 138498309 T T T T T T T T T T T T C T T T T T T T
1 chr1_138499025 0 138499025 C C C C C C C C C C C C C T C C C C C C
1 chr1_138514933 0 138514933 T T C T T T T T T T T T T T T T C T T T
1 chr1_138522894 0 138522894 A G A A A A A A A A A A A A A A A A A A
1 chr1_138528127 0 138528127 G G G G G G G G A G G G G G G G G G G G
1 chr1_138536191 0 138536191 C T C C C C C C C C C C C C C C C C C C
1 chr1_138539816 0 138539816 T T C T T T T T T T T T T T T T T T T T
1 chr1_138540267 0 138540267 C C C C C C C C A A A A C C C C C C C C
1 chr1_138541993 0 138541993 T T T T T T T T T T T T T T T T C C T T
1 chr1_138553913 0 138553913 T T T T T T T T T T T T C T T T T T T T
1 chr1_138568070 0 138568070 G G G G G G G G A G G G G G G G G G G G
1 chr1_138571521 0 138571521 G G G G G G G G G G G G G T G G G G G G
1 chr1_138575685 0 138575685 T T T T T T T T T T T T C T T T T T T T
1 chr1_138584459 0 138584459 G G G G G G G G G G G G G G G G A A G G
1 chr1_138586152 0 138586152 G G G G G G G G A A A A G G G G G G G G
1 chr1_138592239 0 138592239 G G G G G G G G A G G G G G G G G G G G
1 chr1_138595589 0 138595589 C C C C C C C C C C C C A C C C C C C C
1 chr1_138599540 0 138599540 C C C C C C C C C G C C C C C C C C C C
1 chr1_138600521 0 138600521 C C C C C C C C C C T T C C C C C C C C
1 chr1_138602237 0 138602237 G G A A A A G G G G A A G G G G G G G G
1 chr1_138603583 0 138603583 G G A A A A G G G G G G G G G G G G G G
1 chr1_138632933 0 138632933 C C C C C T C C C C C C C C C C C C C C
1 chr1_138633874 0 138633874 C C C C T T C C C C C C C C C C C C C C
1 chr1_138635317 0 138635317 A A A A A A A A A A A A A G A A A A A A
1 chr1_138640472 0 138640472 A A A A A A A A A A A A A A T T A A A A
1 chr1_138646324 0 138646324 G G G G G G A A G G G G G G G G G G G G
1 chr1_138663395 0 138663395 T T T T T T T T T T T T C C C C C C T T
1 chr1_138665483 0 138665483 C C C C C C C C C C C C C C C C T T C C
1 chr1_138670334 0 138670334 T T C C C C T T T T T T T T T T T T T T
1 chr1_138670868 0 138670868 G G G G G G G G G G G G G G A A G G G G
1 chr1_138671212 0 138671212 G G G G G G G G G G G G G G G G A G G G
1 chr1_138709922 0 138709922 C C C C C C C C C C C C C C C T C C C C
1 chr1_138713918 0 138713918 A A A A A A A A A A A A A A A G A A A A
1 chr1_138719865 0 138719865 A A A A A A A A A G A A A A A A A A A A
1 chr1_138720740 0 138720740 T T T T T T T T C C C C T T T T T T T T
1 chr1_138722426 0 138722426 T T T T T T T T G G G G T T T T T T T T
1 chr1_138726204 0 138726204 T T G G G G T T G G G G T T T T T T T T
1 chr1_138730960 0 138730960 T T T T T T T T C C C C T T T T T T T T
1 chr1_138734277 0 138734277 T T T T T T T T T T T T T T C C C C T T
1 chr1_138737733 0 138737733 G G G G G G G G A A A A G G G G G G G G
1 chr1_138739915 0 138739915 T T T T T T T T G G G G T T T T T T T T
1 chr1_138741139 0 138741139 G G G G G G G G A G A A G G G G G G G G
1 chr1_138745180 0 138745180 T T T T T T T T C C C C T T T T T T T T
1 chr1_138756672 0 138756672 C C C C T T C C C C C C C C C C C C C C
1 chr1_138759633 0 138759633 C C C C C C C C C C C C C G C C C C C C
1 chr1_138773094 0 138773094 G G C C C C G G G G G G C C C C C C G G
1 chr1_138784208 0 138784208 G G G G G G G G A A A A G G G G G G G G
1 chr1_138785582 0 138785582 T T C C T T T T T T T T T T T T T T T T
1 chr1_138801395 0 138801395 A A T T T T A A T T T T T T T T T T A A
1 chr1_138807893 0 138807893 A A G G A G A A A A A A A A A A A A A A
1 chr1_138808731 0 138808731 A A A G A A A A A A A A A A A A A A A A
1 chr1_138817999 0 138817999 T T T T T T T T T T T T T T T T C C T T
1 chr1_138829343 0 138829343 T T T T T T T T T T T T T T C C T T T T
1 chr1_138841327 0 138841327 C C C C C T C C C C C C C C C C C C C C
1 chr1_138842001 0 138842001 G G A A G G G G G G G G G G G G G G G G
1 chr1_138845427 0 138845427 T T T T T T T T T T T T C T T T T T T T
1 chr1_138851066 0 138851066 C C C C C C C C T T T T C C C C C C C C
1 chr1_138851073 0 138851073 C C C C C G C C C C C C C C C C C C C C
1 chr1_138852306 0 138852306 A A A A A A A A A A A A A A C C A A A A
1 chr1_138856451 0 138856451 C C C C C C C C T T T T C C C C C C C C
1 chr1_138858107 0 138858107 C C C C C C C C A A A A C C C C C C C C
1 chr1_138860887 0 138860887 C C C C C C C C T T T T C C C C C C C C
1 chr1_138869780 0 138869780 T T T T T T T T A A A A T T T T T T T T
1 chr1_138871422 0 138871422 T T T T T T T T T T T T A A T T T T T T
1 chr1_138885094 0 138885094 G G G G G G G G C C C C G G G G G G G G
1 chr1_138890523 0 138890523 C C T T C T C C C C C C C C C C C C C C
1 chr1_138896747 0 138896747 C C C C A C C C C C C C C C C C C C C C
1 chr1_138901970 0 138901970 G G G G G G G G G G G G G G G G A G G G
1 chr1_138922649 0 138922649 G G G G G G G G G G C G G G G G G G G G
1 chr1_138925480 0 138925480 A A A A A A A A G G G G A A A A A A A A
1 chr1_138931483 0 138931483 T T T T T T T T T T T T T T A A T T T T
1 chr1_138949906 0 138949906 C C C C C C C C C C C C G G G G G G C C
1 chr1_138954613 0 138954613 C C C T T T C C C C C C C C C C C C T T
1 chr1_138954829 0 138954829 G T G G G G T T G G G G G G G G G G T T
1 chr1_138958404 0 138958404 T T T T T T T T T T T T T T T T G G T T
1 chr1_138959180 0 138959180 C T C C C C T T C C C C C C C C C C T T
1 chr1_138976371 0 138976371 A A A A A A A A G G G G A A A A A A A A
1 chr1_138979137 0 138979137 G G T T T T G G G G G G G G G G G G G G
1 chr1_138985119 0 138985119 T T T T T T T T T T T T G G T T G G T T
1 chr1_138996554 0 138996554 C C C C C C C C T T T T C C C C C C C C
1 chr1_139016984 0 139016984 A A A A A A A A G G G G A A A A A A A A
1 chr1_139025730 0 139025730 G G G G G G G G G G G G A G G G G G G G
1 chr1_139027065 0 139027065 C C T T C C C C C C C C C C C C C C C C
1 chr1_139028537 0 139028537 G G G G G G G G G G G G G T G G G G G G
1 chr1_139028575 0 139028575 C C C C C C C C C C C C C T C C C C C C
1 chr1_139030719 0 139030719 G G A G G G G G G G G G G G G G G G G G
1 chr1_139031221 0 139031221 A A A A A A A A G G G G A A A A A A A A
1 chr1_139031318 0 139031318 C C C C C C C C C C C C C T C C C C C C
1 chr1_139032992 0 139032992 C C C C C C C C C C C C C C C C G G C C
1 chr1_139037279 0 139037279 G G A G A G G G G G G G G G G G G G G G
1 chr1_139037314 0 139037314 G G G G G G G G G G G G A G G G G G G G
1 chr1_139037861 0 139037861 T T T T T T T T C C C C T T T T T T T T
1 chr1_139039830 0 139039830 G G G G G G G G G G G G A G G G G G G G
1 chr1_139040861 0 139040861 C C C C C C C C C C C C C C C C T T C C
1 chr1_139041135 0 139041135 G G G G G G G G A A A A A A A A A A G G
1 chr1_139054860 0 139054860 G G G G G G G G A A A A G G G G G G G G
1 chr1_139058753 0 139058753 C C C C C C C C C C C C C C C C T T C C
1 chr1_139066186 0 139066186 C C C C C T C C C C C C C C C C C C C C
1 chr1_139072165 0 139072165 C C C C C T C C C C C C C C C C C C C C
1 chr1_139073339 0 139073339 T T T T T T T T C C C C T T T T T T T T
1 chr1_139077751 0 139077751 C C C C C C G G C C C C C C C C C C G G
1 chr1_139079887 0 139079887 A A A A A A A A G G G G A A A A A A A A
1 chr1_139081336 0 139081336 G G G G G G G G G G G G A G G G G G G G
1 chr1_139081631 0 139081631 A A A A A A A A G G G G A A A A A A A A
1 chr1_139086438 0 139086438 G G G G G G G G G G G G G G G G A G G G
1 chr1_139097124 0 139097124 T T C C C C T T C C C C C C C C C C T T
1 chr1_139108779 0 139108779 G G G G A A A A G G G G G G G G G G G G
1 chr1_139111463 0 139111463 C C C C C C C C C C C C C C T T C C C C
1 chr1_139112561 0 139112561 T T T T T T T T C C C C T T T T T T T T
1 chr1_139115788 0 139115788 C C C C C C T T C C C C C C C C C C C C
1 chr1_139116208 0 139116208 C C C C C C C C T T T T C C C C C C C C
1 chr1_139119077 0 139119077 G G G G G G G G G G A G G G G G G G G G
1 chr1_139121567 0 139121567 C C C C C C C C T T C T C C C C C C C C
1 chr1_139122164 0 139122164 A A A A A A A A G G G G A A A A A A A A
1 chr1_139122356 0 139122356 G G A A G G G G G G G G G G G G G G G G
1 chr1_139124356 0 139124356 T T T T T T T T C C C C T T T T T T T T
1 chr1_139130800 0 139130800 C C C C A A C C C C C C C C C C C C C C
1 chr1_139131217 0 139131217 C C C C C C C C T T T T C C C C C C C C
1 chr1_139133167 0 139133167 A A A A A A A A A A A A G G G G A A A A
1 chr1_139149321 0 139149321 G G C C C C C C C C C C C C C C C C C C
1 chr1_139150703 0 139150703 T T T T T T T T C C C C T T T T T T T T
1 chr1_139153045 0 139153045 A A A A A A A A C C C C A A A A A A A A
1 chr1_139159221 0 139159221 A A A A A A A A A A A T A A A A A A A A
1 chr1_139163786 0 139163786 G G G G G G G G G G A G G G G G G G A A
1 chr1_139165621 0 139165621 C C T T C T C C C C C C C C C C C C C C
1 chr1_139168021 0 139168021 A A A A A A A A C C A A A A A A A A A A
1 chr1_139172400 0 139172400 C C C C C C C C T T T T C T C C C C C C
1 chr1_139180285 0 139180285 C C C C C C C C C C C C T T C C C C C C
1 chr1_139189039 0 139189039 T T T T T T T T C T T T T T T T T T T T
1 chr1_139195012 0 139195012 A A A A A A A A A A A A A G A A A A A A
1 chr1_139201067 0 139201067 G G G G G G G G G G G G G G A A G G G G
1 chr1_139201663 0 139201663 G G C C G G G G G G G G G G G G G G G G
1 chr1_139207393 0 139207393 G G G G A G G G G G G G G G G G G G G G
1 chr1_139208789 0 139208789 A A A A A G A A A A A A A A A A A A A A
1 chr1_139213967 0 139213967 C C C C C C C C G G C C C C C C C C C C
1 chr1_139216664 0 139216664 G G G G G G G G A A A A G G G G G G G G
1 chr1_139217987 0 139217987 C C C C C C C C C C C C C C T T C C C C
1 chr1_139220126 0 139220126 T T T T T T T T C C T T T T T T T T T T
1 chr1_139226996 0 139226996 C C C C C C C C A A A A C C C C C C C C
1 chr1_139229874 0 139229874 A A A A A A A A A G A A A A A A A A A A
1 chr1_139230422 0 139230422 T T T T T T T T G G G G T T T T T T T T
1 chr1_139231472 0 139231472 T T T T T T T T T T C C T T T T T T T T
1 chr1_139237902 0 139237902 T T T T T T T T T T T T C T T T T T T T
1 chr1_139250263 0 139250263 G G G G G G G G G G G G G T G G G G G G
1 chr1_139255870 0 139255870 C C T T C C C C C C C C C C C C C C C C
1 chr1_139255955 0 139255955 A A A A A A A A G G G G A A A A A A A A
1 chr1_139263469 0 139263469 T T T T T T T T A A A A T T T T T T T T
1 chr1_139269631 0 139269631 G G A A G G G G G G G G G G G G G G G G
1 chr1_139270361 0 139270361 A A G G G G A A G G G G G G G G G G A A
1 chr1_139271879 0 139271879 T T T T T T T T T T T T T T G G T T T T
1 chr1_139273737 0 139273737 C C C C C C C C C C C C C G C C C C C C
1 chr1_139274650 0 139274650 A A G G A A A A A A A A A A A A A A A A
1 chr1_139275583 0 139275583 G G G G G G G G A A A A G G G G G G G G
1 chr1_139280191 0 139280191 T T T T T T T T C C C C T T T T T T T T
1 chr1_139281653 0 139281653 G G G G G G G G G G G G G G A A G G G G
1 chr1_139291278 0 139291278 G G A A A A G G A A A A A A A A A A G G
1 chr1_139296453 0 139296453 C C C C C C C C G G G G C C C C C C C C
1 chr1_139297345 0 139297345 A A A A A A A A G G G G A A A A A A A A
1 chr1_139300728 0 139300728 T T C C C T T T C C C C C C C C C C T T
1 chr1_139301675 0 139301675 T T T T T T T T C T T T T T T T T T T T
1 chr1_139301733 0 139301733 G G G G G G G G A A A A G G G G G G G G
1 chr1_139303328 0 139303328 G G G G G G G G A G G G G G G G G G G G
1 chr1_139304765 0 139304765 C C C C C C C C T T T T C C C C C C C C
1 chr1_139310422 0 139310422 C C C C C C C C C C C C C C G G G G C C
1 chr1_139313604 0 139313604 G G G G G G G G G G G G G G G G A A G G
1 chr1_139317563 0 139317563 C C C C C C C C C C C C C T C C C C C C
1 chr1_139322806 0 139322806 A A C C A C A A A A A A A A A A A A A A
1 chr1_139322816 0 139322816 T T C T T T T T T T T T T T T T T T T T
1 chr1_139323341 0 139323341 T T T T T T T T C C C C T T T T T T T T
1 chr1_139325206 0 139325206 C C C C C C C C C T C T C C C C C C C C
1 chr1_139328786 0 139328786 C C A A A A C C A A A A A A A A A A C C
1 chr1_139328947 0 139328947 G G G G G G G G T T T T G G G G G G G G
1 chr1_139331167 0 139331167 C C C C C C C C T T T T C C C C C C C C
1 chr1_139331253 0 139331253 G G G G G G G G G G G G G G G G A G G G
1 chr1_139332290 0 139332290 T T T T T T T T T T T T T T C C T T T T
1 chr1_139333184 0 139333184 C C C C C C C C C C C C A A C C C C C C
1 chr1_139333397 0 139333397 A A A A A A A A G G G G A A A A A A A A
1 chr1_139335201 0 139335201 A A A A A A A A G G G G A A A A A A A A
1 chr1_139337040 0 139337040 C C C C C C C C C C C C C C T T C C C C
1 chr1_139340493 0 139340493 C C C C C C C C C C C T C C C C C C C C
1 chr1_139340858 0 139340858 G G G G G G G G C C C C G G G G G G G G
1 chr1_139343751 0 139343751 A A G G G G A A G G G G G G G G G G A A
1 chr1_139345841 0 139345841 T T T T T T T T C C C C T T T T T T T T
1 chr1_139352566 0 139352566 T T T T T T T T A A A T T T T T T T T T
1 chr1_139360345 0 139360345 G G G G G G G G G G G G G G A G G G G G
1 chr1_139363883 0 139363883 A A A A A A A A A A A A A A A G A A A A
1 chr1_139364617 0 139364617 G G T T T T G G T T T T T T T T T T G G
1 chr1_139368628 0 139368628 T T T T T T T T C C C C T T T T T T T T
1 chr1_139375702 0 139375702 T T T T T T T T T T T T G T T T T T T T
1 chr1_139378399 0 139378399 C C T T T T C C C C C C C C C C C C C C
1 chr1_139379692 0 139379692 A A A A A A A A C C C C A A A A A A A A
1 chr1_139379889 0 139379889 C C A C C C C C C C C C C C C C C C C C
1 chr1_139388263 0 139388263 A A A A A A A A A A A A A A A A G G A A
1 chr1_139399715 0 139399715 G G G G G G G G G G G G G G A G G G G G
1 chr1_139403074 0 139403074 G G G G G G G G G G G G A G G G G G G G
1 chr1_139406987 0 139406987 G G G G G G G G A A A A G G G G G G G G
1 chr1_139426299 0 139426299 G G G G G G G G G G G G A G G G G G G G
1 chr1_139430094 0 139430094 G G G G G T G G G G G G G G G G G G G G
1 chr1_139430471 0 139430471 G G G G G G G G G G G G A G G G G G G G
1 chr1_139454398 0 139454398 G G G G G G G G G G G G A G G G G G G G
1 chr1_139455986 0 139455986 C C C C C C C C C C C C C C C C A C C C
1 chr1_139461446 0 139461446 T T A A A T T T T T T T T T T T T T T T
1 chr1_139462203 0 139462203 C C C C C C C C T T T T C C C C C C C C
1 chr1_139462936 0 139462936 G G G G G G T T G G G G G G G G G G G G
1 chr1_139464835 0 139464835 G G G G G G G G G G G G G G C C G G G G
1 chr1_139468819 0 139468819 G G A A A A G G A A A A A A A A A A G G
1 chr1_139476276 0 139476276 G G G G G G G G G G G G G G G G C C G G
1 chr1_139479552 0 139479552 T T C T T T T T T T T T T T T T T T T T
1 chr1_139480412 0 139480412 G G G T G G G G G G G G G G G G G G G G
1 chr1_139500922 0 139500922 A A A A A A A A A A A A A A C C A A A A
1 chr1_139501365 0 139501365 T T T T T T T T C C C C T T T T T T T T
1 chr1_139507443 0 139507443 T T T T T T T T T T T T C T T T T T T T
1 chr1_139507817 0 139507817 G G G G G G G G G G G G G G A G G G G G
1 chr1_139508182 0 139508182 C C C C C C C C C C C C C T C C C C C C
1 chr1_139515139 0 139515139 C C C C C C C C C C C C C T C C C C C C
1 chr1_139522486 0 139522486 C C C C C T C C C C C C C C C C C C C C
1 chr1_139530548 0 139530548 A A A A A A A A G G G G A A A A A A A A
1 chr1_139534138 0 139534138 T T T T C T T T T T T T T T T T T T T T
1 chr1_139534835 0 139534835 G G G G G G G G G G G G T T G G G G G G
1 chr1_139536127 0 139536127 T T T T C T T T T T T T T T T T T T T T
1 chr1_139549878 0 139549878 A A A A A A A A A A A A A G A A A A A A
1 chr1_139556980 0 139556980 T T T T T T T T C C C C T T T T T T T T
1 chr1_139557463 0 139557463 C C C C C C C C C T C C C C C C C C C C
1 chr1_139559497 0 139559497 T T T T T T T T T T T T C T T T T T T T
1 chr1_139564859 0 139564859 C C C C C C T T C C C C C C C C C C C C
1 chr1_139571521 0 139571521 C C C C C C C C G G G G C C C C C C C C
1 chr1_139572043 0 139572043 T T T T T T T T T T T T A T T T T T T T
1 chr1_139599031 0 139599031 C C C C C C C C T T T T C C C C C C C C
1 chr1_139603298 0 139603298 G G G G A G G G G G G G G G G G G G G G
1 chr1_139607458 0 139607458 C C C C C C C C G G G G C C C C C C C C
1 chr1_139616376 0 139616376 A A A A A A A A G G G G A A A A A A A A
1 chr1_139623287 0 139623287 T T T T T T T T T T T T G T T T T T T T
1 chr1_139630475 0 139630475 A A A A A A A A A A A A A A A G A A A A
1 chr1_139642602 0 139642602 T T T T T T T T T T T T C T T T T T T T
1 chr1_139665694 0 139665694 G G A A A G G G A A A A A A A A A A G G
1 chr1_139670066 0 139670066 C C T T C T C C T T T T T T T T T T C C
1 chr1_139678877 0 139678877 G G G G G G G G A G G G G G G G G G G G
1 chr1_139694124 0 139694124 T T T T T T T T T T T T G T T T T T T T
1 chr1_139694677 0 139694677 T T T T T T T T C T C C T T T T T T T T
1 chr1_139699258 0 139699258 T T T T T T T T T T T T G T T T T T T T
1 chr1_139718647 0 139718647 C C T T T T T T T T T T T T T T T T C C
1 chr1_139720772 0 139720772 G G G G G G G G G G G G G G G G G T G G
1 chr1_139722089 0 139722089 C C C T C C C C C C C C C C C C C C C C
1 chr1_139726630 0 139726630 T T T T T T T T C C C C T T T T T T T T
1 chr1_139732002 0 139732002 A A G G A A A A A A A A G G A A A A A A
1 chr1_139745371 0 139745371 C C C C C C C C C C C T C C C C C C C C
1 chr1_139746183 0 139746183 T T T T C T T T T T T T T T T T T T T T
1 chr1_139746375 0 139746375 C C C C C C C C G G G G C C C C C C C C
1 chr1_139746451 0 139746451 C C C C C C C C C C C C C C C C T T C C
1 chr1_139769517 0 139769517 C C C C C C C C C C C T C C C C C C C C
1 chr1_139787046 0 139787046 G G A A G G G G G G G G G G G G G G G G
1 chr1_139789697 0 139789697 T T T T C C T T T T T T T T T T T T T T
1 chr1_139796066 0 139796066 C C C C C C C C T T C C C C C C C C C C
1 chr1_139796076 0 139796076 G G G G G G G G G G G G A G G G G G G G
1 chr1_139798539 0 139798539 C C C C T T C C C C C C C C C C C C C C
1 chr1_139805099 0 139805099 G G G G G G G G G G G G C G G G G G G G
1 chr1_139807504 0 139807504 C C C C C C C C C C C C C T C C C C C C
1 chr1_139811751 0 139811751 T T T T T T T T G G G G T T T T T T T T
1 chr1_139811884 0 139811884 T T T T T T T T T T T T C T C C T T T T
1 chr1_139816912 0 139816912 C C C C T T C C C C C C C C C C C C C C
1 chr1_139818273 0 139818273 G G A G G G G G G G G G G G G G G G G G
1 chr1_139821871 0 139821871 C C T T T T C C T T T T T T T T T T C C
1 chr1_139841433 0 139841433 C C T T T T C C C C C C C C C C C C C C
1 chr1_139842741 0 139842741 A A A A A A A A A A A A A G A A A A A A
1 chr1_139869245 0 139869245 T T T T T T T T T T T T T T C C T T T T
1 chr1_139870007 0 139870007 C C C C C C C C C C C C C C C T C C C C
1 chr1_139872129 0 139872129 A A A A A A A A T T T T A A A A A A A A
1 chr1_139872775 0 139872775 T T T T T T T T T T T T G T T T G G T T
1 chr1_139882821 0 139882821 T T T T T T T T G G G G T T T T T T T T
1 chr1_139884987 0 139884987 G G G G G G T T G G G G G G G G G G G G
1 chr1_139892061 0 139892061 T T C C C C C C C C C C C C C C C C C C
1 chr1_139893558 0 139893558 A A A A A A A A A A A A A G A A A A A A
1 chr1_139895126 0 139895126 G G G G G G G G A A A A G G G G G G G G
1 chr1_139895451 0 139895451 A A A G A A A A A A A A A A A A A A A A
1 chr1_139905651 0 139905651 T T T T T T T T T T C T T T T T T T T T
1 chr1_139911050 0 139911050 C C C C C T C C C C C C C C C C C C C C
1 chr1_139911610 0 139911610 T T T T T T T T C C C C T T T T T T T T
1 chr1_139912650 0 139912650 C C C C C C C C T T T T C C C C C C C C
1 chr1_139917570 0 139917570 G G G G G G G G G G G G A A G G G G G G
1 chr1_139918925 0 139918925 G G G G G G G G A A A G G G G G G G G G
1 chr1_139920613 0 139920613 C C C C C C C C G G G G C C C C C C C C
1 chr1_139923262 0 139923262 T T T T T T T T C C C C T T T T T T T T
1 chr1_139923884 0 139923884 G G C C C C C C C C C C C C C C C C C C
1 chr1_139931821 0 139931821 G T G G G G T T G G G G T T T T G G T T
1 chr1_139937344 0 139937344 A A A A A A A A A A A A A A G G G G A A
1 chr1_139937681 0 139937681 T T T T T T T T C C C C T T T T T T T T
1 chr1_139939729 0 139939729 C C G G G G C C G G G G G G G G G G C C
1 chr1_139939977 0 139939977 C C C C C C C C C C C C C C T T C C C C
1 chr1_139942266 0 139942266 G G G G G G G G C C C G G G G G G G G G
1 chr1_139944537 0 139944537 C C T T T T C C C C C C C C C C C C C C
1 chr1_139959930 0 139959930 T T C C C C C C C C C C C C C C C C T T
1 chr1_139961275 0 139961275 C C G G G G C C C C C C G G G G G G C C
1 chr1_139970993 0 139970993 G G G G G G C C G G G G G G G G G G G G
1 chr1_139974436 0 139974436 G G G G G G G G C C C G G G G G G G G G
1 chr1_139974794 0 139974794 G G G G G G G G T T T T G G G G G G G G
1 chr1_139980065 0 139980065 C C C C C C C C C C C C C C C C C T C C
1 chr1_139989540 0 139989540 G G G G G G G G G G G G G G G G A G G G
1 chr1_139990794 0 139990794 C C C C C C C C G G G G C C C C C C C C
1 chr1_139998977 0 139998977 T T T T T T T T T T T T C C T T T T T T
1 chr1_140002615 0 140002615 C C C C C C C C C C C C C C T T C C C C
1 chr1_140008494 0 140008494 A A A A A A A A A A A A A A G G A A A A
1 chr1_140011343 0 140011343 G G G G G G G G G G G G A A G G G G G G
1 chr1_140012896 0 140012896 A A A A A A A A A A A A A G A A A A A A
1 chr1_140019040 0 140019040 C C C C C C C C C C C C T T C C C C C C
1 chr1_140022964 0 140022964 G G G G G G G G A A A A G G G G G G G G
1 chr1_140023408 0 140023408 T T T T T T T T T T T T T T C C T T T T
1 chr1_140023443 0 140023443 C C C C C C C C T T T T C C C T C C C C
1 chr1_140023566 0 140023566 C C C C C C C C C C C C C C C C T T C C
1 chr1_140025041 0 140025041 G G G G G G G G G G G G G T G G G G G G
1 chr1_140026182 0 140026182 G G G G G G G G A A A A G G G G G G G G
1 chr1_140026462 0 140026462 T T T T T T T T C C C T T T T T T T T T
1 chr1_140028730 0 140028730 T T T T C T T T T T T T T T T T T T T T
1 chr1_140028895 0 140028895 C C C C C T C C C C C C C C C C C C C C
1 chr1_140031827 0 140031827 G G G G G G G G G G G G C G G G G G G G
1 chr1_140033162 0 140033162 G G G G G G G G G G G G G G A A G G G G
1 chr1_140036492 0 140036492 A A A A A A A A A A A A T T T T T T A A
1 chr1_140052422 0 140052422 C C T T C C C C C C C C C C C C C C C C
1 chr1_140055773 0 140055773 A A A A A A G G A A A A A A A A A A A A
1 chr1_140061140 0 140061140 G G G G G G G G C G C G G G G G G G G G
1 chr1_140078604 0 140078604 A A A A A A G G A A A A A A A A A A A A
1 chr1_140088400 0 140088400 T T T T T T T T C T C T T T T T T T T T
1 chr1_140090811 0 140090811 C C T T T T C C T T T T T T T T T T C C
1 chr1_140094327 0 140094327 T T C C T T T T T T T T T T T T T T T T
1 chr1_140100042 0 140100042 T T T T T T C C T T T T T T T T T T T T
1 chr1_140100267 0 140100267 A A G G A A A A G G G G G G G G G G A A
1 chr1_140101051 0 140101051 A A T T A A A A A A A A A A A A A A A A
1 chr1_140109466 0 140109466 G G G G G G G G G G G G A G G G G G G G
1 chr1_140110848 0 140110848 T T C C C C T T C C C C C C C C C C T T
1 chr1_140111349 0 140111349 G G G G G G G G G G G G G G G G A A G G
1 chr1_140115021 0 140115021 C C C C C C C C C C C C C T C C C C C C
1 chr1_140121048 0 140121048 T T T T T T T T C C C C T T T T T T T T
1 chr1_140124150 0 140124150 G G T T G G G G G G G G G G G G G G G G
1 chr1_140124888 0 140124888 T T T T G T T T T T T T T T T T T T T T
1 chr1_140127252 0 140127252 G G A A G G G G G G G G G G G G G G G G
1 chr1_140134968 0 140134968 C C C C C C C C C C C C C C C C G G C C
1 chr1_140139142 0 140139142 G G G G G G G G C C C C G G G G G G G G
1 chr1_140142808 0 140142808 G G G G A G G G G G G G G G G G G G G G
1 chr1_140144067 0 140144067 G G G G G G G G C C C C G G G G G G G G
1 chr1_140144791 0 140144791 A A A A A A A A A A A A A A A G A A A A
1 chr1_140145021 0 140145021 G G G G G G G G G G G G A A A A A A G G
1 chr1_140150440 0 140150440 G G G G G G G G G G G G G G G G A G G G
1 chr1_140157735 0 140157735 C C C C C C C C C C C C C C C T C C C C
1 chr1_140160273 0 140160273 C C C C C C C C C C C C C T C C C C C C
1 chr1_140162613 0 140162613 T T T T T T T T T T T T C T T T T T T T
1 chr1_140163015 0 140163015 C C C C C C C C C C C C A C C C C C C C
1 chr1_140170330 0 140170330 C C T T T T C C T T T T T T T T T T C C
1 chr1_140170450 0 140170450 T T C C C C T T C C C C C C C C C C C C
1 chr1_140175087 0 140175087 G G G G G G G G C C C C G G G G G G G G
1 chr1_140185416 0 140185416 G G G G G G G G G G G G G T G G G G G G
1 chr1_140187872 0 140187872 G G G G G G G G G G A G G G G G G G G G
1 chr1_140197715 0 140197715 G G G G G G G G G G A G G G G G G G G G
1 chr1_140199675 0 140199675 C C C C C C C C C C C C C C C T C C C C
1 chr1_140206128 0 140206128 A A A A A A A A C C A A A A A A A A A A
1 chr1_140206716 0 140206716 G G G G G G G G A A A A G G G G G G G G
1 chr1_140216150 0 140216150 A A A A A A A A A A A A A A A C A A A A
1 chr1_140218818 0 140218818 C C C C C C C C C C C C C C T T C C C C
1 chr1_140225238 0 140225238 T T C C C C T T C C C C C C C C C C T T
1 chr1_140225239 0 140225239 C C C C C C C C C C C C C C C C T T C C
1 chr1_140230929 0 140230929 C C C C C C C C C C C C C T C C C C C C
1 chr1_140243396 0 140243396 G G G G G G G G T T T T G G G G G G G G
1 chr1_140247417 0 140247417 C C T T C C C C C C C C C C C C C C C C
1 chr1_140248489 0 140248489 G G G G G G G G C G G G G G G G G G G G
1 chr1_140249251 0 140249251 T T T T T T T T T T T T C T C C C C T T
1 chr1_140255351 0 140255351 G G A G G G G G G G G G G G G G G G G G
1 chr1_140260235 0 140260235 A A A A A A A A A G A A A A A A A A A A
1 chr1_140262121 0 140262121 A T T T T T T T T T T T T T T T T T A A
1 chr1_140266346 0 140266346 G G G G G G G G A A A A G G G G G G G G
1 chr1_140276672 0 140276672 A A A A A A A A A A A A G G G G A A A A
1 chr1_140276903 0 140276903 A A T T A A A A A A A A A A A A A A A A
1 chr1_140281218 0 140281218 G T G G G G G G G G G G G G G G G G G G
1 chr1_140288175 0 140288175 T T T T T T T T C C C C T T T T T T T T
1 chr1_140291048 0 140291048 T T T T T T T T T T T T C T T T T T T T
1 chr1_140293944 0 140293944 T T T T T T T T G G G G T T T T T T T T
1 chr1_140301655 0 140301655 T T T T C T T T T T T T T T T T T T T T
1 chr1_140303088 0 140303088 T T T T T T T T T T T T T T T T G G T T
1 chr1_140306966 0 140306966 C C C C C C C C C C C C C C C C T T C C
1 chr1_140307191 0 140307191 A A A A A A A A A A A A T T A A A A A A
1 chr1_140325154 0 140325154 C C C C C C C C T T T T C C C C C C C C
1 chr1_140332155 0 140332155 C C C C C C C C C C C C C C C C T T C C
1 chr1_140335124 0 140335124 C C C C C C C C C C C C C T C C C C C C
1 chr1_140350850 0 140350850 G G A G G G G G G G G G G G G G G G G G
1 chr1_140351999 0 140351999 C C C C C C C C A A A A C C C C C C C C
1 chr1_140352513 0 140352513 C T C C C C C C C C C C C C C C C C T T
1 chr1_140352921 0 140352921 C C C C C C C C C C C C C C C C T T C C
1 chr1_140360084 0 140360084 G G G G G G G G T T T T G G G G G G G G
1 chr1_140371681 0 140371681 T T T T T T T T T T C T T T T T T T T T
1 chr1_140380812 0 140380812 C C C C C T C C C C C C C C C C C C C C
1 chr1_140385599 0 140385599 T T T T T T T T A T T T T T T T T T T T
1 chr1_140390727 0 140390727 C C C C C C C C C C C C C C C C A C C C
1 chr1_140393011 0 140393011 G G G G G G G G A A A A G G G G G G G G
1 chr1_140394686 0 140394686 C C C C C C C C G G G G C C C C C C C C
1 chr1_140396985 0 140396985 C C C C C C C C A A A A C C C C C C C C
1 chr1_140400733 0 140400733 C C C C C C C C C C C C C C G G C C C C
1 chr1_140400869 0 140400869 A A A A A A A A G G G G A A A A A A A A
1 chr1_140409001 0 140409001 A A A A A A A A G G G G A A A A A A A A
1 chr1_140417267 0 140417267 G G G G G G G G A A A A G G G G G G G G
1 chr1_140419883 0 140419883 A A A A A A A A A A A A A G A A A A A A
1 chr1_140423878 0 140423878 C C C C C C C C C C C C C G C C C C C C
1 chr1_140460744 0 140460744 C C C C C C C C C C C C C C C C A A C C
1 chr1_140480615 0 140480615 G G A A G G G G G G G G G G G G G G G G
1 chr1_140488423 0 140488423 T T T T T T T T T T T T C T T T T T T T
1 chr1_140500462 0 140500462 T T T T T T T T T T T T G T T T T T T T
1 chr1_140525242 0 140525242 A A A A A A C C A A A A A A A A A A A A
1 chr1_140526446 0 140526446 A A A A A A A A G G G G A A A A A A A A
1 chr1_140526455 0 140526455 C C C C C C C C C C C C C T C C C C C C
1 chr1_140552871 0 140552871 G G G G G G G G A A A A G G G G G G G G
1 chr1_140569266 0 140569266 C C C C C C C C T T T T C C C C C C C C
1 chr1_140573824 0 140573824 G G G G G G G G T T T T G G G G G G G G
1 chr1_140577955 0 140577955 G G A A G G G G G G G G G G G G G G G G
1 chr1_140588847 0 140588847 G G G G G G G G A A A A G G G G G G G G
1 chr1_140601433 0 140601433 T T C C C C T T T T T T T T T T T T T T
1 chr1_140604623 0 140604623 A A A A A A A A G G G G A A A A A A A A
1 chr1_140605503 0 140605503 G G G G G G G G A G G G G G G G G G G G
1 chr1_140605700 0 140605700 T T T T T T T T T T T T T T T T C C T T
1 chr1_140610370 0 140610370 A A A A A A A A A A A A A A G G A A A A
1 chr1_140610949 0 140610949 G G G G G G G G G G A G G G G G G G G G
1 chr1_140616141 0 140616141 A A A A A A A A G G G G A A A A A A A A
1 chr1_140619763 0 140619763 T T T T T T T T T T T T C C T T T T T T
1 chr1_140621447 0 140621447 A A A A A A A A A A A A A A A A A C A A
1 chr1_140621663 0 140621663 T T T T T T T T G G G G T T T T T T T T
1 chr1_140624204 0 140624204 G G G G G G G G T T T T G G G G G G G G
1 chr1_140629088 0 140629088 C C C C C C C C C C C C C C C C A C C C
1 chr1_140630468 0 140630468 T T T T T T T T T T T T C C C C C C T T
1 chr1_140632157 0 140632157 C C T T T T C C C C C C C C C C C C C C
1 chr1_140638574 0 140638574 C C C C C C C C C C C C C C C C C T C C
1 chr1_140645567 0 140645567 G G G G G G G G G G C G G G G G G G G G
1 chr1_140646534 0 140646534 C C C C C C C C T T T T C C C C C C C C
1 chr1_140647371 0 140647371 T T T T T T T T C C C C T T T T T T T T
1 chr1_140649143 0 140649143 C C C C C C C C C C C C T T T T T T C C
1 chr1_140649440 0 140649440 A T A A A A T T A A A A A A A A A A A A
1 chr1_140650062 0 140650062 G G G G G G G G A A A A G G G G G G G G
1 chr1_140675017 0 140675017 T T T T T T T T T T T T T T C C T T T T
1 chr1_140677403 0 140677403 A A A A A A A A G G G G A A A A A A A A
1 chr1_140680775 0 140680775 A A A A A A A A G G G G A A A A A A A A
1 chr1_140690432 0 140690432 G G G G G G G G G G G G G G G G A G G G
1 chr1_140695625 0 140695625 T T T T T T A A T T T T T T T T T T T T
1 chr1_140698499 0 140698499 A A G G G G A A G G G G G G G G G G A A
1 chr1_140702152 0 140702152 G G G G G G G G G G A G G G G G G G G G
1 chr1_140706488 0 140706488 A A G G G G A A A A A A A A A A A A A A
1 chr1_140710565 0 140710565 G G G G G G G G G G G G G G G G A G G G
1 chr1_140733121 0 140733121 C C C C C C C C C C T T C C C C C C C C
1 chr1_140753396 0 140753396 T T T T T T T T T T T T T T C T T T T T
1 chr1_140761867 0 140761867 C C T T T T C C C C C C C C C C C C C C
1 chr1_140763306 0 140763306 C C C C C C C C C C C C C C C C C T C C
1 chr1_140764724 0 140764724 G G G G G G G G A G A G G G G G G G G G
1 chr1_140768863 0 140768863 C C C C C C C C T T T T T T T T T T C C
1 chr1_140786721 0 140786721 G G C C C C C C C C C C C C C C C C C C
1 chr1_140794079 0 140794079 T T T T T T T T C C C C T T T T T T T T
1 chr1_140796458 0 140796458 T T T T T T T T C T T T T T T T T T T T
1 chr1_140796479 0 140796479 T T T T T T T T T T T T G T T T T T T T
1 chr1_140797503 0 140797503 G G G G G G C C G G G G G G G G G G C C
1 chr1_140798199 0 140798199 T T T T T T C C T T T T T T T T T T T T
1 chr1_140800411 0 140800411 G G G G G G G G G G G G A A G G G G G G
1 chr1_140803054 0 140803054 A A A A A A A A A A A A T T A A T T A A
1 chr1_140810742 0 140810742 T T A T T T T T T T T T T T T T T T T T
1 chr1_140821267 0 140821267 C C C C C C T T C C C C C C C C C C C C
1 chr1_140826756 0 140826756 G G G G G G G G G G G G G T G G G G G G
1 chr1_140829047 0 140829047 G G G G G G G G G G G G A G G G G G G G
1 chr1_140829181 0 140829181 G G G G G G A A G G G G G G G G G G G G
1 chr1_140831689 0 140831689 A A A A A A A A A A A A A A G G G G A A
1 chr1_140848860 0 140848860 C T C C C C C C C C C C T T T T C C C C
1 chr1_140863935 0 140863935 A A T T T T A A T T T T T T T T T T A A
1 chr1_140864207 0 140864207 C C C C C C C C C C C C T T C C C C C C
1 chr1_140873598 0 140873598 G G G G G G G G G G G G G G G G A A G G
1 chr1_140875384 0 140875384 T T C T T T T T T T T T T T T T T T T T
1 chr1_140883743 0 140883743 G G G G G G G G G G G G C G G G G G G G
1 chr1_140884127 0 140884127 G G G G G G G G G G G G G G A G G G G G
1 chr1_140886275 0 140886275 C C C C C C C C C C C C C C C C T T C C
1 chr1_140886770 0 140886770 G G C C C C G G G G G G G G G G G G G G
1 chr1_140887150 0 140887150 G G G G G G G G G G G G A G G G G G G G
1 chr1_140890462 0 140890462 T T T T C T T T T T T T T T T T T T T T
1 chr1_140893808 0 140893808 C C C C C C C C A A C C C C C C C C C C
1 chr1_140898791 0 140898791 G G G G G G G G G G G G G G A A G G G G
1 chr1_140914632 0 140914632 A A A A A A A A G G G G A A A A A A A A
1 chr1_140917687 0 140917687 G G G G G G G G A A A A G G G G G G G G
1 chr1_140922878 0 140922878 G G G G G G G G C G G G G G G G G G G G
1 chr1_140922977 0 140922977 T T T T C T T T T T T T T T T T T T T T
1 chr1_140931416 0 140931416 G G G G G G G G G G G G G G G G A A G G
1 chr1_140934453 0 140934453 G G A A A A G G A A A A A A A A A A G G
1 chr1_140946948 0 140946948 A A A A A A A A G G G G A A A A A A A A
1 chr1_140951376 0 140951376 G G G G G G G G G G G G G G A G G G G G
1 chr1_140952054 0 140952054 A G G G G G G G G G G G G G G G G G G G
1 chr1_140952619 0 140952619 C C C C C C C C C C C T C C C C C C C C
1 chr1_140954181 0 140954181 C C C C C C C C C C C C C C T T C C C C
1 chr1_140954603 0 140954603 A A A A A A A A C C C C A A A A A A A A
1 chr1_140962678 0 140962678 C C C C C C C C C C C C C T C C C C T T
1 chr1_140965949 0 140965949 A A A A A A A A A A A A A G A A A A A A
1 chr1_140969529 0 140969529 A A G G A G A A A A A A A A A A A A A A
1 chr1_140981841 0 140981841 G G G G G G G G G G G G G T G G G G G G
1 chr1_140985770 0 140985770 C C C C C C C C C C C C C C C C C T C C
1 chr1_140989389 0 140989389 G G G G G G G G G G G G G G G G G T G G
1 chr1_140994752 0 140994752 A A A A A A A A A A A A A A A A G G A A
1 chr1_140998763 0 140998763 C C C C C C C C C C T T C C C C C C C C
1 chr1_141005349 0 141005349 C C C C C G C C C C C C C C C C C C C C
1 chr1_141008459 0 141008459 G G G G G G G G C C C C G G G G G G G G
1 chr1_141016040 0 141016040 A A A A A A A A G G G G A A A A A A A A
1 chr1_141018224 0 141018224 G G G G G T G G G G G G G G G G G G G G
1 chr1_141022702 0 141022702 T T G G G G T T T T T T T T T T T T T T
1 chr1_141023442 0 141023442 C C T T T T C C C C C C C C C C C C C C
1 chr1_141048843 0 141048843 G G G G G G G G A A A A G G G G G G G G
1 chr1_141050316 0 141050316 A A A A A A A A G G G G A A A A A A A A
1 chr1_141054610 0 141054610 T T T T T T T T C C C C T T T T T T T T
1 chr1_141056286 0 141056286 A A A A A A A A A A A A A A A A G G A A
1 chr1_141065853 0 141065853 A A A A A A A A A A A A A A T T A A A A
1 chr1_141073913 0 141073913 C C C C C C C C T T T T C C C C C C C C
1 chr1_141084899 0 141084899 G G G G G G G G G G T T G G G G G G G G
1 chr1_141090302 0 141090302 A A C C C C A A C C C C C C C C C C A A
1 chr1_141090495 0 141090495 A A G G A A A A A A A A A A A A A A A A
1 chr1_141094507 0 141094507 A A A A A A A A A A A A A G A A A A A A
1 chr1_141095147 0 141095147 T T A A A A T T T T T T T T T T T T T T
1 chr1_141101786 0 141101786 A A A A A A A A G G G G A A A A A A A A
1 chr1_141118522 0 141118522 T T T T T T T T T T T T G T T T T T T T
1 chr1_141121469 0 141121469 C C C C C C C C C C C C C C C C T T C C
1 chr1_141132837 0 141132837 G G G G G G G G A A A A G G G G G G G G
1 chr1_141140611 0 141140611 G G G G G G G G A A A A G G G G G G G G
1 chr1_141145395 0 141145395 G G G G G G G G T T T T G G G G G G G G
1 chr1_141159430 0 141159430 C C C C C C C C T T T T C C C C C C C C
1 chr1_141173240 0 141173240 G G G G G G G G G G G G G T T T G G G G
1 chr1_141174583 0 141174583 G G G G G G G G A A A A G G G G G G G G
1 chr1_141178874 0 141178874 G G A A A A G G G G G G G G G G G G G G
1 chr1_141189125 0 141189125 T T T T T T T T T T T T T T T T C C T T
1 chr1_141196265 0 141196265 G G G G G G G G T T T T G G G G G G G G
1 chr1_141203071 0 141203071 G G G G G G G G G G G G A G G G G G G G
1 chr1_141204235 0 141204235 A A A G A A A A A A A A A A A A A A A A
1 chr1_141208696 0 141208696 A A A A A A A A C C C C A A A A A A A A
1 chr1_141212521 0 141212521 A A A G A A A A A A A A A A A A A A A A
1 chr1_141213879 0 141213879 C C A C A A C C A A A A C C A A C C C C
1 chr1_141214003 0 141214003 G G G G G G G G C C C C G G G G G G G G
1 chr1_141215354 0 141215354 G G G G G G G G G G G G G G G G A G G G
1 chr1_141247080 0 141247080 G G G G G G G G A A A A G G G G G G G G
1 chr1_141251281 0 141251281 C C C C C C C C C C C C C T C C C C C C
1 chr1_141253636 0 141253636 G G G G G G G G G G G G G G G G C G G G
1 chr1_141269012 0 141269012 C C C C C C C C C C C T C C C C C C C C
1 chr1_141271089 0 141271089 G G G G G G G G G G G G A G G G G G G G
1 chr1_141280304 0 141280304 G G G G G G G G A A A A G G G G G G G G
1 chr1_141286317 0 141286317 T T C C C C T T C C C C C C C C C C T T
1 chr1_141296653 0 141296653 C C C C C C T T C C C C C C C C C C C C
1 chr1_141308146 0 141308146 T T T T C C T T T T T T T T T T T T T T
1 chr1_141311253 0 141311253 C C C C C C C C C C C C C C C C G G C C
1 chr1_141329036 0 141329036 T T T T C C T T T T T T T T T T T T T T
1 chr1_141332963 0 141332963 G G C G G G G G G G G G G G G G G G G G
1 chr1_141332991 0 141332991 A A A A A A A A A A A A A A A A G G A A
1 chr1_141344870 0 141344870 G G G G G G G G G G G G A G G G G G G G
1 chr1_141345666 0 141345666 A A A A A A A A C C C C A A A A A A A A
1 chr1_141349680 0 141349680 T T T T T T T T T T C T T T T T T T T T
1 chr1_141352363 0 141352363 G G G G G G G G G G C G G G G G G G G G
1 chr1_141354756 0 141354756 A A G G G G A A G G G G G G G G G G A A
1 chr1_141355888 0 141355888 A A A A A A A A A A A A C C A A A A A A
1 chr1_141361706 0 141361706 A A A A A A A A A A A A A A C C A A A A
1 chr1_141370161 0 141370161 T T T T A A T T T T T T T T T T T T T T
1 chr1_141371468 0 141371468 C C C C C C C C G G G G C C C C C C C C
1 chr1_141373638 0 141373638 G G G G G G G G G G G G G G G G A G G G
1 chr1_141380197 0 141380197 G G G G G G G G G G G G G G G G A A G G
1 chr1_141380721 0 141380721 G G G G G G G G G G G G C G G G G G G G
1 chr1_141388874 0 141388874 A A A A A A A A A A A A A T A A A A A A
1 chr1_141389266 0 141389266 A A A A A A A A A A A A A A G G A A A A
1 chr1_141395990 0 141395990 C C C C C C C C A A A A C C C C C C C C
1 chr1_141403887 0 141403887 T T T T C C T T T T T T T T T T T T T T
1 chr1_141405387 0 141405387 G G C G G G G G G G G G G G G G G G G G
1 chr1_141408088 0 141408088 A A A A A A A A A A A A A G A A A A A A
1 chr1_141420574 0 141420574 C C C T C C C C C C C C C C C C C C C C
1 chr1_141422298 0 141422298 C C C C C C C C T T T T C C C C C C C C
1 chr1_141425345 0 141425345 A A A A A A G G A A A A A A A A A A A A
1 chr1_141431127 0 141431127 A A G G G G A A A A A A G G G G G G A A
1 chr1_141448605 0 141448605 G G G G G G G G G G G G C G G G G G G G
1 chr1_141452299 0 141452299 C C C C C C C C C C C C C T C C C C C C
1 chr1_141452734 0 141452734 T T T T G T T T T T T T T T T T T T T T
1 chr1_141452940 0 141452940 T T T T T T T T C C C C T T T T T T T T
1 chr1_141453088 0 141453088 G G G G A G G G G G G G G G G G G G G G
1 chr1_141457025 0 141457025 C C T T T T C C C C C C C C C C C C C C
1 chr1_141459091 0 141459091 T T T T T T T T G G G G T T T T T T T T
1 chr1_141460414 0 141460414 T T T T T T T T C C C C T T T T T T T T
1 chr1_141463640 0 141463640 A A A A A G A A A A A A A A A A A A A A
1 chr1_141481689 0 141481689 C C T T T T C C C C C C C C C C C C C C
1 chr1_141489910 0 141489910 T T T T T T T T C C C C T T T T T T T T
1 chr1_141500475 0 141500475 G G G G A G G G G G G G G G G G G G G G
1 chr1_141503564 0 141503564 C C C C C T C C C C C C C C C C C C C C
1 chr1_141507347 0 141507347 G G G G G G G G G G G G G G G T G G G G
1 chr1_141516689 0 141516689 G G G G G G G G G G G G A G G G G G G G
1 chr1_141528488 0 141528488 T T T T T T T T T T T T T T C T T T T T
1 chr1_141531677 0 141531677 C T T T T T T T T T T T T T T T T T T T
1 chr1_141533087 0 141533087 A A A A A A A A A A A A A A A G A A A A
1 chr1_141541270 0 141541270 C T C C C C C C C C C C C C C C C C T T
1 chr1_141544228 0 141544228 A A A A A A A A G G G G A A A A A A A A
1 chr1_141547170 0 141547170 T T T T T T T T T T T T T T C C T T T T
1 chr1_141548827 0 141548827 G G C C C C G G C C C C C C C C C C G G
1 chr1_141558005 0 141558005 G G C G G G G G G G G G G G G G G G G G
1 chr1_141566071 0 141566071 C C C C C C C C C C C C C C C C T T C C
1 chr1_141569686 0 141569686 T T T T T T T T G G G G T T T T T T T T
1 chr1_141570278 0 141570278 C C C C C C C C C C C C C C C C G G C C
1 chr1_141571624 0 141571624 C C C C C C C C C C C C C C C C C T C C
1 chr1_141578264 0 141578264 A A A A A G A A A A A A A A A A A A A A
1 chr1_141578436 0 141578436 G G T T T T G G G G G G G G G G G G G G
1 chr1_141581948 0 141581948 T T C C T T T T T T T T T T T T T T T T
1 chr1_141582528 0 141582528 G G G G G G G G G G G G C G G G G G G G
1 chr1_141582618 0 141582618 A A A A A A A A A A A A A G A A A A A A
1 chr1_141586419 0 141586419 A A A A A A A A A A A A A A A A A T A A
1 chr1_141596779 0 141596779 T T T T T T T T T T T T C T T T T T T T
1 chr1_141618103 0 141618103 G G G G G G G G G G G G G G T T G G G G
1 chr1_141631821 0 141631821 A A A A A A A A A A A A A C A A A A A A
1 chr1_141653379 0 141653379 T T T T T T T T T T T T C C C C C C T T
1 chr1_141664281 0 141664281 G G G G G G G G G G G G A G G G G G G G
1 chr1_141667545 0 141667545 C C C C C C C C C C C C C C C T C C C C
1 chr1_141672098 0 141672098 A A A A A A A A A A A G A A A A A A A A
1 chr1_141675506 0 141675506 C C G G C C C C C C C C C C C C C C C C
1 chr1_141689768 0 141689768 G G G G A G G G G G G G G G G G G G G G
1 chr1_141693840 0 141693840 T T T T T T T T C C C C T T T T T T T T
1 chr1_141696566 0 141696566 A A A A A A A A A A A A A A A A G G A A
1 chr1_141699591 0 141699591 A A C C A A A A A A A A A A A A A A A A
1 chr1_141699616 0 141699616 T T C C C C C C C C C C C C C C C C C C
1 chr1_141706605 0 141706605 G G G G G G G G A A A A G G G G G G G G
1 chr1_141708253 0 141708253 C C C C C T C C C C C C C C C C C C C C
1 chr1_141710437 0 141710437 G G G G G G G G G T G G G G G G G G G G
1 chr1_141713248 0 141713248 T T A A T T T T T T T T A A T T T T T T
1 chr1_141715277 0 141715277 C C C C C C C C C C C T C C C C C C C C
1 chr1_141719799 0 141719799 T T C C C C T T T T T T T T T T T T T T
1 chr1_141721110 0 141721110 G G G G G G G G A G G G G G G G G G G G
1 chr1_141722798 0 141722798 A A A A A A A A G G G G A A A A A A A A
1 chr1_141723513 0 141723513 A A G G A A A A A A A A A A A A A A A A
1 chr1_141748274 0 141748274 A A A A A A A A A A A A A G A A A A A A
1 chr1_141749686 0 141749686 C C C C C C C C T T T T C C C C C C C C
1 chr1_141755773 0 141755773 G G G G G G G G A G A G G G G G G G G G
1 chr1_141758080 0 141758080 A A A A A A A A A A A A A A A A G G A A
1 chr1_141758947 0 141758947 A A A A A A A A A A A A A A A C A A A A
1 chr1_141767669 0 141767669 A A A A A A A A A A A A A A A A G G A A
1 chr1_141769774 0 141769774 T T T T T T T T C C C C T T T T T T T T
1 chr1_141771092 0 141771092 G G G G G G G G G G G G A G G G G G G G
1 chr1_141771813 0 141771813 C C T T T T C C C C C C C C C C C C C C
1 chr1_141774442 0 141774442 C C C C C C C C C C C T C C C C C C C C
1 chr1_141776141 0 141776141 C T C C C C T T C C C C C C C C C C C C
1 chr1_141787808 0 141787808 C C C C C C C C C C C C C C C C T T C C
1 chr1_141792577 0 141792577 A G G G G G G G G G G G G G G G G G G G
1 chr1_141792928 0 141792928 A A A A A A A A A A A G A A A A A A A A
1 chr1_141795889 0 141795889 A A A G A A A A G G G G G G G G G G A A
1 chr1_141796297 0 141796297 C C C C C C C C C T C C C C C C C C C C
1 chr1_141812779 0 141812779 G G A G A G G G G G G G G G G G G G G G
1 chr1_141821149 0 141821149 G G G G G G G G G T G G G G G G G G G G
1 chr1_141825441 0 141825441 C C C T C C C C C C C C C C C C C C C C
1 chr1_141826711 0 141826711 A A A G G G A A A A A A A A A A A A A A
1 chr1_141827161 0 141827161 T T T T C T T T T T T T T T T T T T T T
1 chr1_141835697 0 141835697 C C C C C C C C G G G G C C C C C C C C
1 chr1_141837275 0 141837275 C C C C C C C C C T C C C C C C C C C C
1 chr1_141846138 0 141846138 T T T T T T T T T T T T T T G T T T T T
1 chr1_141865744 0 141865744 C C C C C C C C A A A A C C C C C C C C
1 chr1_141868440 0 141868440 C C C C C C C C C T C C C C C C C C C C
1 chr1_141878289 0 141878289 A A A A A A A A T T T T A A A A A A A A
1 chr1_141884186 0 141884186 T T T T T T T T A A A A T T T T T T T T
1 chr1_141885577 0 141885577 T T T T T T T T T T T T T T T T C C T T
1 chr1_141895695 0 141895695 T T T T T T T T T T C T T T T T T T T T
1 chr1_141901461 0 141901461 T T T T T T T T T T T T T T T T C T T T
1 chr1_141904888 0 141904888 G G A G G G G G G G G G G G G G G G G G
1 chr1_141907994 0 141907994 A A A A A A A A G G G G A A A A A A A A
1 chr1_141912917 0 141912917 C C C C C C C C C C C C T T C C C C C C
1 chr1_141915632 0 141915632 A A A A A A A A A A A G A A A A A A A A
1 chr1_141920822 0 141920822 A A A A A A A A G G G G A A A A A A A A
1 chr1_141923450 0 141923450 A A A A A A A A G G G G A A A A A A A A
1 chr1_141933156 0 141933156 G G G G G G G G G G G G C C G G G G G G
1 chr1_141938955 0 141938955 G G G G G T G G G G G G G G G G G G G G
1 chr1_141940498 0 141940498 A A G G G G A A G G G G G G G G G G A A
1 chr1_141941291 0 141941291 T T T T T T T T C C C C T T T T T T T T
1 chr1_141946809 0 141946809 T T T T T T T T T T T T T T G T T T T T
1 chr1_141947051 0 141947051 C T C C C C C C C C C C C C C C C C T T
1 chr1_141948956 0 141948956 C C C C C C C C C C C T C C C C C C C C
1 chr1_141952494 0 141952494 C C C T C C C C C C C C C C C C C C C C
1 chr1_141954538 0 141954538 A A A A A A A A G G G G A A A A A A A A
1 chr1_141956597 0 141956597 A A A A A A A A A A A A A G G G A A A A
1 chr1_141958009 0 141958009 G G A G G G G G G G G G G G G G G G G G
1 chr1_141958752 0 141958752 G G G G G G G G G G G G A G G G G G G G
1 chr1_141968035 0 141968035 T T C C C C T T C C C C C C C C C C T T
1 chr1_141973134 0 141973134 C C C C C C C C A A A A C C C C C C C C
1 chr1_141974502 0 141974502 T T T T T T T T A T T T T T T T T T T T
1 chr1_141978818 0 141978818 G G G G G G G G A A A A G G G G G G G G
1 chr1_142005645 0 142005645 T T T T T T T T T T T T T T T T C C T T
1 chr1_142016442 0 142016442 G G G G G G G G G G G G G G G G A A G G
1 chr1_142021308 0 142021308 T T C C C C T T C C C C C C C C C C T T
1 chr1_142021488 0 142021488 A A A A A A A A A A A A A C C C A A A A
1 chr1_142025024 0 142025024 T T T T C T T T T T T T T T T T T T T T
1 chr1_142027088 0 142027088 G G G G G T G G G G G G G G G G G G G G
1 chr1_142028382 0 142028382 C C C C C C C C T T C C C C C C C C C C
1 chr1_142032177 0 142032177 G G G G G G G G C C C C G G G G G G G G
1 chr1_142041018 0 142041018 A A A A A G A A G G G G G G G G G G A A
1 chr1_142045301 0 142045301 C C C C C C C C C C C C C G C C C C C C
1 chr1_142045487 0 142045487 T T T T T T T T A T A T T T T T T T T T
1 chr1_142053470 0 142053470 G G G G G G G G G G A G G G G G G G G G
1 chr1_142072443 0 142072443 G G G G G G G G A A A A G G G G G G G G
1 chr1_142073765 0 142073765 A A A A A A A A A A A A T T A A T T A A
1 chr1_142084033 0 142084033 G G G G G G G G G G G G G G G G A A G G
1 chr1_142096612 0 142096612 C C C C A C C C C C C C C C C C C C C C
1 chr1_142098303 0 142098303 T T C C C C C C C C C C C C C C C C T T
1 chr1_142105711 0 142105711 A A A A A A A A G G G G A A A A A A A A
1 chr1_142112179 0 142112179 C C C C T T C C C C C C C C C C C C C C
1 chr1_142114388 0 142114388 C C C C C C C C T T T T C C C C C C C C
1 chr1_142118716 0 142118716 C C C C C C C C C T C C C C C C C C C C
1 chr1_142120860 0 142120860 A A A A A A A A T T T T A A A A A A A A
1 chr1_142121159 0 142121159 G G G G G G G G A G A G G G G G G G G G
1 chr1_142140947 0 142140947 T T T T C T T T T T T T T T T T T T T T
1 chr1_142144062 0 142144062 T T T T T T T T T T T T G G T T T T T T
1 chr1_142145412 0 142145412 G G A A A A G G A A A A A A A A A A G G
1 chr1_142149594 0 142149594 T T T T T T T T T T T T T T C T T T T T
1 chr1_142152967 0 142152967 C C C C A C C C C C C C C C C C C C C C
1 chr1_142153309 0 142153309 T T T T T T T T C C C C T T T T T T T T
1 chr1_142153400 0 142153400 G G G G G G G G G G G G G G T T G G G G
1 chr1_142167219 0 142167219 G G A A G G G G G G G G G G G G G G G G
1 chr1_142167348 0 142167348 T T T T T T A A T T T T T T T T T T T T
1 chr1_142171406 0 142171406 G G G G G G G G G G G G G T G G G G G G
1 chr1_142195704 0 142195704 T T T T T T T T G G G G T T T T T T T T
1 chr1_142201852 0 142201852 T T T T T T T T T T T T G G T T T T T T
1 chr1_142211102 0 142211102 C C A A A A A A A A A A A A A A A A A A
1 chr1_142212363 0 142212363 T T T T T T T T T T C T T T T T T T T T
1 chr1_142218482 0 142218482 G G G G G G G G G G G G G G G G C G G G
1 chr1_142221734 0 142221734 G G G G G G G G A G A G G G G G G G G G
1 chr1_142239969 0 142239969 T T T T T T T T C C C C T T T T T T T T
1 chr1_142247469 0 142247469 A A A A A A A A A A A A A A A G A A A A
1 chr1_142248066 0 142248066 A A A A A A A A A G G G A A A A A A A A
1 chr1_142262677 0 142262677 T T T T T T T T C C C C T T T T T T T T
1 chr1_142267487 0 142267487 C C C C C C C C C C C C C T C C C C C C
1 chr1_142269395 0 142269395 A A A A A A A A A T A A A A A A A A A A
1 chr1_142270763 0 142270763 G G G G G G A A G G G G G G G G G G G G
1 chr1_142275639 0 142275639 G G G G G G G G C G G G G G G G G G G G
1 chr1_142281461 0 142281461 A A A A A A A A A A G G A A A A A A A A
1 chr1_142283214 0 142283214 G G G G G G G G G G G G G G A G G G G G
1 chr1_142287429 0 142287429 G G G G G G G G A A A A G G G G G G G G
1 chr1_142293356 0 142293356 G G G G G G G G G G G G G G A A G G G G
1 chr1_142298993 0 142298993 T T T T T T T T A A A A T T T T T T T T
1 chr1_142300159 0 142300159 A A A A A A A A A A A A A G G G A A A A
1 chr1_142309226 0 142309226 G G G G G G G G A G G G G G G G G G G G
1 chr1_142311245 0 142311245 A A A A A A A A A A A A A C A A A A A A
1 chr1_142312923 0 142312923 A A A A A A A A G G G G A A A A A A A A
1 chr1_142314989 0 142314989 C C C C C C C C T T T T C C C C C C C C
1 chr1_142322056 0 142322056 T T T T T T T T C C C C T T T T T T T T
1 chr1_142326681 0 142326681 A A A A A A A A A A G G A A A A A A A A
1 chr1_142335068 0 142335068 T T T T T T T T T T T T T T A T T T T T
1 chr1_142336136 0 142336136 T T C C C T T T T T T T T T T T T T T T
1 chr1_142345360 0 142345360 C C C C C C C C G G G G C C C C C C C C
1 chr1_142345630 0 142345630 T T C C C C T T T T T T T T T T T T T T
1 chr1_142356346 0 142356346 T T T T T T T T C C C C T T T T T T T T
1 chr1_142360709 0 142360709 C C G G G G C C C C C C G G G G G G C C
1 chr1_142363968 0 142363968 A A A A A A A A A A A A A G A A A A A A
1 chr1_142365605 0 142365605 G G A G G G G G G G G G G G G G G G G G
1 chr1_142365618 0 142365618 C C C C C C C C C C C C C C C T C C C C
1 chr1_142365726 0 142365726 C C C C C C C C C C C C C C C C T T C C
1 chr1_142376812 0 142376812 C C C G C C C C C C C C C C C C C C C C
1 chr1_142377058 0 142377058 G G G G G G G G A A A A G G G G G G G G
1 chr1_142379025 0 142379025 G G G G G G G G A A A A G G G G G G G G
1 chr1_142401885 0 142401885 T T T T T T T T C C C C T T T T T T T T
1 chr1_142402192 0 142402192 A A A A A A A A A G A G A A A A A A A A
1 chr1_142424481 0 142424481 T T T T T T C C T T T T T T T T T T T T
1 chr1_142431669 0 142431669 C C C C C C C C C C C C C C T T C C C C
1 chr1_142436481 0 142436481 G G G G G G G G G G G G C G G G G G G G
1 chr1_142441041 0 142441041 T T T T T T T T T T T T T T C T T T T T
1 chr1_142443772 0 142443772 T T T T T T T T C T T T T T T T T T T T
1 chr1_142445780 0 142445780 C C G G C G C C C C C C C C C C C C C C
1 chr1_142446713 0 142446713 G G G G G G G G G G G G A A G G G G G G
1 chr1_142449184 0 142449184 A A A A A A A A G G G G G G G G G G A A
1 chr1_142464307 0 142464307 C C C C C C C C T T T T C C C C C C C C
1 chr1_142475736 0 142475736 C C C T C C C C C C C C C C C C C C C C
1 chr1_142484883 0 142484883 C C C C C C C C T T T T C C C C C C C C
1 chr1_142486292 0 142486292 A A A A A A A A A A A A A A T T A A A A
1 chr1_142496223 0 142496223 C C C C C C C C T T T T C C C C C C C C
1 chr1_142497456 0 142497456 C T C C C C C C C C C C C C C C C C C C
1 chr1_142506130 0 142506130 A A A A A A A A G G G G G G G G G G A A
1 chr1_142513944 0 142513944 C C G G G G C C G G G G G G G G G G C C
1 chr1_142521741 0 142521741 C C C C C C C C C C C C C C C C A C C C
1 chr1_142526726 0 142526726 T T T T C T T T T T T T T T T T T T T T
1 chr1_142542836 0 142542836 T T T T T T T T A A A A T T T T T T T T
1 chr1_142544093 0 142544093 C C C C C C C C C C C C C T T T C C C C
1 chr1_142562726 0 142562726 T T T T T T T T C C C C T T T T T T T T
1 chr1_142570297 0 142570297 G G G G G G G G C C C C G G G G G G G G
1 chr1_142570437 0 142570437 A A A A A A A A A A A A A T A A A A A A
1 chr1_142574026 0 142574026 C C T T T T C C C C C C C C C C C C C C
1 chr1_142577261 0 142577261 T T T T T T T T T T T T C T T T T T T T
1 chr1_142584713 0 142584713 A A A A A A A A A A A A A A A A A G A A
1 chr1_142596877 0 142596877 C C C C C C C C C C C T C C C C C C C C
1 chr1_142604594 0 142604594 T T T T T T T T C T T T T T T T T T T T
1 chr1_142608269 0 142608269 G G G G G G G G A A A A G G G G G G G G
1 chr1_142610057 0 142610057 T T T T T T T T T T T T A T T T T T T T
1 chr1_142612610 0 142612610 G G G G G G G G G G G G G G A A G G G G
1 chr1_142612641 0 142612641 G G G G G G G G G G G G G G G G A A G G
1 chr1_142618553 0 142618553 C C T T T T C C T T T T T T T T T T C C
1 chr1_142619761 0 142619761 C C C C C C C C C C C C C C A C C C C C
1 chr1_142621031 0 142621031 G G A A A A G G A A A A A G G G G G G G
1 chr1_142625132 0 142625132 A A A G A A A A A A A A A A A A A A A A
1 chr1_142628264 0 142628264 A A A A A A A A A A A T A A A A A A A A
1 chr1_142629321 0 142629321 G G G G G G G G A A A A G G G G G G G G
1 chr1_142630267 0 142630267 C C C C C C C C T T C C C C C C C C C C
1 chr1_142635605 0 142635605 T T T T T T T T T T T T C C T T T T T T
1 chr1_142639203 0 142639203 C C C C C C C C C T C C C C C C C C C C
1 chr1_142650348 0 142650348 C C C C C C C C C C C C C C T T C C C C
1 chr1_142658574 0 142658574 T T G G G G G G G G G G G G G G G G T T
1 chr1_142660231 0 142660231 A A A A A A A A A A A A A A A A T T A A
1 chr1_142661175 0 142661175 G G G G G G G G G G G G C G G G G G G G
1 chr1_142661358 0 142661358 C C C C C C C C C C C C C C C T C C C C
1 chr1_142670665 0 142670665 G G G G G G G G G G G G G G A G G G G G
1 chr1_142674882 0 142674882 T T T T T T T T C T T T T T T T T T T T
1 chr1_142678618 0 142678618 G G G G G G G G T T T T G G G G G G G G
1 chr1_142686693 0 142686693 C C C C T T C C C C C C C C C C C C C C
1 chr1_142694840 0 142694840 C C C C C C C C A C A C C C C C C C C C
1 chr1_142695133 0 142695133 G G G G G G G G A A A A G G G G G G G G
1 chr1_142695409 0 142695409 C C C C C T C C C C C C C C C C C C C C
1 chr1_142708615 0 142708615 T T T T T T T T C C C C T T T T T T T T
1 chr1_142709163 0 142709163 T T T T T T T T C C C C T T T T T T T T
1 chr1_142713610 0 142713610 A A A A A A A A A A A A A G G G A A A A
1 chr1_142738403 0 142738403 A A A A A A A A A A A A A G A A A A A A
1 chr1_142753917 0 142753917 T T C T T T T T T T T T T T T T T T T T
1 chr1_142764111 0 142764111 C C C C C C C C G G G G G G G G G G C C
1 chr1_142771507 0 142771507 A A A A A A A A A A A A A C C C A A A A
1 chr1_142772534 0 142772534 G G A A A A G G A A A A A A A A A A G G
1 chr1_142775505 0 142775505 T T T T T T T T A A A A T T A A T T T T
1 chr1_142786526 0 142786526 G G A G G G G G G G G G G G G G G G G G
1 chr1_142787266 0 142787266 C C C C C C C C C C C C C T C C T T C C
1 chr1_142789014 0 142789014 T T C C C T T T T T T T T T T T T T T T
1 chr1_142790858 0 142790858 T T T T T T T T T T T T C C C C C C T T
1 chr1_142796745 0 142796745 T T G T G T T T T T T T G G G G G G T T
1 chr1_142803522 0 142803522 C C C G C G G G C C C C G G G G G G G G
1 chr1_142821211 0 142821211 C C C T C C C C C C C C C C C C C C C C
1 chr1_142823524 0 142823524 T T T T T T C C T T T T T T T T T T T T
1 chr1_142825152 0 142825152 A A A A A G A A A A A A A A A A A A A A
1 chr1_142828012 0 142828012 G G G G G G G G A G G G G G G G G G G G
1 chr1_142832339 0 142832339 C C C C C C C C T T T T C C C C C C C C
1 chr1_142856371 0 142856371 A A A A A A A A C C C C A A A A A A A A
1 chr1_142871958 0 142871958 G G G G G G G G G G G G A G G G G G G G
1 chr1_142873393 0 142873393 G G A G G G G G A A A A G G G G G G G G
1 chr1_142878856 0 142878856 C C C G C C C C C C C C C C C C C C C C
1 chr1_142894498 0 142894498 G G G G G G G G G G G G G G G G A A G G
1 chr1_142897003 0 142897003 C C C C C C C C C T C C C C C C C C C C
1 chr1_142898780 0 142898780 G G G G G G G G G G G G G G G G A G G G
1 chr1_142899158 0 142899158 G G G G G G G G G G G G A G G G G G G G
1 chr1_142915198 0 142915198 G G G G G G G G G G A A G G G G G G G G
1 chr1_142918256 0 142918256 T T T T T T C C T T T T T T T T T T T T
1 chr1_142920314 0 142920314 T T T T C T T T T T T T T T T T T T T T
1 chr1_142924128 0 142924128 G G G G G G G G G G G G A G G G G G G G
1 chr1_142925334 0 142925334 C C C C C C C C C C C C C T C C C C C C
1 chr1_142926780 0 142926780 C C C C C C C C C C C C C C T T C C C C
1 chr1_142934782 0 142934782 G G A G G G G G G G G G G G G G G G G G
1 chr1_142943778 0 142943778 A A A A A A A A G G G G A A A A A A A A
1 chr1_142946425 0 142946425 A A G G G G A A A A A A A A A A A A A A
1 chr1_142947049 0 142947049 C C C C C G C C C C C C C C C C C C C C
1 chr1_142949361 0 142949361 T T C C C T T T T T T T T T T T T T T T
1 chr1_142954003 0 142954003 C T T T C C T T C C C C C C C C C C T T
1 chr1_142961212 0 142961212 T T T T T T T T T T T T T T C C T T T T
1 chr1_142962084 0 142962084 T T T T T T T T C C C C T T T T T T T T
1 chr1_142973265 0 142973265 A A A A A A A A A A A A A G A A A A A A
1 chr1_142983065 0 142983065 A A A A A A A A A A A A G G A A A A A A
1 chr1_142991097 0 142991097 A A A A A A A A G G G G A A A A A A A A
1 chr1_142994374 0 142994374 A G G G G G G G G G G G G G G G G G G G
1 chr1_142996691 0 142996691 A A A A A A G G A A A A A A A A A A G G
1 chr1_142997460 0 142997460 T T T T T T T T T T T T C T T T T T T T
1 chr1_142998727 0 142998727 G G G G G G G G G G G G G G A A G G G G
1 chr1_143007969 0 143007969 A A A A A A A A A A A A A A G G A A A A
1 chr1_143007996 0 143007996 C C C G C C C C C C C C C C C C C C C C
1 chr1_143023533 0 143023533 G G G G A G G G G G G G G G G G G G G G
1 chr1_143027564 0 143027564 A G G G G G G G G G G G G G G G G G G G
1 chr1_143032087 0 143032087 A A A A A A A A G G G G A A A A A A A A
1 chr1_143034749 0 143034749 G G G G G G G G C C C C G G G G G G G G
1 chr1_143036898 0 143036898 C T C C C C C C C C C C C C C C C C T T
1 chr1_143038345 0 143038345 C C C C C T C C T T T T T T T T T T C C
1 chr1_143038799 0 143038799 A A A A A A A A A A A A A A A A G G A A
1 chr1_143053915 0 143053915 T T T T A A T T T T T T T T T T T T T T
1 chr1_143055420 0 143055420 A A A A A A A A A A A A A G A A A A A A
1 chr1_143055601 0 143055601 T T T T T T T T T T T T A A T T T T T T
1 chr1_143056582 0 143056582 A G G G G G G G A A A A G G G G G G G G
1 chr1_143057234 0 143057234 G G G G G G G G A G G G G G G G G G G G
1 chr1_143061886 0 143061886 C C A C A C C C C C C C C C C C C C C C
1 chr1_143064092 0 143064092 T T C C C C C C C C C C C C C C T T C C
1 chr1_143064923 0 143064923 C C C C C C A A C C C C C C C C C C C C
1 chr1_143069904 0 143069904 C C C T C C C C C C C C C C C C C C C C
1 chr1_143070263 0 143070263 C C C T C C C C C C C C C C C C C C C C
1 chr1_143076355 0 143076355 C C C C C C C C T T T T C C C C C C C C
1 chr1_143080911 0 143080911 A A A A A A A A T T T T A A A A A A A A
1 chr1_143084672 0 143084672 C C C C C C C C T T C C C C C C C C C C
1 chr1_143086045 0 143086045 G G A A A A G G A A A A A A A A A A G G
1 chr1_143087460 0 143087460 C C C C C C C C C C C C C T C C C C C C
1 chr1_143088904 0 143088904 C C C C C C C C C C C C C T C C C C C C
1 chr1_143100184 0 143100184 C C T T C T C C T T T T T T T T T T C C
1 chr1_143105163 0 143105163 T T T T C T T T T T T T T T T T T T T T
1 chr1_143113585 0 143113585 C C C T C C C C C C C C C C C C C C C C
1 chr1_143125803 0 143125803 T T T T C T T T T T T T T T T T T T T T
1 chr1_143139275 0 143139275 C C C C C C C C T T T T C C C C C C C C
1 chr1_143145867 0 143145867 G G A G G G G G G G G G G G G G G G G G
1 chr1_143147757 0 143147757 A A A A A A A A A A A A A G A A A A A A
1 chr1_143155710 0 143155710 T T T T T T T T T T T T T T C C T T T T
1 chr1_143157015 0 143157015 T T T T T T T T T T A T T T T T T T T T
1 chr1_143167032 0 143167032 G G C C C C G G C C C C C C C C C C G G
1 chr1_143183866 0 143183866 C C C C C C C C C C C C A C C C C C C C
1 chr1_143187737 0 143187737 C T C C C C C C C C C C C C C C C C C C
1 chr1_143191802 0 143191802 G G G G G G G G G G G G A G G G G G G G
1 chr1_143192567 0 143192567 A A A A A A A A C C C C A A A A A A A A
1 chr1_143199409 0 143199409 T T T T T T T T T T T T C T T T T T T T
1 chr1_143202159 0 143202159 A A A A A A A A G G G G A A A A A A A A
1 chr1_143204361 0 143204361 C C C C C C C C C T C C C C C C C C C C
1 chr1_143214377 0 143214377 T T T T T T T T T T T T C C T T T T T T
1 chr1_143224061 0 143224061 A A A A A G A A A A A A A A A A A A A A
1 chr1_143225047 0 143225047 T T T T T T T T T T T T T T T T C T T T
1 chr1_143233322 0 143233322 G G G G G G G G T T T T G G G G G G G G
1 chr1_143234874 0 143234874 A A A A A A A A G G G G A A A A A A A A
1 chr1_143239305 0 143239305 C C T T C C C C C C C C C C C C C C C C
1 chr1_143244734 0 143244734 T T T T T T T T T T T T T T G G T T T T
1 chr1_143251851 0 143251851 C C C C C T C C C C C C C C C C C C C C
1 chr1_143253242 0 143253242 G G G G G G G G G G G G G G G G A A G G
1 chr1_143256866 0 143256866 A A A A A G A A A A A A A A A A A A A A
1 chr1_143258430 0 143258430 T T T T G G T T T T T T T T T T T T T T
1 chr1_143260546 0 143260546 A A A A A A A A G G G G A A A A A A A A
1 chr1_143261538 0 143261538 T T T T T T T T C T C C T T T T T T T T
1 chr1_143273927 0 143273927 A A A A G G A A A A A A A A A A A A A A
1 chr1_143276833 0 143276833 C C C C C C C C C C C C C T C C C C C C
1 chr1_143276908 0 143276908 T T A A A A A A A A A A A A A A A A A A
1 chr1_143289096 0 143289096 T T T T T T T T G G G G T T T T T T T T
1 chr1_143289671 0 143289671 G G G G G G G G G G G G G G G T G G G G
1 chr1_143295696 0 143295696 A A A A A A A A G G G G A A A A A A A A
1 chr1_143297017 0 143297017 T T C C C T T T T T T T T T T T T T T T
1 chr1_143298760 0 143298760 T T T T T T T T C C C C T T T T T T T T
1 chr1_143298871 0 143298871 G G G G G G G G G G G G G G C G G G G G
1 chr1_143299887 0 143299887 T T T T T T C C T T T T T T T T T T T T
1 chr1_143303585 0 143303585 A A A A A A A A A A A A A A A A A T A A
1 chr1_143317897 0 143317897 G G G G A G G G G G G G G G G G G G G G
1 chr1_143320169 0 143320169 C C C C C C C C C C C C C C C C C T C C
1 chr1_143324194 0 143324194 C C T T T T C C T T T T T T T T T T T T
1 chr1_143343936 0 143343936 G G G G G G G G G G G G G G G G C C G G
1 chr1_143348540 0 143348540 G G G G G G G G G G G G G G A G G G G G
1 chr1_143348589 0 143348589 T T T T T T T T G G G G T T T T T T T T
1 chr1_143349658 0 143349658 C C C C C C C C C C C C C C A C C C C C
1 chr1_143355287 0 143355287 G G G G G G G G G G G G G G G T G G G G
1 chr1_143357021 0 143357021 C C T T C T C C C C C C C C C C C C C C
1 chr1_143369594 0 143369594 T T C C C C T T C C C C C C C C C C T T
1 chr1_143383974 0 143383974 C C C C C C C C A C C C C C C C C C C C
1 chr1_143393887 0 143393887 G G G G G G A A G G G G G G G G G G G G
1 chr1_143401695 0 143401695 T T T T T T T T C C C C T T T T T T T T
1 chr1_143406220 0 143406220 C C C C C G C C C C C C C C G G C C C C
1 chr1_143409055 0 143409055 G G G G G G A A G G G G G G G G G G G G
1 chr1_143414028 0 143414028 C C C C C C C C T T T T C C C C C C C C
1 chr1_143417392 0 143417392 G G G G G G G G G G G G G G A A G G G G
1 chr1_143417595 0 143417595 C C T T C T C C C C C C C C C C C C C C
1 chr1_143417841 0 143417841 A A A A A A A A T T T T A A A A A A A A
1 chr1_143434604 0 143434604 C C C C C C C C C C C C C T C C C C C C
1 chr1_143436803 0 143436803 T T T T T T T T A A A A A A A A A A T T
1 chr1_143440894 0 143440894 C C T T C C C C C C C C C C C C C C C C
1 chr1_143441319 0 143441319 T T T T T T T T T T T T C T T T T T T T
1 chr1_143459553 0 143459553 G G G G G T G G G G G G G G G G G G G G
1 chr1_143462021 0 143462021 C C T T C C C C C C C C C C C C C C C C
1 chr1_143464553 0 143464553 G G G G G G T T G G G G G G G G G G G G
1 chr1_143481840 0 143481840 C C C C C C C C T T T T C C C C C C C C
1 chr1_143483499 0 143483499 G G G G G G G G A G A A G G G G G G G G
1 chr1_143487944 0 143487944 C C C C C C C C C C C C C C A A C C C C
1 chr1_143493658 0 143493658 G G G G A G G G G G G G G G G G G G G G
1 chr1_143494445 0 143494445 C C C C C T C C C C C C C C C C C C C C
1 chr1_143494519 0 143494519 G G G G G G G G A A A A G G G G G G G G
1 chr1_143504331 0 143504331 T T T T T T T T T T T T T T C T T T T T
1 chr1_143509250 0 143509250 G G G G G G G G G G G G G G G G A A G G
1 chr1_143509388 0 143509388 C C C C C C T T C C C C C C C C C C C C
1 chr1_143513442 0 143513442 A A A A A A A A C C C C A A A A A A A A
1 chr1_143513980 0 143513980 C C G G G G G G G G G G G G G G G G C C
1 chr1_143514210 0 143514210 C C C C C C C C C C C C C T C C C C C C
1 chr1_143521686 0 143521686 C C C C C C C C C C C C C C C T C C C C
1 chr1_143522326 0 143522326 C C C C T T C C T T T T C C C C C C C C
1 chr1_143522473 0 143522473 A A A A A A A A A A A A A T A A A A A A
1 chr1_143524462 0 143524462 C C C C C C C C T T T T C C C C C C C C
1 chr1_143524677 0 143524677 G G C C G G G G G G G G G G G G G G G G
1 chr1_143532600 0 143532600 C C T T C C C C C C C C C C C C C C C C
1 chr1_143536595 0 143536595 A A G G A A A A A A A A G G A A A A A A
1 chr1_143541968 0 143541968 C T T T T T C C T T T T C C C C T T T T
1 chr1_143543065 0 143543065 C T C C C C T T C C C C C C C C C C C C
1 chr1_143545129 0 143545129 A G G G G G A A G G G G G G G G G G G G
1 chr1_143553660 0 143553660 A A A A A A G G A A A A A A A A A A A A
1 chr1_143557714 0 143557714 G G G G A G G G G G G G G G G G G G A A
1 chr1_143562527 0 143562527 C C C C C C C C C C C C C C C C T T C C
1 chr1_143579140 0 143579140 T T T T T T T T A T A A T T T T T T T T
1 chr1_143579289 0 143579289 T T T T T T T T C T C C T T T T T T T T
1 chr1_143579774 0 143579774 A A A A A A T T A A A A A A A A A A A A
1 chr1_143580225 0 143580225 A A A A A C A A A A A A A A A A A A A A
1 chr1_143582148 0 143582148 A A A A A A A A A A A A A A A A A T A A
1 chr1_143587406 0 143587406 T T T T T T T T T T T T T T T T G G T T
1 chr1_143587747 0 143587747 C C C C C C C C A A A A C C C C C C C C
1 chr1_143587935 0 143587935 C C C C C C C C G G G G C C C C C C C C
1 chr1_143595771 0 143595771 A A A A A C A A A A A A A A A A A A A A
1 chr1_143597640 0 143597640 A A A A A A A A G G G G A A A A A A A A
1 chr1_143601450 0 143601450 A A A A A A A A A A A A A A A A T T A A
1 chr1_143614599 0 143614599 C C C C C C C C C C C C C G C C C C C C
1 chr1_143620270 0 143620270 A A A A A A A A G G G G A A A A A A A A
1 chr1_143625414 0 143625414 A A A A A A A A G G G G A A A A A A A A
1 chr1_143626147 0 143626147 T T G G G T T T T T T T T T T T T T T T
1 chr1_143627181 0 143627181 G G G G G G G G G G G G G G A G G G G G
1 chr1_143634626 0 143634626 T T T T T T T T T T T T C T T T T T T T
1 chr1_143639262 0 143639262 A A A A A A A A A A A A A A A G A A A A
1 chr1_143640351 0 143640351 G G G G G G G G G G G G A G G G G G G G
1 chr1_143644889 0 143644889 C T T T T T T T T T T T T T T T T T T T
1 chr1_143645893 0 143645893 C C T T C C C C C C C C C C C C C C C C
1 chr1_143665361 0 143665361 C T C C C C C C C C C C C C C C C C C C
1 chr1_143666789 0 143666789 C C C C C C C C C C C C C T C C C C C C
1 chr1_143667592 0 143667592 T T T T T T T T T T T T C T T T T T T T
1 chr1_143669350 0 143669350 G G G G G G G G C C C C C G C C G G G G
1 chr1_143675126 0 143675126 G G G G G G G G A A G G G G G G G G G G
1 chr1_143676295 0 143676295 C C C C C C C C T T T T C C C C C C C C
1 chr1_143680771 0 143680771 C T C C C C C C C C C C C C C C C C C C
1 chr1_143684869 0 143684869 C C C C C C C C T T C C C C C C C C C C
1 chr1_143689853 0 143689853 A A A A A A A A A A A A A G A A A A A A
1 chr1_143696099 0 143696099 T T T T T T T T C T C C T T T T T T T T
1 chr1_143697243 0 143697243 G G G G G G G G A A A A G G G G G G G G
1 chr1_143703637 0 143703637 C C C C C C C C C C C C C C C C C T C C
1 chr1_143708724 0 143708724 C C C C C C C C C C C C C C C C C T C C
1 chr1_143715477 0 143715477 G G G G G G G G G G G G A G G G G G G G
1 chr1_143716851 0 143716851 A A A A A G A A A A A A A A A A A A A A
1 chr1_143724703 0 143724703 C C C C A C C C C C C C C C C C C C C C
1 chr1_143727196 0 143727196 A A A A A A A A C C C C A A A A A A A A
1 chr1_143729420 0 143729420 T T T T T T T T A A A A T T T T T T T T
1 chr1_143731425 0 143731425 C C C C C C C C C C C C T T T T C C C C
1 chr1_143732641 0 143732641 A A A A A A A A G G G G A A A A A A A A
1 chr1_143740044 0 143740044 A G G G G G G G G G G G G G G G G G G G
1 chr1_143749177 0 143749177 C C C C C C C C C C C C C C T T C C C C
1 chr1_143762772 0 143762772 G G G G G G G G A G A G G G G G G G G G
1 chr1_143771901 0 143771901 G G G G G G G G A G A G G G G G G G G G
1 chr1_143772545 0 143772545 T T T T T T T T T T T T C T T T T T T T
1 chr1_143772789 0 143772789 C T T T T T C C T T T T T T T T T T T T
1 chr1_143773361 0 143773361 G G G G G G G G G G G G G G A A G G G G
1 chr1_143775942 0 143775942 G G G G G G G G T T T T G G G G G G G G
1 chr1_143776315 0 143776315 A A A A A A A A A A A A A G A A A A A A
1 chr1_143779030 0 143779030 C C C C C C C C C C C C C C T T C C C C
1 chr1_143780987 0 143780987 G G A A G G G G A A A A A G A A G G G G
1 chr1_143795260 0 143795260 G G G G G G G G G G A G G G G G G G G G
1 chr1_143801835 0 143801835 G G G G A G G G G G G G G G G G G G G G
1 chr1_143804765 0 143804765 C C C G C C C C C C C C C C C C C C C C
1 chr1_143805491 0 143805491 T T C T C T T T T T T T T T T T T T T T
1 chr1_143805543 0 143805543 G G G G A G G G G G G G G G G G G G G G
1 chr1_143809186 0 143809186 C C C C A C C C C C C C C C C C C C C C
1 chr1_143810103 0 143810103 T T C T C C T T T T T T T T T T T T T T
1 chr1_143814724 0 143814724 C C C C C C C C C C C C C C T T C C C C
1 chr1_143817509 0 143817509 C C C C C T C C C C C C C C C C C C C C
1 chr1_143819797 0 143819797 C C C C C C C C T T T T C C C C C C C C
1 chr1_143821849 0 143821849 T T T T T T T T T T C T T T T T T T T T
1 chr1_143824235 0 143824235 T T T T T T T T C T C T T T T T T T T T
1 chr1_143827484 0 143827484 G G G G G G G G T T G T G G G G G G G G
1 chr1_143832459 0 143832459 A G G G G G G G G G G G G G G G G G G G
1 chr1_143836297 0 143836297 C C C C C C C C C C C C C T C C C C C C
1 chr1_143837438 0 143837438 A A A A A A A A G G G G A A A A A A A A
1 chr1_143852956 0 143852956 C C C C C C C C C C C C C C C C G G C C
1 chr1_143853573 0 143853573 A A A A A A A A G G G G A A A A A A A A
1 chr1_143855590 0 143855590 A A G G G G G G G G G G G G G G G G A A
1 chr1_143860525 0 143860525 T T C C C C T T T T T T T T T T T T T T
1 chr1_143870750 0 143870750 C C C C C C C C C C C C C C C C A C C C
1 chr1_143877973 0 143877973 T T T T T T T T A A A A T T T T T T T T
1 chr1_143892516 0 143892516 A A A A A A A A C C C C A A C C A A A A
1 chr1_143894343 0 143894343 C C C C C C C C C C C C C C C C A A C C
1 chr1_143894506 0 143894506 C C C C C C C C T T T T C C C C C C C C
1 chr1_143894667 0 143894667 T T T T T T T T T T T T T T C C T T T T
1 chr1_143903962 0 143903962 G T G T G T G T T T T T G T G T G T G G
1 chr1_143910093 0 143910093 A A A A A A A A A A A A C C A A A A A A
1 chr1_143913803 0 143913803 A A G G G G A A G G G G G G G G G G G G
1 chr1_143914296 0 143914296 C C C C C C C C T T T T C C C C C C C C
1 chr1_143918371 0 143918371 G G G G G G G G G G G G A G G G G G G G
1 chr1_143923657 0 143923657 T T T T T T T T T T T T T T C C C C T T
1 chr1_143924873 0 143924873 T T T T T T C C T T T T T T T T T T T T
1 chr1_143929838 0 143929838 G G G G G G G G G G G G G T G G G G G G
1 chr1_143930274 0 143930274 A A A A A A A A A A A A A A C C A A A A
1 chr1_143930853 0 143930853 C C C C C C C C G G G G C C C C C C C C
1 chr1_143932984 0 143932984 T T C C C C T T C C C C T T C C C C T T
1 chr1_143942867 0 143942867 G G G G G G G G C G C G G G G G G G G G
1 chr1_143946481 0 143946481 C C C C C C C C T T T T C C C C C C C C
1 chr1_143949464 0 143949464 A A A A A A A A A A A A A A G G A A A A
1 chr1_143951182 0 143951182 C C C C C C C C C C C C C C C C C G C C
1 chr1_143952900 0 143952900 A A G G A A A A A A A A A A A A A A A A
1 chr1_143963805 0 143963805 G G G G A G G G G G G G G G G G G G G G
1 chr1_143988859 0 143988859 C T C C C C C C C C C C C C C C C C C C
1 chr1_143991882 0 143991882 G G G G G G G G G G G G G G G G A A G G
1 chr1_143991961 0 143991961 C C C C C C C C G G G G C C C C C C C C
1 chr1_143996414 0 143996414 G G G G G G G G G G G G G G A A G G G G
1 chr1_143998893 0 143998893 G G A A A G G G G G G G G G G G G G G G
1 chr1_144001281 0 144001281 G G G G G G G G C C C C G G G G G G G G
1 chr1_144008383 0 144008383 A A A A A A A A G G G G A A A A A A A A
1 chr1_144008969 0 144008969 T T T T T T T T G G G G T T T T T T T T
1 chr1_144009259 0 144009259 A A A A A A G G A A A A A A A A A A A A
1 chr1_144019269 0 144019269 C C T T T T C C C C C C T T T T T T C C
1 chr1_144020474 0 144020474 T T C T T T T T C C C C C C C C C C T T
1 chr1_144021067 0 144021067 A A A A A A A A G G G G A A A A A A A A
1 chr1_144021636 0 144021636 C C C C C C C C C T T T C C C C C C C C
1 chr1_144025443 0 144025443 G G G G G G G G G G A G G G G G G G G G
1 chr1_144028104 0 144028104 A A A A A C A A A A A A A A A A A A A A
1 chr1_144030444 0 144030444 C C C C C C C C C C C T C C C C C C C C
1 chr1_144038845 0 144038845 T T T T T T T T T T T T A A T T T T T T
1 chr1_144041578 0 144041578 A T T T T T T T T T T T T T T T T T T T
1 chr1_144047873 0 144047873 C C C C C C C C C C C C C C C C T T C C
1 chr1_144053870 0 144053870 T T T T T T T T G G G G T T T T T T T T
1 chr1_144062208 0 144062208 C C T T C C C C C C C C C C C C C C C C
1 chr1_144070041 0 144070041 G G G G G G A A G G G G G G G G G G G G
1 chr1_144075589 0 144075589 G G G G G G G G G G A G G G G G G G G G
1 chr1_144083283 0 144083283 C C C C C C C C C C C C C C C C T T C C
1 chr1_144084294 0 144084294 T T T T T T T T C C C C T T T T T T T T
1 chr1_144091788 0 144091788 C C C C C C C C C C C C C C T T C C C C
1 chr1_144110521 0 144110521 G G G G G G G G G G G G G G G G C G G G
1 chr1_144119028 0 144119028 A A C C C C A A C C C C C C C C C C A A
1 chr1_144120906 0 144120906 C C C C C C C C C C C C C C C T C C C C
1 chr1_144125876 0 144125876 C C C C C C C C C C C C C T C T T T C C
1 chr1_144126551 0 144126551 G G G G G G G G A A A A G G G G G G G G
1 chr1_144128834 0 144128834 C C C C C C C C C C C C C T T T C C C C
1 chr1_144134459 0 144134459 T T T T T T T T C C C C T T T T T T T T
1 chr1_144136326 0 144136326 A A A A A A A A C C C C A A A A A A A A
1 chr1_144140035 0 144140035 G G G G G G G G G G G G G G G G A A G G
1 chr1_144140602 0 144140602 C C T T T T T T T T T T T T T T T T T T
1 chr1_144143511 0 144143511 A A A A A A A A A A A A A A G G A A A A
1 chr1_144144651 0 144144651 C C C C C T C C C C C C C T C C C C C C
1 chr1_144145244 0 144145244 A A A A A A A A A A A G A A A A A A A A
1 chr1_144146669 0 144146669 G G G G A G G G G G G G G G G G G G G G
1 chr1_144157885 0 144157885 C C C C C C C C C C C C C G G G G G C C
1 chr1_144160838 0 144160838 A A A A A T A A A A A A A A A A A A A A
1 chr1_144162258 0 144162258 C C C C C C C C C C C C C T C C C C C C
1 chr1_144164174 0 144164174 A G A A A A A A A A A A A A A A A A A A
1 chr1_144175569 0 144175569 A A A A A A A A A A G G A A A A A A A A
1 chr1_144183838 0 144183838 T T C C C T T T T T T T T T T T T T T T
1 chr1_144184896 0 144184896 A A G G A G A A A A A A A A A A A A A A
1 chr1_144192522 0 144192522 G G G G G G G G G G G G A G G G G G G G
1 chr1_144196292 0 144196292 G G G G G G G G C C C C G G G G G G G G
1 chr1_144198249 0 144198249 G G G G G G G G C G G G G G G G G G G G
1 chr1_144211495 0 144211495 T T A A A A A A A A A A A A A A A A A A
1 chr1_144216534 0 144216534 G G G G G G A A G G G G G G G G G G G G
1 chr1_144216947 0 144216947 T T T T T T T T G G G G T T T T T T T T
1 chr1_144217407 0 144217407 A A A A A A A A A T A A A A A A A A A A
1 chr1_144219306 0 144219306 C C C C C C C C T T T T C C C C C C C C
1 chr1_144219917 0 144219917 T T T T T T T T T T T T T T C C T T T T
1 chr1_144227368 0 144227368 T T T T T T T T T T T T G T T T T T T T
1 chr1_144235011 0 144235011 G G G G G G G G G G G T G G G G G G G G
1 chr1_144236721 0 144236721 G G G G G G G G A A A A G G G G G G G G
1 chr1_144240127 0 144240127 G G G G A G G G G G G G G G G G G G G G
1 chr1_144241201 0 144241201 G G G G G G A A G G G G G G G G G G G G
1 chr1_144243955 0 144243955 G G G G G G G G G G G G G G A A G G G G
1 chr1_144250505 0 144250505 A A A A A A A A T T T T A A A A A A A A
1 chr1_144264209 0 144264209 G G G G G G G G G G G G G G T T G G G G
1 chr1_144265174 0 144265174 C C C C C C C C C C C C A A C C C C C C
1 chr1_144269421 0 144269421 C C C C C C C C C C C C C C T T C C C C
1 chr1_144271636 0 144271636 C C C C C C C C C C C C C C T T C C C C
1 chr1_144274514 0 144274514 C C C C C C C C C C C C C C T T C C C C
1 chr1_144276948 0 144276948 G G G G G G G G A A A A G G G G G G G G
1 chr1_144281879 0 144281879 C C C C C C C C C C C C C G C C C C C C
1 chr1_144289857 0 144289857 A A A A A A A A G G G G A A A A A A A A
1 chr1_144291713 0 144291713 G G G G G G G G G G G G G G A G G G G G
1 chr1_144300012 0 144300012 G G G G G G G G G G G G A G G G A A G G
1 chr1_144301739 0 144301739 G G G G G G G G G G G G G G G G A A G G
1 chr1_144303399 0 144303399 G G A A G G G G G G G G G G G G G G G G
1 chr1_144306207 0 144306207 A A G G G G A A G G G G G G G G G G A A
1 chr1_144309837 0 144309837 A A G G A G A A A A A A A A A A A A A A
1 chr1_144310128 0 144310128 C C A A A A C C A A A A A A A A A A C C
1 chr1_144319749 0 144319749 G G G G G G G G A A A A G G G G G G G G
1 chr1_144322081 0 144322081 T T T T T T T T T T T T C T T T T T T T
1 chr1_144326922 0 144326922 T T T T C C T T T T T T T T T T T T T T
1 chr1_144330928 0 144330928 C C C C C C C C C C C C C C C C T T C C
1 chr1_144348134 0 144348134 C C C C C C C C A C C C C C C C C C C C
1 chr1_144349114 0 144349114 C C C C C C C C C C C C T T T T T T C C
1 chr1_144353742 0 144353742 A A A A A A A A A A A A G G G G G G A A
1 chr1_144356044 0 144356044 T T T T T T C C T T T T T T T T T T T T
1 chr1_144357586 0 144357586 T T T T T T T T C C C C T T T T T T T T
1 chr1_144357633 0 144357633 T T T T T T T T T T T T T T C C T T T T
1 chr1_144357856 0 144357856 T T T T T T T T T T C T T T T T T T T T
1 chr1_144372070 0 144372070 G G G G G G G G A A A A G G G G A G G G
1 chr1_144373495 0 144373495 T T T T T T T T C C C C T T T T T T T T
1 chr1_144374477 0 144374477 G G T T T T T T T T T T T T T T T T G G
1 chr1_144387168 0 144387168 C C A A A A C C A A A A A A A A A A C C
1 chr1_144390160 0 144390160 C C C C C C C C C C C C C C C C A A C C
1 chr1_144409419 0 144409419 T T T T C C T T T T T T T T T T T T T T
1 chr1_144410774 0 144410774 C C C C C C C C C C C C C C C T C C C C
1 chr1_144418522 0 144418522 T T T T T T T T C T T T T T T T T T T T
1 chr1_144432630 0 144432630 A A A A A A A A A A A A A A A C A A A A
1 chr1_144440811 0 144440811 A A G G G G A A G G G G G G G G G G A A
1 chr1_144453746 0 144453746 C C G G G G C C C C C C C C C C C C C C
1 chr1_144457292 0 144457292 T T C C T T T T T T T T T T T T T T T T
1 chr1_144457902 0 144457902 C T T T T T T T T T T T T T T T T T T T
1 chr1_144468180 0 144468180 G G G G G G G G A A A A G G G G G G G G
1 chr1_144473181 0 144473181 A A A A A A A A A A A A A A A A A G A A
1 chr1_144481348 0 144481348 T T T T T T T T C C C C T T T T T T T T
1 chr1_144483394 0 144483394 A A A A A A A A A A A A A A G G A A A A
1 chr1_144484303 0 144484303 A A A A A A A A A G A A A A A A A A A A
1 chr1_144494381 0 144494381 C C C C C C C C C C C C C C C T C C C C
1 chr1_144496682 0 144496682 T T T T T T T T G T T T T T T T T T T T
1 chr1_144506046 0 144506046 A A G G G G A A A A A A A A A A A A A A
1 chr1_144507164 0 144507164 A A A A A A A A A A A A A A A A G G A A
1 chr1_144510849 0 144510849 A A A A A A A A A A A A G G G G G G A A
1 chr1_144511089 0 144511089 A A G G G G A A A A A A A A A A A A A A
1 chr1_144517952 0 144517952 C C C C C C C C A A A A C C C C C C C C
1 chr1_144518691 0 144518691 G G G G A G G G G G G G G G G G G G G G
1 chr1_144519090 0 144519090 G G G G G G G G A A A A G G G G G G G G
1 chr1_144526885 0 144526885 C C C C C C C C C C C C C C C C C T C C
1 chr1_144530830 0 144530830 C C C C G G C C C C C C C C C C C C C C
1 chr1_144531645 0 144531645 G G G G G G G G G G G G G G C C G G G G
1 chr1_144531894 0 144531894 C C C C C C C C T T T T C C C C C C C C
1 chr1_144535710 0 144535710 T T T T T T T T C C C C T T T T T T T T
1 chr1_144536223 0 144536223 A A A A A A A A G G G G A A A A A A A A
1 chr1_144539876 0 144539876 A A A A A A A A A A A A A A G G A A A A
1 chr1_144549367 0 144549367 T T T T T T T T C T T T T T T T T T T T
1 chr1_144549399 0 144549399 G G G G G G G G G G G G G G C C G G G G
1 chr1_144573037 0 144573037 G G G G G G G G G G G G T T T T G G G G
1 chr1_144573262 0 144573262 C C C C C C C C T T T T C C C C C C C C
1 chr1_144574284 0 144574284 G G G G G G A A G G G G G G G G G G G G
1 chr1_144577220 0 144577220 A A C C C C A A A A A A A A A A A A A A
1 chr1_144580688 0 144580688 C C C C T T C C C C C C C C C C C C C C
1 chr1_144583884 0 144583884 C C C C C C C C C C C C C C T T C C C C
1 chr1_144589397 0 144589397 G G G G G T G G G G G G G G G G G G G G
1 chr1_144591360 0 144591360 G G G G G G G G A A A A G G G G G G G G
1 chr1_144599180 0 144599180 A A G G G G A A A A A A A A A A A A A A
1 chr1_144602568 0 144602568 G G G G G G G G G G G G A A A A G G G G
1 chr1_144615830 0 144615830 C C C C C C C C C T C C C C C C C C C C
1 chr1_144617608 0 144617608 A A T T T T A A T T T T T T T T T T A A
1 chr1_144623882 0 144623882 C C C C C C C C C C C C C C C C G G C C
1 chr1_144637682 0 144637682 C C C C C C C C T T T T C C C C C C C C
1 chr1_144642727 0 144642727 G G G G G G G G T T T T G G G G G G G G
1 chr1_144653418 0 144653418 C C C C C C C C C C C C T T C C C C C C
1 chr1_144657000 0 144657000 T T T T T T A A T T T T T T T T T T T T
1 chr1_144668206 0 144668206 A A A A A A A A G G G G A A A A A A A A
1 chr1_144692437 0 144692437 A A A A A A A A G G G G A A A A A A A A
1 chr1_144692538 0 144692538 G G G G G G G G G G G G G G G G C C G G
1 chr1_144693948 0 144693948 C C C C C C C C C C C C C T C C C C C C
1 chr1_144708811 0 144708811 A A T T A A A A A A A A A A A A A A A A
1 chr1_144747148 0 144747148 C C C C C T C C C C C C C C C C C C C C
1 chr1_144752123 0 144752123 C C C C C C A A C C C C C C C C C C C C
1 chr1_144752574 0 144752574 T T T T T T T T C C C C T T T T T T T T
1 chr1_144756184 0 144756184 C C C C C C C C T T T T C C C C C C C C
1 chr1_144767238 0 144767238 G G G G G G G G A A A A G G G G G G G G
1 chr1_144779539 0 144779539 T T T T T T T T T T T T T T T T C T T T
1 chr1_144785253 0 144785253 G G G G G G A A G G G G G G G G G G G G
1 chr1_144790146 0 144790146 G G A A A G G G G G G G G G G G G G G G
1 chr1_144793615 0 144793615 C C C C C C G G C C C C C C C C C C C C
1 chr1_144796516 0 144796516 A A G G G G A A G G G G G G G G G G A A
1 chr1_144798008 0 144798008 G G G G G G G G A A A A G G G G G G G G
1 chr1_144798299 0 144798299 G G G G G G G G G G G G A G G G G G G G
1 chr1_144814959 0 144814959 C C C C C C C C C C C C C C C C G G C C
1 chr1_144824082 0 144824082 T T T T T T T T T T T T C T T T T T T T
1 chr1_144826697 0 144826697 C C G G G G C C G G G G G G G G G G C C
1 chr1_144851399 0 144851399 G G G G G G G G A A A A G G G G G G G G
1 chr1_144869931 0 144869931 T T T T T T T T T T T T G T T T T T T T
1 chr1_144872816 0 144872816 C C C C C C C C C C C C C C T T C C C C
1 chr1_144874297 0 144874297 A A A A A A A A A A A A A C A A A A A A
1 chr1_144874979 0 144874979 T T T T T T T T C T C T T T T T T T T T
1 chr1_144889863 0 144889863 C C C C C C C C C T C C C C C C C C C C
1 chr1_144889913 0 144889913 T T T T T T T T C T T T T T T T T T T T
1 chr1_144892170 0 144892170 C C C C C C C C T T T T C C C C C C C C
1 chr1_144906412 0 144906412 G G G G G G G G A G G G G G G G G G G G
1 chr1_144913612 0 144913612 A A A A A G A A A A A A A A A A A A A A
1 chr1_144919838 0 144919838 T T T T T T T T T T T T T T T T C T T T
1 chr1_144938122 0 144938122 G G G G G G G G G G G G A G G G G G G G
1 chr1_144940420 0 144940420 A G A A A A A A A A A A A A A A A A G G
1 chr1_144943408 0 144943408 A G A A A A A A A A A A A A A A A A A A
1 chr1_144945618 0 144945618 A G G G G G G G G G G G G G G G G G G G
1 chr1_144946831 0 144946831 A A A A A A A A A A A A A A G G A A A A
1 chr1_144949199 0 144949199 A A G G A G A A A A A A A A A A A A A A
1 chr1_144949232 0 144949232 T T C T T T T T T T T T T T T T T T T T
1 chr1_144949724 0 144949724 T T T T T T T T T T T T T T T T A T T T
1 chr1_144951647 0 144951647 T T T T T T T T C C C C T T T T T T T T
1 chr1_144957145 0 144957145 C T C C C C C C C C C C C C C C C C C C
1 chr1_144957869 0 144957869 G G G G G G G G G G G G A A G G G G G G
1 chr1_144966582 0 144966582 T T C C T T T T T T T T T T T T T T T T
1 chr1_144976408 0 144976408 C G G G G G G G G G G G G G G G G G G G
1 chr1_144977419 0 144977419 T T T T T T T T T T T T T T G G T T T T
1 chr1_144977423 0 144977423 G G G G C G G G G G G G G G G G G G G G
1 chr1_144983642 0 144983642 G G G G G G G G G G G G G G C C G G G G
1 chr1_144993547 0 144993547 G G G G G G G G A A A A G G G G G G G G
1 chr1_144995858 0 144995858 G G G G G G G G G G G G A G G G G G G G
1 chr1_144996488 0 144996488 C C C C C C C C C T C T C C C C C C C C
1 chr1_144998171 0 144998171 G G G G A G G G G G G G G G G G G G G G
1 chr1_145001880 0 145001880 A A A A A G A A A A A A A A A A A A A A
1 chr1_145017942 0 145017942 T T C C C C T T C C C C C C C C C C T T
1 chr1_145018859 0 145018859 G G G G G G G G A A A A G G G G G G G G
1 chr1_145027028 0 145027028 C G G G G G C C G G G G G G G G G G C C
1 chr1_145031058 0 145031058 T T T T T T T T A A A A T T T T T T T T
1 chr1_145034574 0 145034574 G G G G G G G G A A A A G G G G G G G G
1 chr1_145043715 0 145043715 G G G G G G G G G G G G A G G G G G G G
1 chr1_145057062 0 145057062 G G G G G G G G G G G G G G C G G G G G
1 chr1_145059287 0 145059287 G G G G A G G G G G G G G G G G G G G G
1 chr1_145062615 0 145062615 T T T T T T T T T T T T C C C C T T T T
1 chr1_145063095 0 145063095 A A A A A A A A G G G G A A A A A A A A
1 chr1_145066735 0 145066735 C T C C C C C C C C C C C C C C C C C C
1 chr1_145069593 0 145069593 C C T T T T T T T T T T T T T T T T C C
1 chr1_145077769 0 145077769 G G G G A G G G G G G G G G G G G G G G
1 chr1_145083601 0 145083601 C C C C C C C C C C C C C T C C C C C C
1 chr1_145087655 0 145087655 A A A A A A A A A A A G A A A A A A A A
1 chr1_145089591 0 145089591 C C C C C C C C C C C C C C C C T T C C
1 chr1_145091093 0 145091093 T T C C C T T T T T T T T T T T T T T T
1 chr1_145113320 0 145113320 A A A A A A A A A A A A A T A A A A A A
1 chr1_145114514 0 145114514 C C C C C C C C C C C C C T C C C C C C
1 chr1_145118381 0 145118381 C C C C C C C C C T C C C C C C C C C C
1 chr1_145124411 0 145124411 C C C C C C C C C C C C C T C C C C C C
1 chr1_145125533 0 145125533 G G G G G G G G G G G G G G G G A A G G
1 chr1_145126921 0 145126921 C C C C C C C C C C C C C T C C C C C C
1 chr1_145128214 0 145128214 G G G G G G G G G G G G A G G G G G G G
1 chr1_145140165 0 145140165 C C C C C C C C T T T T C C C C C C C C
1 chr1_145144541 0 145144541 A A A A A A A A C C C C A A A A A A A A
1 chr1_145146286 0 145146286 G G G G G G G G T T T T G G G G G G G G
1 chr1_145147559 0 145147559 C C C C C C C C C C A C C C C C C C C C
1 chr1_145160026 0 145160026 A A A A A A A A C C C C A A A A A A A A
1 chr1_145162391 0 145162391 A A A A A A A A A A A A A A G G A A A A
1 chr1_145164038 0 145164038 C C C C C C C C T T T T C C C C C C C C
1 chr1_145170381 0 145170381 C C C C C C C C T T T T C C C C C C C C
1 chr1_145170481 0 145170481 G G G G A G G G G G G G G G G G G G G G
1 chr1_145177244 0 145177244 T T T T T T T T A A A A T T T T T T T T
1 chr1_145184826 0 145184826 C C C C C C C C C C A C C C C C C C C C
1 chr1_145186668 0 145186668 A A A A A A A A G G G G A A A A A A A A
1 chr1_145223027 0 145223027 T T T T C T T T T T T T T T T T T T T T
1 chr1_145224244 0 145224244 A A G G G G G G G G G G G G G G G G A A
1 chr1_145232840 0 145232840 C C C C C C C C T T T T C C C C C C C C
1 chr1_145250171 0 145250171 C C C C C C C C C G C C C C C C C C C C
1 chr1_145251348 0 145251348 A A A A A A A A G G G G A A A A A A G G
1 chr1_145258375 0 145258375 T T T T C T T T T T T T T T T T T T T T
1 chr1_145261600 0 145261600 T T T T T T T T T T T T C C T T T T T T
1 chr1_145270382 0 145270382 C C C C C C C C T T T T C C C C C C C C
1 chr1_145288368 0 145288368 A A A A A A A A A A A A A A A A G G A A
1 chr1_145294112 0 145294112 C C C C C C C C C C C T C C C C C C C C
1 chr1_145295051 0 145295051 G G G G G G G G T T T T G G G G G G G G
1 chr1_145296288 0 145296288 G G G G G G G G G G G G A G G G G G G G
1 chr1_145300838 0 145300838 C C C C A A C C C C C C C C C C C C C C
1 chr1_145311019 0 145311019 G G A A A G G G G G G G G G G G G G G G
1 chr1_145337710 0 145337710 G G A A A A G G A A A A A A A A A A G G
1 chr1_145349528 0 145349528 T T T T T T T T T T T T A A A A A A T T
1 chr1_145362023 0 145362023 C C T T C T C C C C C C C C C C C C C C
1 chr1_145367467 0 145367467 G G G G G G G G G G G G G G G G A A G G
1 chr1_145369356 0 145369356 C C C C C C C C C T C C C C C C C C C C
1 chr1_145370113 0 145370113 T T T T T T T T C C C C T T T T T T T T
1 chr1_145383531 0 145383531 G G G G G G G G G G G G G G C C G G G G
1 chr1_145385099 0 145385099 A A A A A T A A A A A A A A A A A A A A
1 chr1_145397697 0 145397697 G G G G G G G G G G G T G G G G G G G G
1 chr1_145403555 0 145403555 G G G G G G G G G G G G A G G G G G G G
1 chr1_145403948 0 145403948 T T G G G G G G G G G G G G G G G G G G
1 chr1_145412801 0 145412801 T T T T T T T T T T T T G T T T T T T T
1 chr1_145420159 0 145420159 C C C C C T C C C C C C C C C C C C C C
1 chr1_145439235 0 145439235 C C T T T T C C C C C C C C C C C C C C
1 chr1_145448634 0 145448634 G G T T G G G G G G G G G G G G G G G G
1 chr1_145457492 0 145457492 T T T T T T T T T T T T C T T T T T T T
1 chr1_145457580 0 145457580 T T T T T T T T A A A A T T T T T T T T
1 chr1_145457660 0 145457660 C C T T T T C C C C C C C C C C C C C C
1 chr1_145458556 0 145458556 A A A A A A A A G G G G A A A A A A A A
1 chr1_145460178 0 145460178 C C C C C C C C C C G G C C C C C C C C
1 chr1_145482443 0 145482443 G G G G A G G G G G G G G G G G G G G G
1 chr1_145489495 0 145489495 T T T T T T T T T T T T T T C T T T T T
1 chr1_145496728 0 145496728 G G G G G G G G G G G G A G G G G G G G
1 chr1_145496756 0 145496756 C C C C C C C C C C C C C C C C T T C C
1 chr1_145499766 0 145499766 T T G G G G T T T T T T T T T T T T T T
1 chr1_145504316 0 145504316 C C C C C G C C C C C C C C C C C C C C
1 chr1_145505020 0 145505020 G G G G G G G G G G G G A G A G G G G G
1 chr1_145505859 0 145505859 T T T T C T T T T T T T T T T T T T T T
1 chr1_145512874 0 145512874 T T C C C C C C C C C C C C C C C C T T
1 chr1_145514760 0 145514760 C C C C C C C C C C C C C C C C G G C C
1 chr1_145517534 0 145517534 C C C C C C C C G G G G C C C C C C C C
1 chr1_145518038 0 145518038 A A G G G G A A G G G G G G G G G G A A
1 chr1_145518499 0 145518499 T T A A A A T T A A A A A A A A A A T T
1 chr1_145520003 0 145520003 T T C C C C C C C C C C C C C C C C C C
1 chr1_145520120 0 145520120 A A A A A A A A A A A A A A G G A A A A
1 chr1_145520749 0 145520749 G G G G G G A A G G G G G G G G G G G G
1 chr1_145522450 0 145522450 A A A A A A A A A A A A A A A A A G A A
1 chr1_145523208 0 145523208 G G G G G G G G G G G G G G A G G G G G
1 chr1_145539722 0 145539722 C C C C C C G G C C C C C C C C C C C C
1 chr1_145544528 0 145544528 G G A A A A G G G G G G G G G G G G G G
1 chr1_145549330 0 145549330 A A A A A A A A A A A A A A G G A A A A
1 chr1_145552208 0 145552208 C C C C C C C C T T T T C C C C C C C C
1 chr1_145552294 0 145552294 A A G G A G A A G G G G G G G G G G A A
1 chr1_145553632 0 145553632 C C C C C C C C C C C C C C C G C C C C
1 chr1_145559667 0 145559667 C C T T T T T T T T T T T T T T T T T T
1 chr1_145580291 0 145580291 A A G G G G A A A A A A A A A A A A A A
1 chr1_145587937 0 145587937 C C C C C C C C C C C C C C C G C C C C
1 chr1_145591776 0 145591776 A A A A A A A A A T A A A A A A A A A A
1 chr1_145594837 0 145594837 T T T T T T T T C C C C T T T T T T T T
1 chr1_145604080 0 145604080 A A A A A A A A A A A A A A A A A C A A
1 chr1_145617884 0 145617884 G G G G G G A A G G G G G G G G G G G G
1 chr1_145636924 0 145636924 G G G G G G G G A A A A G G G G G G G G
1 chr1_145644812 0 145644812 C C T T C C C C C C C C C C C C C C C C
1 chr1_145654598 0 145654598 G G G G G G G G G T G G G G G G G G G G
1 chr1_145654828 0 145654828 A A A A A A A A T T T T A A A A A A A A
1 chr1_145662707 0 145662707 T T T T T T T T C T C C T T C T T T T T
1 chr1_145666830 0 145666830 G G G G G G G G A G G G G G G G G G G G
1 chr1_145667995 0 145667995 T T T T T T T T C C C C T T T T T T T T
1 chr1_145668205 0 145668205 G G G G G G G G G G G G G T G G G G G G
1 chr1_145678757 0 145678757 T T G G T T T T T T T T T T T T T T T T
1 chr1_145682385 0 145682385 G G G G G G T T G G G G G G G G G G G G
1 chr1_145685724 0 145685724 C C C C C C C C A C C C C C C C C C C C
1 chr1_145688752 0 145688752 C C C C C C C C C C C C C C C T C C C C
1 chr1_145692971 0 145692971 T T T T T T T T C C C C T T T T T T T T
1 chr1_145693823 0 145693823 C C C C C C C C C C C C C C C T C C C C
1 chr1_145695576 0 145695576 C C C C C T C C C C C C C C C C C C C C
1 chr1_145698561 0 145698561 C C C C C C T T C C C C C C C C C C C C
1 chr1_145714474 0 145714474 A A A A A A A A C C C C A A A A A A A A
1 chr1_145716058 0 145716058 G G G G G G G G G G G G A A G G G G G G
1 chr1_145719463 0 145719463 C C C C C C C C T T T T C C C C C C C C
1 chr1_145719724 0 145719724 A A A A A A A A A A A A A A A G A A A A
1 chr1_145720071 0 145720071 G G G G G G G G G G G G A A A G G G G G
1 chr1_145721220 0 145721220 C C C C C T C C C C C C C C C C C C C C
1 chr1_145725863 0 145725863 G G G G G G G G A A A A G G G G G G G G
1 chr1_145726191 0 145726191 C C C C C C C C C C C C T T T T C C C C
1 chr1_145726865 0 145726865 T T T T T T T T C C C C T T T T T T T T
1 chr1_145731229 0 145731229 T T T T T T T T C C C C T T T T T T T T
1 chr1_145731394 0 145731394 G G G G G G G G G G G G G G G G A G G G
1 chr1_145732693 0 145732693 C C C C C C C C T T T T C C C C C C C C
1 chr1_145740198 0 145740198 C C C C C T C C C C C C C C C C C C C C
1 chr1_145760491 0 145760491 T T T T C T T T T T T T T T T T T T T T
1 chr1_145767849 0 145767849 T T T T T T T T T T T T T T T T A T T T
1 chr1_145769067 0 145769067 C C C C C C C C G G G G C C C C C C C C
1 chr1_145773046 0 145773046 T T T T T T T T C C C C T T T T T T T T
1 chr1_145805334 0 145805334 A A A A A A A A G G G G A A A A A A A A
1 chr1_145810232 0 145810232 A G G G G G G G G G G G G G G G G G G G
1 chr1_145817105 0 145817105 C C C C T T C C C C C C C C C C C C C C
1 chr1_145819559 0 145819559 A A A A A A A A C C C C A A A A A A A A
1 chr1_145820439 0 145820439 G G G G G G G G C C C C G G G G G G G G
1 chr1_145825272 0 145825272 A A G G G G A A G G G G G G G G G G A A
1 chr1_145828715 0 145828715 C C C C C C C C G G G G C C C C C C C C
1 chr1_145832480 0 145832480 A A A A A A A A A A A A A A A G A A A A
1 chr1_145843207 0 145843207 C C C C C C C C C C C C C C T T C C C C
1 chr1_145867582 0 145867582 C C C C C C C C C C C C C C T T C C C C
1 chr1_145870053 0 145870053 C C C C C C C C A A A A C C C C C C C C
1 chr1_145871449 0 145871449 C C C C C C C C C C C C T T C C C C C C
1 chr1_145880228 0 145880228 G G A G G G G G G G G G G G G G G G G G
1 chr1_145882658 0 145882658 G G A A A G G G G G G G G G G G G G G G
1 chr1_145902575 0 145902575 A A A A A G A A A A A A A A A A A A A A
1 chr1_145915534 0 145915534 G G A A A A G G A A A A A A A A A A G G
1 chr1_145921859 0 145921859 G G G G G G G G G G G G G G G G T T G G
1 chr1_145926212 0 145926212 C C G G G G C C G G G G G G G G G G C C
1 chr1_145929694 0 145929694 A A A A A A A A A G A A A A A A A A A A
1 chr1_145935528 0 145935528 C C T T C C C C C C C C C C C C C C C C
1 chr1_145943632 0 145943632 C C C C C C C C C C C C A C C C C C C C
1 chr1_145946188 0 145946188 A A A A A A A A A A A A A A A A G G A A
1 chr1_145951276 0 145951276 G G G G G G G G A A A A G G G G G G G G
1 chr1_145962308 0 145962308 C C C C C C C C A A A A C C C C C C C C
1 chr1_145967033 0 145967033 A A T T T T A A A A A A A A A A A A A A
1 chr1_145974064 0 145974064 G G G G G G G G G G G G G G G G A A G G
1 chr1_145981976 0 145981976 A A A A A A A A A A A A A A A A T T A A
1 chr1_145988271 0 145988271 C C C C C C C C C C C C C T C C C C C C
1 chr1_145992847 0 145992847 C C C C C C C C T T T T C C C C C C C C
1 chr1_145996335 0 145996335 T T T T T T T T T T T T C C T T C T T T
1 chr1_145998268 0 145998268 G G G G G G G G G G G G G G G G A G G G
1 chr1_146003859 0 146003859 T T T T T T T T T T T T T T G T T T T T
1 chr1_146012426 0 146012426 T T T T T T T T T T T T T T T T G T T T
1 chr1_146014847 0 146014847 C C C C C C C C C C C C C C C C C T C C
1 chr1_146022389 0 146022389 T T T T T T T T T T T T C T T T T T T T
1 chr1_146028851 0 146028851 A A A A A A A A A G G G A A A A A A A A
1 chr1_146031562 0 146031562 G G G G G G G G G G G G A G G G G G G G
1 chr1_146050635 0 146050635 G G G G G G G G A G A A G G G G G G G G
1 chr1_146055741 0 146055741 A A A A A A A A A A A A A A A A G G A A
1 chr1_146062548 0 146062548 G G G G G G G G A G A A G G G G G G G G
1 chr1_146075349 0 146075349 A A A A A A A A A A A A A C A A A A A A
1 chr1_146080778 0 146080778 C C C C A C C C C C C C C C C C C C C C
1 chr1_146097885 0 146097885 A A A A A A A A A A A A A G A A A A A A
1 chr1_146097995 0 146097995 G G G G G G G G A A A A G G G G G G G G
1 chr1_146101109 0 146101109 A A A A A A A A C C C C A A A A A A A A
1 chr1_146110083 0 146110083 C C C C C T C C C C C C C C C C C C C C
1 chr1_146110422 0 146110422 C C C C C C C C G G G G C C C C C C C C
1 chr1_146126108 0 146126108 G G G G G G G G G G G G G G C C G G G G
1 chr1_146131643 0 146131643 T T T T T T T T A A A A T T T T T T T T
1 chr1_146135523 0 146135523 G G G G G G G G A A A A G G G G G G G G
1 chr1_146138333 0 146138333 G T G G G G G G G G G G G G G G G G T T
1 chr1_146153555 0 146153555 C C G G G G C C C C C C C C C C C C C C
1 chr1_146158175 0 146158175 G G G G G G G G A G A A G G G G G G G G
1 chr1_146162015 0 146162015 T T C T T T T T T T T T T T T T T T T T
1 chr1_146167403 0 146167403 C C C C C C C C C C C C C C C C G G C C
1 chr1_146172583 0 146172583 C C C C C C C C C T T T C C C C C C C C
1 chr1_146172653 0 146172653 A A A A A A A A G G G G A A A A A A A A
1 chr1_146196394 0 146196394 C C C C C C C C G G G G C C C C C C C C
1 chr1_146199526 0 146199526 G G G G G G G G A G A A G G G G G G G G
1 chr1_146202627 0 146202627 T T G T T T T T T T T T T T T T T T T T
1 chr1_146214238 0 146214238 C C C C C C C C C C C C C C C C G G C C
1 chr1_146214739 0 146214739 C C C G C C C C C C C C C C C C C C C C
1 chr1_146216064 0 146216064 T T T T T T T T A T T T T T T T T T T T
1 chr1_146220561 0 146220561 T T T T T T T T C T T T T T T T C C T T
1 chr1_146227130 0 146227130 A A A G G G A A A A A A A A A A A A A A
1 chr1_146227344 0 146227344 A A A G A A A A A A A A A A A A A A A A
1 chr1_146233222 0 146233222 T T A T T T T T T T T T T T T T T T T T
1 chr1_146233916 0 146233916 G G G G G G C C G G G G G G G G G G G G
1 chr1_146234405 0 146234405 A A A A A A A A G G G G A A A A A A A A
1 chr1_146241952 0 146241952 C C C C C C C C A A A A C C C C C C C C
1 chr1_146258540 0 146258540 T T T T T T T T C C C C T T T T T T T T
1 chr1_146260565 0 146260565 T T T T T T T T T T C T T T T T T T T T
1 chr1_146262927 0 146262927 T T T T T T T T T T T T T T T T C T T T
1 chr1_146274002 0 146274002 A A A A A A A A G G G G A A A A A A A A
1 chr1_146279227 0 146279227 A A A A A A A A A A A A G G A A A A A A
1 chr1_146281125 0 146281125 G G G G G T G G G G G G G G G G G G G G
1 chr1_146282402 0 146282402 G G G G A G G G G G G G G G G G G G G G
1 chr1_146290988 0 146290988 C C C C C C C C T T T T C C C C C C C C
1 chr1_146293054 0 146293054 T T T T T T T T C C C C T T T T T T T T
1 chr1_146308486 0 146308486 C C C C C C A A C C C C C C C C C C C C
1 chr1_146319805 0 146319805 G G G G A G G G G G G G G G G G G G G G
1 chr1_146326063 0 146326063 T T T T T T T T T T T T C T T T T T T T
1 chr1_146326693 0 146326693 T T T T T T T T C C C C T T T T T T T T
1 chr1_146339895 0 146339895 T T T T C T T T T T T T T T T T T T T T
1 chr1_146358194 0 146358194 T T T T T T T T C C C C T T T T T T T T
1 chr1_146367679 0 146367679 G G G G G G G G G G G G G G A A G G G G
1 chr1_146375805 0 146375805 C C C C C C T T C C C C C C C C C C C C
1 chr1_146378242 0 146378242 C C C C T T C C C C C C C C C C C C C C
1 chr1_146383463 0 146383463 A A A A A A A A A A A A A T A A A A A A
1 chr1_146386171 0 146386171 C C C C C C C C C C C C A C A A A A C C
1 chr1_146386779 0 146386779 A A A A A A A A G G G G A A A A A A A A
1 chr1_146396580 0 146396580 T T T T T T T T T T T T C C C C C C T T
1 chr1_146410930 0 146410930 A A A A A A A A G G G G A A A A A A A A
1 chr1_146414675 0 146414675 T T T T T T T T T T T T T T T T G G T T
1 chr1_146422850 0 146422850 G G G G A A G G G G G G A A A A A A G G
1 chr1_146424547 0 146424547 A A A A A A A A A A A A A A A A G G A A
1 chr1_146424992 0 146424992 T T T T T T T T C C C C T T T T T T T T
1 chr1_146426184 0 146426184 G G G G G G G G A A A A G G G G G G G G
1 chr1_146437964 0 146437964 C C C C A C C C C C C C C C C C C C C C
1 chr1_146439175 0 146439175 T T C C C C C C C C C C C C C C C C T T
1 chr1_146443524 0 146443524 C C A C A A C C C C C C C C C C C C C C
1 chr1_146446200 0 146446200 C C C T C C C C C C C C C C C C C C C C
1 chr1_146449699 0 146449699 T T T T C T T T T T T T T T T T T T T T
1 chr1_146454478 0 146454478 A A A A A A A A A A A A A A A A G G A A
1 chr1_146478563 0 146478563 G G G G G G G G G G A G G G G G G G G G
1 chr1_146478882 0 146478882 T T T T T T T T T T T T T T C C T T T T
1 chr1_146480793 0 146480793 G G G G G G G G G G G G G G G G A A G G
1 chr1_146485062 0 146485062 T T T T T T T T T T T T T T C C T T T T
1 chr1_146486215 0 146486215 C C C C C C C C C C C C C C C T C C C C
1 chr1_146486754 0 146486754 A G G G G G G G G G G G G G G G G G A A
1 chr1_146544566 0 146544566 T T T T T T T T T T T T C T T T T T T T
1 chr1_146546074 0 146546074 A A A A A A A A T T T T A A A A A A A A
1 chr1_146559840 0 146559840 A A A A A A A A A G A A A A A A A A A A
1 chr1_146569165 0 146569165 C C C C C C C C A A A A C C C C C C C C
1 chr1_146576050 0 146576050 G G G G G T G G G G G G G G G G G G G G
1 chr1_146587002 0 146587002 A A A A A G A A A A A A A A A A A A A A
1 chr1_146590108 0 146590108 C C C C C C C C C C C C C C C T C C C C
1 chr1_146593059 0 146593059 G G G G G G G G A A A A G G G G G G G G
1 chr1_146593265 0 146593265 G G G G A G G G A A A A G G G G G G G G
1 chr1_146598801 0 146598801 T T T T T T T T C C C C T T T T T T T T
1 chr1_146602180 0 146602180 C C C C C C C C C C C T C C C C C C C C
1 chr1_146603072 0 146603072 C C C C C C C C T T T T C C C C C C C C
1 chr1_146619467 0 146619467 C C C C C C C C T T T T C C C C C C C C
1 chr1_146620115 0 146620115 C C C C C C C C C C C C T T T T T T C C
1 chr1_146622487 0 146622487 G G G G G G G G A A A A G G G G G G G G
1 chr1_146624615 0 146624615 A A A A G G A A A A A A A A A A A A A A
1 chr1_146625338 0 146625338 C C C C C C C C A C C C C C C C C C C C
1 chr1_146626008 0 146626008 G G C C C C G G C C C C C C C C C C G G
1 chr1_146628271 0 146628271 C C C C C C C C G G G G C C C C C C C C
1 chr1_146628799 0 146628799 A C C C C C C C C C C C C C C C C C A A
1 chr1_146632798 0 146632798 C C C C C C C C C C C C A C C C C C C C
1 chr1_146633038 0 146633038 T T T T T T T T G T T T T T T T T T T T
1 chr1_146636392 0 146636392 C C C C T T C C C C C C C C C C C C C C
1 chr1_146638467 0 146638467 C C C C C C T T C C C C C C C C C C C C
1 chr1_146644292 0 146644292 C C C C C C C C T T T T C C C C C C C C
1 chr1_146644348 0 146644348 C T T T T T T T T T T T T T T T T T C C
1 chr1_146648294 0 146648294 A A A A A A A A G G G G A A A A A A A A
1 chr1_146650455 0 146650455 T T A A A A T T A A A A A A A A A A T T
1 chr1_146655014 0 146655014 A G G G G G G G G G G G G G G G G G G G
1 chr1_146657918 0 146657918 G G G G G G C C G G G G G G G G G G G G
1 chr1_146657989 0 146657989 C C C C C C C C C T C C C C C C C C C C
1 chr1_146661077 0 146661077 G G G G G G G G G G G G A G G G G G G G
1 chr1_146668572 0 146668572 G G C G G G G G G G G G G G G G G G G G
1 chr1_146670756 0 146670756 C C C C C C C C C C C C C C T T C C C C
1 chr1_146671819 0 146671819 C C A C C C C C C C C C C C C C C C C C
1 chr1_146674483 0 146674483 C C C C C C C C A A A A C C C C C C C C
1 chr1_146679921 0 146679921 A A G G G G A A G G G G G G G G G G A A
1 chr1_146680991 0 146680991 G G T T G G G G G G G G G G G G G G G G
1 chr1_146689696 0 146689696 T T T T T T T T T T T T A T T T T T T T
1 chr1_146694161 0 146694161 C C C C C C T T C C C C C C C C C C C C
1 chr1_146696538 0 146696538 G G T T T T G G G G G G G G G G G G G G
1 chr1_146697795 0 146697795 G G G G G G G G G G G G G G G G A A G G
1 chr1_146698281 0 146698281 A A G G G G A A A A A A A A A A A A A A
1 chr1_146700409 0 146700409 T T T T T T T T A A A A T T T T T T T T
1 chr1_146705698 0 146705698 A G A A A A A A A A A A A A A A A A G G
1 chr1_146706437 0 146706437 G G G G G G G G C C C C G G G G G G G G
1 chr1_146712452 0 146712452 C C C T C C C C C C C C C C C C C C C C
1 chr1_146713632 0 146713632 G G A A A A G G G G G G G G G G G G G G
1 chr1_146721884 0 146721884 A A A A A A A A A A A A A G A A G G A A
1 chr1_146727210 0 146727210 T T T T T T T T G T T T T T T T T T T T
1 chr1_146732522 0 146732522 A A A A A A A A G G G G A A A A A A A A
1 chr1_146732695 0 146732695 C C C C C C C C T T T T C C C C C C C C
1 chr1_146736858 0 146736858 C C C C C C C C C C T T C C C C C C C C
1 chr1_146750926 0 146750926 C C C C C C C C C C C C C T C C C C C C
1 chr1_146751137 0 146751137 C C C C C C C C C C C C C C C C T T C C
1 chr1_146754064 0 146754064 T T T T G T T T T T T T T T T T T T T T
1 chr1_146754129 0 146754129 A A A A A A A A G G G G A A A A A A A A
1 chr1_146754802 0 146754802 C C A A C C C C C C C C C C C C C C C C
1 chr1_146755432 0 146755432 T T T T T T T T C C C C T T T T T T T T
1 chr1_146755994 0 146755994 G G G G G G G G G G G G G G G G A G G G
1 chr1_146756517 0 146756517 C C G G C C C C C C C C C C C C C C C C
1 chr1_146760588 0 146760588 G G G G G G T T G G G G G G G G G G G G
1 chr1_146760701 0 146760701 T T T T T T T T C C C C T T T T T T T T
1 chr1_146765291 0 146765291 C C C C C C T T C C C C C C C C C C C C
1 chr1_146766052 0 146766052 G G G G G G G G G G G G A G G G G G G G
1 chr1_146773361 0 146773361 G G G G G G G G A A A A G G G G G G G G
1 chr1_146781776 0 146781776 C C C T C C C C C C C C C C C C C C C C
1 chr1_146782294 0 146782294 C C C C C C C C C C C C C T C C C C C C
1 chr1_146785521 0 146785521 G G G G G G G G A A A A G G G G G G G G
1 chr1_146788471 0 146788471 A A A A A A A A A A A G A A A A A A A A
1 chr1_146789181 0 146789181 G G A A A A G G G G G G A A A A A A G G
1 chr1_146789248 0 146789248 G G A G G G G G G G G G G G G G G G G G
1 chr1_146789488 0 146789488 T T A A T T T T T T T T T T T T T T T T
1 chr1_146793684 0 146793684 A A G G G G A A G G G G G G G G G G A A
1 chr1_146798921 0 146798921 G G G G G G G G T T T T G G G G G G G G
1 chr1_146801849 0 146801849 G G G G G G G G G G G G G G A A G G G G
1 chr1_146809799 0 146809799 C G G G G G G G G G G G G G G G G G C C
1 chr1_146811728 0 146811728 A G G G G G G G G G G G G G G G G G G G
1 chr1_146815229 0 146815229 G G G G G G G G A A A A G G G G G G G G
1 chr1_146819331 0 146819331 G G G G G G G G A A A A G G G G G G G G
1 chr1_146819879 0 146819879 C C C C C C C C C C C C C C T T C C C C
1 chr1_146825659 0 146825659 C C C C C C C C C C C C C T C C C C C C
1 chr1_146827751 0 146827751 G G G G G G G G G G G G G G A A G G G G
1 chr1_146829951 0 146829951 G G G G G G G G C C C C G G G G G G G G
1 chr1_146833818 0 146833818 T T C C C C C C C C C C C C C C C C T T
1 chr1_146836707 0 146836707 C C C C T T C C C C C C C C C C C C C C
1 chr1_146837242 0 146837242 A A G G G G A A G G G G G G G G G G A A
1 chr1_146840916 0 146840916 A A A A A A A A A A A A A A A A G G A A
1 chr1_146844920 0 146844920 C C C C C C C C T T T T C C C C C C C C
1 chr1_146854015 0 146854015 A A A A A A A A G G G G A A A A A A A A
1 chr1_146857872 0 146857872 T T T T T T T T G G G G T T T T T T T T
1 chr1_146858536 0 146858536 G G G G G G G G C C C C G G G G G G G G
1 chr1_146860151 0 146860151 A A G G G G A A G G G G G G G G G G A A
1 chr1_146873082 0 146873082 G G A A A A G G A A A A A A A A A A G G
1 chr1_146878320 0 146878320 G G G G G G A A G G G G G G G G G G G G
1 chr1_146878337 0 146878337 C C C C C C C C T T T T C C C C C C C C
1 chr1_146882883 0 146882883 A A A A A A A A T T T T A A A A A A A A
1 chr1_146883695 0 146883695 C C G G G G C C G G G G G G G G G G C C
1 chr1_146883875 0 146883875 A A A A A A A A T T T T A A A A A A A A
1 chr1_146884432 0 146884432 G G G G A G G G G G G G G G G G G G G G
1 chr1_146884924 0 146884924 T T C C C C T T C C C C C C C C C C T T
1 chr1_146887661 0 146887661 C C C C C C C C C C C C C T C C C C C C
1 chr1_146896396 0 146896396 G G G G G G G G G G G G G G C C G G G G
1 chr1_146899602 0 146899602 C C C C C C C C C C C C C T T T C C C C
1 chr1_146899822 0 146899822 A A A A G G A A A A A A A A A A A A A A
1 chr1_146899977 0 146899977 C C C C C C C C C C C C C T C C C C C C
1 chr1_146904516 0 146904516 A A A A A A A A G G G G A A A A A A A A
1 chr1_146904924 0 146904924 G G G G G G G G G G G G A G G G G G G G
1 chr1_146905662 0 146905662 C C C C C C C C C C C C C C T T C C C C
1 chr1_146911688 0 146911688 T T T T T T T T T T T T G G T T T T T T
1 chr1_146916846 0 146916846 G G G G G G G G A G G G G G G G G G G G
1 chr1_146925502 0 146925502 T T G G T T T T T T T T T T T T T T T T
1 chr1_146932616 0 146932616 C C C C C C C C T T T T T T C C T T T T
1 chr1_146933493 0 146933493 T T T T T T T T T T T T T T G G T T T T
1 chr1_146938540 0 146938540 G G G G G G G G G G G G G G G G A A G G
1 chr1_146941040 0 146941040 T T T T T T T T T T T T C C C C C C T T
1 chr1_146941400 0 146941400 C C C C C C C C C C C C C C T T C C C C
1 chr1_146947338 0 146947338 T T T T T T T T C C C C T T T T T T T T
1 chr1_146959106 0 146959106 C C C C C C C C T T T T C C C C C C C C
1 chr1_146960225 0 146960225 G G G G G G G G A A A A G G G G G G G G
1 chr1_146961718 0 146961718 T T T T T T T T T T T T T T T T C C T T
1 chr1_146971338 0 146971338 G G G G G G G G C C C C C C C C C C G G
1 chr1_146981341 0 146981341 T T T T T T T T C C C C T T T T T T T T
1 chr1_146985594 0 146985594 C C C C C C C C C C C C C C T T C C C C
1 chr1_146986001 0 146986001 C C C C C C C C T T T T C C C C C C C C
1 chr1_146993851 0 146993851 T T T T T T T T T T T T T T T T C T T T
1 chr1_146995399 0 146995399 T T T T T T T T T T C C T T T T T T T T
1 chr1_146996538 0 146996538 T T T T T T T T T T C C C C T T T T T T
1 chr1_147000049 0 147000049 G G G G G G G G G G G G G G C C G G G G
1 chr1_147015203 0 147015203 T T T T T T T T T T T T C T T T T T T T
1 chr1_147015271 0 147015271 G G G G G G G G G G G G A A G G G G G G
1 chr1_147016413 0 147016413 A A A A A A A A G G G G A A A A A A A A
1 chr1_147016719 0 147016719 G G T T T T G G T T T T T T T T T T G G
1 chr1_147022121 0 147022121 A A A A G G A A A A A A A A A A A A A A
1 chr1_147023120 0 147023120 T T T T G G T T T T T T T T T T T T T T
1 chr1_147023428 0 147023428 A A G G A A A A A A A A A A G G A A A A
1 chr1_147026896 0 147026896 T T T T T T C C T T T T T T T T T T T T
1 chr1_147029682 0 147029682 C C C C C C C C A A A A C C C C C C C C
1 chr1_147038146 0 147038146 T T T T T T T T T T T T T T T T C C T T
1 chr1_147044257 0 147044257 T T C T T T T T T T T T T T T T T T T T
1 chr1_147048216 0 147048216 T T T T T T T T C C C C T T T T T T T T
1 chr1_147048927 0 147048927 G G G G G G G G G G G G A A A A A A G G
1 chr1_147054852 0 147054852 A A G G A A A A A A A A A A A A A A A A
1 chr1_147058228 0 147058228 G G G G G G G G A A A A G G G G G G G G
1 chr1_147070359 0 147070359 C C C C C C C C T T T T T T T T T T C C
1 chr1_147071651 0 147071651 A A A A A A A A T T T T A A A A A A A A
1 chr1_147073736 0 147073736 C C T T T T T T T T T T T T T T T T C C
1 chr1_147077914 0 147077914 T T G T T T T T T T T T T T T T T T T T
1 chr1_147082309 0 147082309 G G G G A A G G G G G G G G G G G G G G
1 chr1_147084951 0 147084951 C C C T C C C C C C C C C C C C C C C C
1 chr1_147086057 0 147086057 T T T T C C T T T T T T T T T T T T T T
1 chr1_147087858 0 147087858 T T T T T T T T T T A A T T T T T T T T
1 chr1_147099061 0 147099061 T T T T T T T T T T T T T T T T C T T T
1 chr1_147102840 0 147102840 A A A A A A A A C C C C A A A A A A A A
1 chr1_147107559 0 147107559 G G G G G G G G A A A A G G G G G G G G
1 chr1_147109718 0 147109718 T T T T T T T T C T T T T T T T T T T T
1 chr1_147131343 0 147131343 G G G G A G G G G G G G G G G G G G G G
1 chr1_147148130 0 147148130 G G G G G G G G G G G G G G A A G G G G
1 chr1_147157546 0 147157546 C C C C C C C C C C C C C C C C G G C C
1 chr1_147162599 0 147162599 T T T T T T T T C T T T T T T T T T T T
1 chr1_147163200 0 147163200 G G G G G G G G G G G G G G A A G G G G
1 chr1_147166075 0 147166075 G G G G G G G G A A A A G G G G G G G G
1 chr1_147168210 0 147168210 T T T T T T T T C C C C T T T T T T T T
1 chr1_147189457 0 147189457 G G A A A A G G G G G G G G G G G G G G
1 chr1_147189608 0 147189608 G G G G G G G G A A A A G G G G G G G G
1 chr1_147191322 0 147191322 G G A G G G G G G G G G G G G G G G G G
1 chr1_147191688 0 147191688 G G G G G G G G G G G G G G A A G G G G
1 chr1_147200251 0 147200251 C C C C C C C C A A A A C C C C C C C C
1 chr1_147202521 0 147202521 G G G G G G G G G G G G A G G G G G G G
1 chr1_147204468 0 147204468 G G G G A G G G G G G G G G G G G G G G
1 chr1_147209030 0 147209030 A A A A A A A A C C C C A A A A A A A A
1 chr1_147214652 0 147214652 A A A A A A A A G G G G A A A A A A A A
1 chr1_147214704 0 147214704 G G G G G G G G G G G G A G G G G G G G
1 chr1_147216744 0 147216744 G G A G G G G G G G G G G G G G G G G G
1 chr1_147232538 0 147232538 G G G G G G G G G G A G G G G G G G G G
1 chr1_147241095 0 147241095 G G G G G G G G G G G G G G T T G G G G
1 chr1_147253810 0 147253810 C C C C A A C C C C C C C C C C C C C C
1 chr1_147270765 0 147270765 C C C C C C C C C C C C C G C C C C C C
1 chr1_147275910 0 147275910 C C C C A A C C C C C C C C C C C C C C
1 chr1_147277206 0 147277206 G G G G G G G G G G G G G G G G A A G G
1 chr1_147281512 0 147281512 T T T T T T C C T T T T T T T T T T T T
1 chr1_147282520 0 147282520 G G G G G G G G G G G G A G G G G G G G
1 chr1_147283886 0 147283886 T T T T T T T T T T A T T T T T T T T T
1 chr1_147286690 0 147286690 C C C C C C C C T T T T C C C C C C C C
1 chr1_147299614 0 147299614 A A A A A A A A A A A A G G G G A A A A
1 chr1_147302839 0 147302839 G G G G G G G G A A A A G G G G G G G G
1 chr1_147306930 0 147306930 G G A A G G G G G G G G G G G G G G G G
1 chr1_147309255 0 147309255 C C C C C C C C G G G G C C C C C C C C
1 chr1_147309994 0 147309994 G G G G G G G G T T T T G G G G G G G G
1 chr1_147318887 0 147318887 C C C C C T C C C C C C C C C C C C C C
1 chr1_147319494 0 147319494 A A A A A A A A A A A T A A A A A A A A
1 chr1_147321477 0 147321477 C C C C C C C C C C C C C C G G C C C C
1 chr1_147324458 0 147324458 A A A A A A A A A A A C A A A A A A A A
1 chr1_147324735 0 147324735 G G G G G G G G G G A G G G G G G G G G
1 chr1_147326500 0 147326500 C C C C C C C C G G G G C C C C C C C C
1 chr1_147333846 0 147333846 C C C C C C C C C C C C C C T T C C C C
1 chr1_147334979 0 147334979 G G C C C C C C C C C C C C C C C C C C
1 chr1_147344555 0 147344555 C C C C C C C C T T T T C C C C C C C C
1 chr1_147348877 0 147348877 G G G G G G G G G G G G G G G G A A G G
1 chr1_147352356 0 147352356 G G G G G G G G G G A G G G G G G G G G
1 chr1_147355208 0 147355208 T T C C C C C C C C C C C C C C C C C C
1 chr1_147355944 0 147355944 T T T T G G T T T T T T T T T T T T T T
1 chr1_147356350 0 147356350 G G G G G G G G G G G G G G A A G G G G
1 chr1_147359587 0 147359587 C C C C C C C C C C C C C T C C C C C C
1 chr1_147365170 0 147365170 C C C C C C C C C T C C C C C C C C C C
1 chr1_147372353 0 147372353 T T T T T T T T C C C C T T T T T T T T
1 chr1_147378213 0 147378213 C C C C C C T T C C C C C C C C C C C C
1 chr1_147380759 0 147380759 A A A A A A A A A A A A C C A A C C A A
1 chr1_147386759 0 147386759 T T T T T T T T C C C C T T T T T T T T
1 chr1_147398823 0 147398823 G G G G A A G G G G G G G G G G G G G G
1 chr1_147400550 0 147400550 G G G G G G G G C C C C G G G G G G G G
1 chr1_147402487 0 147402487 G G G G G G G G A A A A G G G G G G G G
1 chr1_147404899 0 147404899 C C C C C C C C T T T T C C C C C C C C
1 chr1_147407133 0 147407133 C C C C C C C C C C C C C T C C C C C C
1 chr1_147411302 0 147411302 T T C C T T T T T T T T T T T T T T T T
1 chr1_147411921 0 147411921 G G G G G G G G G G G G G G A A G G G G
1 chr1_147412120 0 147412120 C C T T C C C C C C C C C C C C C C C C
1 chr1_147431017 0 147431017 A A A A A A A A T T T T A A A A A A A A
1 chr1_147431783 0 147431783 T T T T T T T T T T T T T T C C T T T T
1 chr1_147447231 0 147447231 C C C C C C C C C C C C C T C C C C C C
1 chr1_147450045 0 147450045 A A G G A A A A A A A A A A A A A A A A
1 chr1_147450574 0 147450574 C C C C C C C C G G G G C C C C C C C C
1 chr1_147456838 0 147456838 T T T T T T T T C C C C T T T T T T T T
1 chr1_147457836 0 147457836 A A A A A A A A G G G G A A A A A A A A
1 chr1_147467391 0 147467391 C C C C T T C C C C C C C C C C C C C C
1 chr1_147468863 0 147468863 A A A A A A A A A G A G A A A A A A A A
1 chr1_147475045 0 147475045 A A G G A A A A A A A A A A A A A A A A
1 chr1_147475064 0 147475064 A A A A A A A A A A A A A A A A C C A A
1 chr1_147475799 0 147475799 C C C C C C C C C C C C C C T T C C C C
1 chr1_147480800 0 147480800 T T T T T T T T C C C C T T T T T T T T
1 chr1_147484067 0 147484067 T T T T T T T T C C C C T T T T T T T T
1 chr1_147487563 0 147487563 G G G G G G G G G G G G A G G G G G G G
1 chr1_147496107 0 147496107 G G G G G G G G G G G G G G G G A A G G
1 chr1_147498217 0 147498217 T T T T T T T T T T T T T T T T C C T T
1 chr1_147514596 0 147514596 G G G G G G G G G G G G G G C G G G G G
1 chr1_147515072 0 147515072 C C C C C C C C G G G G C C C C C C C C
1 chr1_147528369 0 147528369 G G G G G G G G G G G G C C C C G G G G
1 chr1_147530854 0 147530854 C C A C C C C C C C C C C C C C C C C C
1 chr1_147533361 0 147533361 T T T T T T T T T T T T T T T T G T T T
1 chr1_147538569 0 147538569 G G A A A A G G A A A A A A A A A A G G
1 chr1_147539157 0 147539157 G G G G G G G G A G G G G G G G G G G G
1 chr1_147554027 0 147554027 G G G G G G G G G G G G A A A A G G G G
1 chr1_147559792 0 147559792 T T A A A A T T A A A A A A A A A A T T
1 chr1_147574721 0 147574721 C C C C C C C C C T C C C C C C C C C C
1 chr1_147578971 0 147578971 A A A A A A C C A A A A A A A A A A A A
1 chr1_147584314 0 147584314 C C C C C C C C C C C C C C C C T T C C
1 chr1_147589985 0 147589985 C C C C C C C C C C A C C C C C C C C C
1 chr1_147594121 0 147594121 A A A A A A A A A T A A A A A A A A A A
1 chr1_147596150 0 147596150 C C C C C C C C T T T T C C C C C C C C
1 chr1_147599568 0 147599568 G G G G G G G G A A A A G G G G G G G G
1 chr1_147602916 0 147602916 A A T T T T T T T T T T T T T T T T T T
1 chr1_147608998 0 147608998 A A A A A A A A G G G G A A A A A A A A
1 chr1_147609711 0 147609711 C C C C C C C C C C C C C C C C G G C C
1 chr1_147611686 0 147611686 G G G G G G G G T T T T G G G G G G G G
1 chr1_147612754 0 147612754 T T T T T T T T A A A A T T T T T T T T
1 chr1_147617381 0 147617381 A A A A A A A A A A A A A G A A A A A A
1 chr1_147622930 0 147622930 G G G G G G G G G G G G A G G G G G G G
1 chr1_147631287 0 147631287 G G G G G G G G G G G G G G G G C G G G
1 chr1_147633608 0 147633608 C C C C C C C C C T C C C C C C C C C C
1 chr1_147653332 0 147653332 A A A A A A A A G G G G A A A A A A A A
1 chr1_147658882 0 147658882 G G G G A G G G G G G G G G G G G G G G
1 chr1_147659377 0 147659377 A A A A A A A A G G G G A A A A A A A A
1 chr1_147667376 0 147667376 A A A A A A A A A A A A C C A A A A A A
1 chr1_147680115 0 147680115 G G G G G G G G A A A A G G G G G G G G
1 chr1_147680499 0 147680499 C C T T T T C C C C C C C C C C C C C C
1 chr1_147681039 0 147681039 T T G G G G T T G G G G G G G G G G T T
1 chr1_147692178 0 147692178 T T T T T T T T G G G G T T T T T T T T
1 chr1_147692190 0 147692190 C C C C C C C C C T C C C C C C C C C C
1 chr1_147698758 0 147698758 C C C C T T C C C C C C C C C C C C C C
1 chr1_147701305 0 147701305 T T T T T T T T C T T T T T T T T T T T
1 chr1_147717358 0 147717358 G G T T T T G G T T T T T T T T T T G G
1 chr1_147751612 0 147751612 G G T T G G G G G G G G G G G G G G G G
1 chr1_147752053 0 147752053 C C C C C C C C C C C C A C C C C C C C
1 chr1_147762917 0 147762917 C C C C C C T T C C C C C C C C C C C C
1 chr1_147763096 0 147763096 C C C C C C C C C C C C C T C C C C C C
1 chr1_147765541 0 147765541 C C C C C T C C C C C C C C C C C C C C
1 chr1_147765604 0 147765604 A A A A A A A A A A A A A A A A G G A A
1 chr1_147770455 0 147770455 G G G G G G G G G G G G A G G G G G G G
1 chr1_147782890 0 147782890 C T T T C C C C C C C C C C C C C C T T
1 chr1_147787821 0 147787821 A A A A A A A A G G G G A A A A A A A A
1 chr1_147788952 0 147788952 C C C C C C C C T T T T C C C C C C C C
1 chr1_147797282 0 147797282 C C C C C C C C A A A A C C C C C C C C
1 chr1_147798607 0 147798607 A A A A A A A A G G G G A A A A A A A A
1 chr1_147800068 0 147800068 G G A G G G G G G G G G G G G G G G G G
1 chr1_147800506 0 147800506 T T T T T T T T C C C C T T T T T T T T
1 chr1_147806401 0 147806401 C C T T C C C C C C C C C C C C C C C C
1 chr1_147810264 0 147810264 G G G G G G G G G G G G C G G G G G G G
1 chr1_147812741 0 147812741 G G G G G G G G G G G G G G T T G G G G
1 chr1_147815086 0 147815086 C C C C C C C C C C C C C C C C C T C C
1 chr1_147817778 0 147817778 C C C C C C C C C C C C C C C C A A C C
1 chr1_147819068 0 147819068 C C C C C C C C C C C C A C C C C C C C
1 chr1_147820305 0 147820305 C C C C C T C C C C C C C C C C C C C C
1 chr1_147822694 0 147822694 G G C C C C G G C C C C C C C C C C G G
1 chr1_147824201 0 147824201 G G G G G G G G G G G G G T G G G G G G
1 chr1_147824969 0 147824969 C C C C C C C C A A A A C C C C C C C C
1 chr1_147832436 0 147832436 G G T T G G G G G G G G G G G G G G G G
1 chr1_147832919 0 147832919 C C C C C C C C A A A A C C C C C C C C
1 chr1_147834639 0 147834639 T T T T A T T T T T T T T T T T T T T T
1 chr1_147839694 0 147839694 A A A A A A A A A A A A A A G G A A A A
1 chr1_147844295 0 147844295 C C C C C C C C C C C C C T C C C C C C
1 chr1_147845927 0 147845927 C C C C C C C C T T T T C C C C C C C C
1 chr1_147852135 0 147852135 G G G G G G G G G G G G G G G G A G G G
1 chr1_147853402 0 147853402 T T T T T T T T T T T T C T T T T T T T
1 chr1_147854093 0 147854093 G G G G G G G G G G G G G G G G A G G G
1 chr1_147859552 0 147859552 T T C C C C T T C C C C C C C C C C T T
1 chr1_147862158 0 147862158 C C C C C C C C T T T T C C C C C C C C
1 chr1_147862466 0 147862466 G G G G G G G G A A A A G G G G G G G G
1 chr1_147874966 0 147874966 C C C C C C C C T T T T C C C C C C C C
1 chr1_147878430 0 147878430 C C C C C C C C C C C C C C T T C C C C
1 chr1_147881192 0 147881192 C C T T T T C C T T T T T T T T T T C C
1 chr1_147887173 0 147887173 G G G G G G G G G G G G A G G G G G G G
1 chr1_147892989 0 147892989 A A A A A A A A A A A A A A A A G G A A
1 chr1_147903281 0 147903281 T T T T T T T T T T T T T T A A T T T T
1 chr1_147903402 0 147903402 C C C C C C C C C C C C C C C C C G C C
1 chr1_147903925 0 147903925 C C T T C C C C C C C C C C C C C C C C
1 chr1_147904196 0 147904196 C C T T T T C C C C C C C C C C C C C C
1 chr1_147911513 0 147911513 T T C C T T T T T T T T T T T T T T T T
1 chr1_147935884 0 147935884 C C C C C C C C C C C C C T C C C C C C
1 chr1_147962484 0 147962484 G G A A A A G G A A A A A A A A A A G G
1 chr1_147963529 0 147963529 C C C C C C C C T T T T C C C C C C C C
1 chr1_147968222 0 147968222 A A C C C C A A C C C C C C C C C C A A
1 chr1_147971095 0 147971095 T T T T T T T T T T T T T T T T C T T T
1 chr1_147977776 0 147977776 C C C C C C C C C C C C C T C C C C C C
1 chr1_147984792 0 147984792 T T T T T T T T C C C C T T T T T T T T
1 chr1_147985441 0 147985441 T T T T T T T T T T T T G T T T T T T T
1 chr1_147989477 0 147989477 A C A A A A A A A A A A A A A A A A A A
1 chr1_147995100 0 147995100 G G A G G G G G G G G G G G G G G G G G
1 chr1_148004762 0 148004762 G G G G G G G G T T T T G G G G G G G G
1 chr1_148006941 0 148006941 G G G G G G G G A A A A G G G G G G G G
1 chr1_148010846 0 148010846 C C C C C C C C T T T T C C C C C C C C
1 chr1_148012509 0 148012509 G G G G G G G G A A A A G G G G G G G G
1 chr1_148014576 0 148014576 C C C C C C C C C C C C C C C C A A C C
1 chr1_148020508 0 148020508 A A A A A A A A A A A A A G A A A A A A
1 chr1_148024328 0 148024328 T T T T C T T T T T T T T T T T T T T T
1 chr1_148028168 0 148028168 G G G G G G G G A A A A G G G G G G G G
1 chr1_148031847 0 148031847 C C C C C T C C C C C C T T T T C C C C
1 chr1_148032195 0 148032195 C C C C C C C C C C C C C C C C C T C C
1 chr1_148033105 0 148033105 G G G G A G G G G G G G G G G G G G G G
1 chr1_148036804 0 148036804 A A A A A A A A A A A A A A A A A C A A
1 chr1_148053397 0 148053397 G G G G G T G G G G G G G G G G G G G G
1 chr1_148058700 0 148058700 C C C C C C C C C C C C C C C C A C C C
1 chr1_148066720 0 148066720 C C A C C C C C C C C C C C C C C C C C
1 chr1_148072818 0 148072818 G G G G G G G G G G G G A A G G G G G G
1 chr1_148077900 0 148077900 G G G G G G C C G G G G G G G G G G G G
1 chr1_148078344 0 148078344 C C C C C C C C C C C C A C C C C C C C
1 chr1_148080635 0 148080635 T T T T T T A A T T T T T T T T T T T T
1 chr1_148108949 0 148108949 G G G G G G G G G G G G G G A A G G G G
1 chr1_148109283 0 148109283 T T T T T T T T C C C C T T T T T T T T
1 chr1_148118930 0 148118930 C C C C C C C C C C C C C T C C C C C C
1 chr1_148126136 0 148126136 C C C C C C C C C C C C C G C C C C C C
1 chr1_148126939 0 148126939 C C C C C T C C C C T T C C C C C C C C
1 chr1_148129418 0 148129418 T T T T T T T T C C C T T T T T T T T T
1 chr1_148130293 0 148130293 G G G G A G G G G G G G G G G G G G G G
1 chr1_148130547 0 148130547 G G G G G T G G G G G G G G G G G G G G
1 chr1_148146193 0 148146193 A A A A A A A A G G G G A A A A A A A A
1 chr1_148146893 0 148146893 G G G G G G G G G G G G G G G G A G G G
1 chr1_148147304 0 148147304 C C C C C C C C C C C T C C C C C C C C
1 chr1_148160241 0 148160241 T T T T T T T T C C C C T T T T T T T T
1 chr1_148165604 0 148165604 G G A A A A G G A A A A G G G G G G G G
1 chr1_148168568 0 148168568 G G G G G G G G G G G G G G A A G G G G
1 chr1_148168818 0 148168818 A A A A C C A A A A A A A A A A A A A A
1 chr1_148179590 0 148179590 C C C C G G C C C C C C C C C C C C C C
1 chr1_148185724 0 148185724 A A A A A A A A A A A A A A G G A A A A
1 chr1_148189892 0 148189892 A A A A A A A A A A A A A A G G A A A A
1 chr1_148198565 0 148198565 C C C C C T C C C C C C C C C C C C C C
1 chr1_148212367 0 148212367 T T T T T T T T T T T T G T T T T T T T
1 chr1_148213942 0 148213942 C C C T C C C C C C C C C C C C C C C C
1 chr1_148214575 0 148214575 G G G G G G G G C C C C G G G G G G G G
1 chr1_148216816 0 148216816 T T C C C C T T C C C C C C C C C C T T
1 chr1_148228953 0 148228953 G G G G G G G G G G G G A G G G G G G G
1 chr1_148229810 0 148229810 C C C C C G C C C C C C C C C C C C C C
1 chr1_148240556 0 148240556 C C C C C C C C C C C C C C T T C C C C
1 chr1_148246616 0 148246616 C C T T T T C C C C C C C C C C C C C C
1 chr1_148247928 0 148247928 C C C C C T C C C C C C C C C C C C C C
1 chr1_148249725 0 148249725 G G G G A G G G G G G G G G G G G G G G
1 chr1_148249893 0 148249893 G G G G G G G G A A A A G G G G G G G G
1 chr1_148253207 0 148253207 A A A A A A G G A A A A A A A A A A A A
1 chr1_148257979 0 148257979 T T T T T T T T A A A A T T T T T T T T
1 chr1_148265696 0 148265696 A A A A A A A A A A A A A A G G A A A A
1 chr1_148270369 0 148270369 G G G G G G G G A G G G G G G G G G G G
1 chr1_148270686 0 148270686 G G G G A A G G A A A A G G G G G G G G
1 chr1_148271766 0 148271766 A A A A A A A A A A A A G G A A A A A A
1 chr1_148272186 0 148272186 A A A A A A A A A A A C A A A A A A A A
1 chr1_148272598 0 148272598 C C C C C C C C T T T T C C C C C C C C
1 chr1_148273039 0 148273039 A A A A A A A A G G G G A A A A A A A A
1 chr1_148274464 0 148274464 G G G G A G G G G G G G G G G G G G G G
1 chr1_148274724 0 148274724 T T T T T T T T T T T T T T T T C C T T
1 chr1_148275770 0 148275770 C C C C C C C C C C C C C C C T C C C C
1 chr1_148276783 0 148276783 T T C C C C C C C C C C C C C C C C C C
1 chr1_148277802 0 148277802 C C C C C C C C C T T T C C C C C C C C
1 chr1_148280238 0 148280238 C C C C C C C C C C C C C T C C C C C C
1 chr1_148280518 0 148280518 T T T T T T T T T T T T T T G G T T T T
1 chr1_148286037 0 148286037 G G G G G G G G G G A G G G G G G G G G
1 chr1_148289945 0 148289945 C T C C C C C C C C C C C C C C C C C C
1 chr1_148291095 0 148291095 T T T T T T T T C C C C T T T T T T T T
1 chr1_148292507 0 148292507 G G C C C C G G G G G G G G G G G G G G
1 chr1_148294865 0 148294865 C C C C C C C C C C C C C C C C T T C C
1 chr1_148295785 0 148295785 A G A A A A A A A A A A A A A A A A A A
1 chr1_148314906 0 148314906 G G G G G G G G A A A A G G G G G G G G
1 chr1_148326314 0 148326314 G G A A A G G G G G G G G G G G G G G G
1 chr1_148345883 0 148345883 C C C C C C C C C C C C T T C C C C C C
1 chr1_148354874 0 148354874 C C C C C C C C C C C C C C C C T T C C
1 chr1_148363619 0 148363619 A A A A A G A A A A A A A A A A A A A A
1 chr1_148372616 0 148372616 G G G G G G G G G G G T G G G G G G G G
1 chr1_148375611 0 148375611 T T T T T T T T C C T T T T T T T T T T
1 chr1_148385637 0 148385637 A A A A A A A A A A A A A G A A A A A A
1 chr1_148385760 0 148385760 C C C C C C C C C C C C C C T T C C C C
1 chr1_148396847 0 148396847 C C T T T T C C C C C C C T C C C C C C
1 chr1_148397039 0 148397039 C T C C C C C C C C C C C C C C C C C C
1 chr1_148417038 0 148417038 C C C C C C C C C C C C C C C C C T C C
1 chr1_148421889 0 148421889 C C T T T T C C T T T T T T T T T T C C
1 chr1_148422348 0 148422348 C C C C C C C C G G G G C G C C C C C C
1 chr1_148423589 0 148423589 T T T T T T T T T T T T T T C C T T T T
1 chr1_148426329 0 148426329 C C C C C C C C C C C T C C C C C C C C
1 chr1_148430049 0 148430049 G G G G G G G G G G G G G G G G A A G G
1 chr1_148434292 0 148434292 C C C C C C C C C C C C C C C C T T C C
1 chr1_148443673 0 148443673 G G G G G G G G T T T T G G G G G G G G
1 chr1_148444069 0 148444069 A A A A A A A A A A A A A A A A G G A A
1 chr1_148446030 0 148446030 G G G G G G G G G G C C G G G G G G G G
1 chr1_148449821 0 148449821 C C C C C C C C T T T T C C C C C C C C
1 chr1_148461591 0 148461591 C C C C C T C C C C C C C C C C C T C C
1 chr1_148466082 0 148466082 T T T T T T T T C C C C T T T T T T T T
1 chr1_148474060 0 148474060 T T T T T T T T T T T T T T C C T T T T
1 chr1_148475364 0 148475364 A A A C A A A A A A A A A A A A A A A A
1 chr1_148485591 0 148485591 C C C C C T C C C C C C C C C C C C C C
1 chr1_148487679 0 148487679 G G G G G G G G G G G G G G A G G G G G
1 chr1_148494424 0 148494424 C C C C C C C C C C C C C T C C C C C C
1 chr1_148497802 0 148497802 G G A A A G G G G G G G G G G G G G G G
1 chr1_148502720 0 148502720 G G G G G G G G A A A A G G G G G G G G
1 chr1_148511073 0 148511073 T T T T T T T T T T T T C T T T T T T T
1 chr1_148511665 0 148511665 A G G G G G G G G G G G G G G G G G A A
1 chr1_148523974 0 148523974 C C C C C C C C C C C C C C C C A C C C
1 chr1_148528768 0 148528768 A A G G G G A A A A A A A A A A A A A A
1 chr1_148547372 0 148547372 A A A A A C A A A A A A A A A A A A A A
1 chr1_148548855 0 148548855 C C C C C G C C C C C C C C C C C C C C
1 chr1_148558390 0 148558390 G G G G G G G G G G G G G G G G A A G G
1 chr1_148564987 0 148564987 C C C C C C C C T T T T C C C C C C C C
1 chr1_148565576 0 148565576 A G G G G G G G G G G G G G G G G G G G
1 chr1_148567072 0 148567072 C C C C C C C C T T C C C C C C C C C C
1 chr1_148570737 0 148570737 A A A A A A A A A A A A G G G G G G A A
1 chr1_148576334 0 148576334 T T T T T T T T A A A A T T T T T T T T
1 chr1_148587245 0 148587245 T T T T T T T T T T T T T T C C T T T T
1 chr1_148594188 0 148594188 T T G T T T T T T T T T T T T T T T T T
1 chr1_148594488 0 148594488 G G A A A A G G G G G G G G G G G G G G
1 chr1_148596953 0 148596953 A A A A A A A A C C C C A A A A A A A A
1 chr1_148602082 0 148602082 A A A A A A A A A A A A A G A A A A A A
1 chr1_148605516 0 148605516 G G G G G G G G A A A A G G G G G G G G
1 chr1_148609164 0 148609164 A A A G A G A A A A A A A A A A A A A A
1 chr1_148614042 0 148614042 T T T T T T T T C C C C T T T T T T T T
1 chr1_148614453 0 148614453 G G G G G G G G A A A A G G G G G G G G
1 chr1_148616063 0 148616063 G G G G G G G G C C C C G G G G G G G G
1 chr1_148616209 0 148616209 A A A A A A A A A A A A G G A A A A A A
1 chr1_148618367 0 148618367 A A A A A A A A A A A A G G G G G G A A
1 chr1_148620634 0 148620634 C C C C C C C C C C C C C C T T C C C C
1 chr1_148625468 0 148625468 G G G G G G G G G G G G G G G G A G G G
1 chr1_148630122 0 148630122 C C C C C T C C C C C C C C C C C C C C
1 chr1_148643740 0 148643740 C C C C C C C C C C C C C C C C C T C C
1 chr1_148643837 0 148643837 T T C T T T T T T T T T T T T T T T T T
1 chr1_148645564 0 148645564 A A A A A A A A A A A A G G A A A A A A
1 chr1_148646732 0 148646732 C C C C C C C C C C C C C C T T C C C C
1 chr1_148651880 0 148651880 A A A A A A A A T T T T A A A A A A A A
1 chr1_148661058 0 148661058 T T T T T T T T C C C C T T T T T T T T
1 chr1_148663977 0 148663977 C C C C C C C C T T T T C C C C C C C C
1 chr1_148664366 0 148664366 A A A A A A A A G G G G A A A A A A A A
1 chr1_148679927 0 148679927 C C C C C C C C C C C C C C C C A C C C
1 chr1_148688843 0 148688843 T T C T C C T T T T T T T T T T T T T T
1 chr1_148702167 0 148702167 G G G G G G G G G T G T G G G G G G G G
1 chr1_148704860 0 148704860 C C C C C C C C T T T T C C C C C C C C
1 chr1_148707987 0 148707987 T T T T T T T T T T T T T T T T C C T T
1 chr1_148715525 0 148715525 G G G G G G G G G G A G G G G G G G G G
1 chr1_148716191 0 148716191 G G A A A A G G G G G G G G G G G G G G
1 chr1_148720272 0 148720272 A A A A A A G G A A A A A A A A A A A A
1 chr1_148725344 0 148725344 A A A A A A A A A A A A G G G G G G A A
1 chr1_148726275 0 148726275 G G G G G G A A G G G G G G G G G G G G
1 chr1_148726405 0 148726405 C C T T T T C C T T T T T T T T T T C C
1 chr1_148740481 0 148740481 C C C C T T C C C C C C T T T T C C C C
1 chr1_148747045 0 148747045 A A A A A A A A A A A A A A A G A A A A
1 chr1_148747727 0 148747727 C C T T C C C C T T T T T T C C C C C C
1 chr1_148748444 0 148748444 C C C C C C C C T T T T C C C C C C C C
1 chr1_148760756 0 148760756 T T T T T T T T T T T T C T T T T T T T
1 chr1_148773583 0 148773583 G G G G G G G G T T T T G G G G G G T T
1 chr1_148794883 0 148794883 C C C T C C C C C C C C C C C C C C C C
1 chr1_148796243 0 148796243 G G G G G G G G G G G G G G A G G G G G
1 chr1_148809160 0 148809160 C C C C C C C C T T T T C C C C C C C C
1 chr1_148810939 0 148810939 A G G G G G G G G G G G G G G G G G G G
1 chr1_148828338 0 148828338 G G G G G G G G A A A A G G G G G G A A
1 chr1_148847037 0 148847037 T T C C C C T T C C C C C C C C C C C C
1 chr1_148847960 0 148847960 C C C T C C C C C C C C C C C C C C C C
1 chr1_148848948 0 148848948 A A A A A A A A A G A G A A A A A A A A
1 chr1_148863254 0 148863254 C C C C C C C C C C C C C C C C T T C C
1 chr1_148864272 0 148864272 C C C C C C C C T T T T C C C C C C C C
1 chr1_148866066 0 148866066 G G G G G G G G G G G G A G G G A A G G
1 chr1_148867084 0 148867084 T T T T T T T T T T T T T T C C T T T T
1 chr1_148869491 0 148869491 A A A A A A A A A A A A G G G G A A A A
1 chr1_148873026 0 148873026 C C C C C C C C C C C C C T C C C C C C
1 chr1_148874810 0 148874810 C C C C C C C C T T T T C C C C C C C C
1 chr1_148876903 0 148876903 T T T T T T T T C C C C T T T T T T T T
1 chr1_148880298 0 148880298 A A A A A A A A A A A A A G A A A A A A
1 chr1_148881434 0 148881434 T T T T T T T T T T T T G G T T G G T T
1 chr1_148891166 0 148891166 T T T T T T T T C C C C T T T T T T T T
1 chr1_148891642 0 148891642 G G A A A A G G G G G G G G G G G G G G
1 chr1_148893607 0 148893607 T T T T T T T T G G G G T T T T T T T T
1 chr1_148894881 0 148894881 C G C C C C C C C C C C C C C C C C C C
1 chr1_148896387 0 148896387 G G G G A G G G A A A A A A A A A A G G
1 chr1_148898700 0 148898700 G G G G G G G G A G A G G G G G G G G G
1 chr1_148900817 0 148900817 T T T T T T T T C C C C T T T T T T T T
1 chr1_148902290 0 148902290 T T T T T T T T T T T T A T T T T T T T
1 chr1_148906689 0 148906689 G G G G G G G G G G G G G G G G A G G G
1 chr1_148907497 0 148907497 T T T T T T T T T T T T T T C C C C T T
1 chr1_148912876 0 148912876 C C C C C C C C T T T T C C C C C C C C
1 chr1_148925821 0 148925821 G G G G G G G G G G G G G G A A G G G G
1 chr1_148930696 0 148930696 C C C C C C T T C C C C C C C C C C C C
1 chr1_148932774 0 148932774 T T T T T T T T T T T T C T T T T T T T
1 chr1_148934272 0 148934272 G G G G G G G G G G G G A A G G G G G G
1 chr1_148936052 0 148936052 A A A A A A A A A A A A C C A A A A A A
1 chr1_148938002 0 148938002 C C C C C C C C T T T T C C C C C T C C
1 chr1_148945804 0 148945804 G G G G G G G G G G G G A A G G G G G G
1 chr1_148947033 0 148947033 G G G G G G G G G G G G A A G G G G G G
1 chr1_148950439 0 148950439 T T T T T T T T G G G T T T T T T T T T
1 chr1_148951301 0 148951301 T T T T T T C C T T T T T T T T T T T T
1 chr1_148954460 0 148954460 A A A A A A A A G G G G A A A A A A A A
1 chr1_148956304 0 148956304 T T C T T T T T T T T T T T T T T T T T
1 chr1_148959429 0 148959429 C C C C C C C C C C C C C T C C C C C C
1 chr1_148959456 0 148959456 A A A A A G A A A A A A A A A A A A A A
1 chr1_148959463 0 148959463 T T C T T T T T T T T T T T T T T T T T
1 chr1_148960362 0 148960362 G G G G G G G G G G G G T T G G T T G G
1 chr1_148961829 0 148961829 C G G G G G G G G G G G G G G G G G G G
1 chr1_148963607 0 148963607 C C C C C C C C C T C C C C C C C C C C
1 chr1_148965482 0 148965482 C C C C C C T T C C C C C C C C C C C C
1 chr1_148975281 0 148975281 G T G G G G G G G G G G G G G G G G G G
1 chr1_148980083 0 148980083 C C C C C C C C C T C C C C C C C C C C
1 chr1_148980714 0 148980714 C C C C C C C C C C C C C C T T C C C C
1 chr1_148982253 0 148982253 C C T T T T C C C C C C C C C C C C C C
1 chr1_148984380 0 148984380 A A A A A G A A A A A A A A A A A A A A
1 chr1_148985228 0 148985228 G G A G G G G G G G G G G G G G G G G G
1 chr1_148987171 0 148987171 G G G G G G G G A G G G G G G G G G G G
1 chr1_148988079 0 148988079 A A G G G G A A A A A A G G G G G G A A
1 chr1_148998401 0 148998401 G G G G G G G G G G G G G G C G C C G G
1 chr1_148998594 0 148998594 G G G G G G G G G G G G G G G G A A G G
1 chr1_148998983 0 148998983 C C T T C T C C C C C C C C C C C C C C
1 chr1_149000157 0 149000157 A T T T T T T T T T T T T T T T T T T T
1 chr1_149009999 0 149009999 G G G G G G G G G G A G G G G G G G G G
1 chr1_149011593 0 149011593 A A A A A A A A A A A G A A A A A A A A
1 chr1_149014869 0 149014869 T T C C C T T T T T T T T T T T T T T T
1 chr1_149016799 0 149016799 G G A A G G G G G G G G A G G G G G G G
1 chr1_149021188 0 149021188 C C C C C C C C T T T T C C C C C C C C
1 chr1_149035489 0 149035489 G G G G G G G G G G G G C G G G G G G G
1 chr1_149035806 0 149035806 A A A A A A A A A A A A A T A A A A A A
1 chr1_149040934 0 149040934 C C C C C C C C C C C C C T C C C C C C
1 chr1_149041341 0 149041341 G G G G G G G G T T T T G G G G G G G G
1 chr1_149041517 0 149041517 G G A G G G G G G G G G G G G G G G G G
1 chr1_149044333 0 149044333 C C C C C T C C C C C C C C C C C C C C
1 chr1_149045348 0 149045348 A A A A A A A A T T T T A T A A A A A A
1 chr1_149046162 0 149046162 C C T T C C C C T T T T T T T T T T C C
1 chr1_149047663 0 149047663 T T T T T T T T A T A T T T T T T T T T
1 chr1_149051699 0 149051699 T T T T T T T T T T T T C T T T T T T T
1 chr1_149052663 0 149052663 G G G G G G G G A G A G G G G G G G G G
1 chr1_149054679 0 149054679 C C C C C C C C A A A A C C C C C C C C
1 chr1_149058221 0 149058221 G G G G G G G G T T T T G G G G G G G G
1 chr1_149058968 0 149058968 G G G G G G G G G G G G A G G G G G G G
1 chr1_149060644 0 149060644 A A A A A G A A A A A A A A A A A A A A
1 chr1_149062887 0 149062887 C C C C C C C C C C C C C C C T C C C C
1 chr1_149064426 0 149064426 C C T T C T C C C C C C C T C C C C C C
1 chr1_149069523 0 149069523 G G G G G G G G G G G G G G T T G G G G
1 chr1_149081204 0 149081204 C C C C C C C C C C C C C T C C C C C C
1 chr1_149081745 0 149081745 T T T T T T T T T T T T G T T T T T T T
1 chr1_149082227 0 149082227 G G G G G G G G G G G G G G G G A G G G
1 chr1_149083281 0 149083281 C C C C C C C C G G C G C C C C C C C C
1 chr1_149085602 0 149085602 T T T T T T T T C C C C T T T T T T T T
1 chr1_149095360 0 149095360 A A A A A G A A A A A A A A A A A A A A
1 chr1_149096050 0 149096050 T T T T T T T T T T C T T T T T T T T T
1 chr1_149098919 0 149098919 A A A A A A A A G G G G A A A A A A A A
1 chr1_149101707 0 149101707 A A A A A A A A G G G G A A A A A A A A
1 chr1_149104104 0 149104104 G G G G G G G G C G C G G G G G G G G G
1 chr1_149107233 0 149107233 A A A A A A A A G G G G A A A A A A A A
1 chr1_149108189 0 149108189 C C C C C C C C T T T T C C C C C C C C
1 chr1_149113467 0 149113467 C C C C C C C C C C C C C T C C C C C C
1 chr1_149130935 0 149130935 C C C C C C C C G G G G C C C C C C C C
1 chr1_149131436 0 149131436 T T T T T T T T C C C C T T T T T T T T
1 chr1_149132413 0 149132413 G G G G G G G G G G G G G G A A G G G G
1 chr1_149142544 0 149142544 A A A A A A A A G G A G A A A A A A A A
1 chr1_149143452 0 149143452 G G G G G G G G A A A G G G G G G G G G
1 chr1_149151485 0 149151485 C C C C C G C C C C C C C C C C C C C C
1 chr1_149153178 0 149153178 C C C C C C C C C C C T C C C C C C C C
1 chr1_149160317 0 149160317 T T T T T T T T A A A A T T T T T T T T
1 chr1_149160531 0 149160531 C C C C C C C C C C C C G G C C C C C C
1 chr1_149162460 0 149162460 A C A A A A A A A A A A A A A A A A A A
1 chr1_149163288 0 149163288 T T A A A A T T T T T T T T T T T T T T
1 chr1_149165952 0 149165952 T T T T T T T T T T A T T T T T T T T T
1 chr1_149172044 0 149172044 C C C C C C C C G G G G C C C C C C C C
1 chr1_149181732 0 149181732 G G G G G G G G G G G G G G G G A G G G
1 chr1_149183910 0 149183910 C C A A C C C C C C C C C C C C C C C C
1 chr1_149191789 0 149191789 C C T T C T C C C C C C C C C C C C C C
1 chr1_149192216 0 149192216 G G A A G G G G G G G G G G G G G G G G
1 chr1_149196145 0 149196145 C C C C C T C C C C C C C C C C C C C C
1 chr1_149198102 0 149198102 T T T T T T T T C C C C T T T T T T T T
1 chr1_149199661 0 149199661 C C C C C C C C C C C C A C C C C C C C
1 chr1_149201444 0 149201444 G G G G G G G G G G A G G G G G G G G G
1 chr1_149202157 0 149202157 G G G G G G G G T T T T G G G G G G G G
1 chr1_149206790 0 149206790 C C C C C C C C T T T T C C C C C C C C
1 chr1_149207626 0 149207626 G G G G G G G G C C C C G G G G G G G G
1 chr1_149208679 0 149208679 T T T T T T T T G G G G T T T T T T T T
1 chr1_149209627 0 149209627 C C C C C C C C T T T T C C C C C C C C
1 chr1_149211786 0 149211786 T T T T T T T T C C C C T T T T T T T T
1 chr1_149212075 0 149212075 C C C C C C C C C C C C C C C C T T C C
1 chr1_149213853 0 149213853 T T T T T T T T T T T T T T G G T T T T
1 chr1_149224378 0 149224378 G G T T G G G G G G G G G G G G G G G G
1 chr1_149228453 0 149228453 A A A A A A A A A A A A A A T T A A A A
1 chr1_149236406 0 149236406 T T T T T T G G T T T T T T T T T T T T
1 chr1_149239485 0 149239485 C C C C C C C C G G G G C C C C C C C C
1 chr1_149247171 0 149247171 C C C C T T C C C C C C C C C C C C C C
1 chr1_149247505 0 149247505 C C C C C C C C C T C C C C C C C C C C
1 chr1_149258178 0 149258178 T T T T T T T T T T T T T T T T A A T T
1 chr1_149260091 0 149260091 C T T T T T T T T T T T T T T T T T T T
1 chr1_149265187 0 149265187 C C C C C C C C T T T T C C C C C C C C
1 chr1_149265475 0 149265475 T T T T T T T T T T T T C C T T T T T T
1 chr1_149270789 0 149270789 C C C C C C C C C C C C C C C G C C C C
1 chr1_149274111 0 149274111 A A G G G G G G G G G G G G G G G G A A
1 chr1_149303785 0 149303785 G G G G G G G G G G G G A G G G G G G G
1 chr1_149315815 0 149315815 G G G G G G G G C C C C G G G G G G G G
1 chr1_149318028 0 149318028 C C C C C T C C C C C C C C C C C C C C
1 chr1_149320007 0 149320007 G G C C C C G G G G G G C C C C C C G G
1 chr1_149321487 0 149321487 G G G G G G G G A A A A G G G G G G G G
1 chr1_149321572 0 149321572 G G G G G G G G G G G G G G G G A G G G
1 chr1_149325631 0 149325631 G G G G A G G G G G G G G G G G G G G G
1 chr1_149330124 0 149330124 A A G G G G A A G G G G G G G G G G A A
1 chr1_149331163 0 149331163 A A C C C C A A C C C C C C C C C C A A
1 chr1_149332319 0 149332319 C C C C C T C C C C C C C C C C C C C C
1 chr1_149334717 0 149334717 C C C C C C C C C C C C T T C C C T C C
1 chr1_149336707 0 149336707 G G G G A A G G G G G G G G G G G G G G
1 chr1_149336904 0 149336904 A A A A A A A A T T T T A A A A A A A A
1 chr1_149343427 0 149343427 T T A A A A T T A A A A A A A A A A T T
1 chr1_149356942 0 149356942 C C C C C C C C C C C C C T C C C C T T
1 chr1_149366083 0 149366083 G G G G G G G G A A A A G G G G G G G G
1 chr1_149366510 0 149366510 A A A A A A A A G G G G A A A A A A A A
1 chr1_149371046 0 149371046 G G G G G G G G T T T T G G G G G G G G
1 chr1_149384509 0 149384509 T T T T T T T T C T C T T T T T T T T T
1 chr1_149386766 0 149386766 C C C C C C C C C C C C C C C C C T C C
1 chr1_149387829 0 149387829 G G G G A G A A G G G G G G G G G G G G
1 chr1_149389776 0 149389776 C C T T C T C C C C C C C C C C C C C C
1 chr1_149395728 0 149395728 A A A A A G A A A A A A A A A A A A A A
1 chr1_149400509 0 149400509 T T T T T T T T C C C C T T T T T T T T
1 chr1_149402170 0 149402170 G G G G G T G G G G G G G G G G G G G G
1 chr1_149402498 0 149402498 C C G G G G C C G G G G G G G G G G C C
1 chr1_149411972 0 149411972 T T T T T T T T T T T T T T C T T T T T
1 chr1_149416816 0 149416816 C C C C C C C C C T C T C C C C C C C C
1 chr1_149417828 0 149417828 G G G G C G G G G G G G G G G G G G G G
1 chr1_149418961 0 149418961 G G G G G G G G G G G G A A G G G G G G
1 chr1_149419458 0 149419458 G G G G C G G G G G G G G G G G G G G G
1 chr1_149421559 0 149421559 G G G G G G G G A G A G G G G G G G G G
1 chr1_149422683 0 149422683 C C C C C C C C C C C C C C C C T T C C
1 chr1_149427200 0 149427200 A A A A A A A A A A A A A T A A A A A A
1 chr1_149427497 0 149427497 A A A A A A A A A A A A A A A A C C A A
1 chr1_149430528 0 149430528 G G G G G G G G G G G G G G A G G G G G
1 chr1_149430632 0 149430632 G G G G G G G G G G G G G G C G G G G G
1 chr1_149437045 0 149437045 G T T T T T T T T T T T T T T T T T T T
1 chr1_149438465 0 149438465 C C C C C C C C C C C C C C C C G G C C
1 chr1_149449795 0 149449795 C C C C C C C C C C A C C C C C C C C C
1 chr1_149452325 0 149452325 C C T T C T C C C C C C C C C C C C C C
1 chr1_149452341 0 149452341 G G A G G G G G G G G G G G G G G G G G
1 chr1_149457480 0 149457480 A A G G G G A A G G G G G G G G G G A A
1 chr1_149460429 0 149460429 G G G G G G G G C C C C G G G G G G G G
1 chr1_149460719 0 149460719 G G G G G G G G A G A G G G G G G G G G
1 chr1_149461225 0 149461225 A C A A A A A A A A A A A A A A A A A A
1 chr1_149462873 0 149462873 G G G G G G G G G G G G G G G G C C G G
1 chr1_149464824 0 149464824 T T T T T T T T G G G G T T T T T T T T
1 chr1_149471881 0 149471881 T T T T T T T T T T T T C T T T C C T T
1 chr1_149480187 0 149480187 A G A A A A A A A A A A A A A A A A A A
1 chr1_149482827 0 149482827 T T G G T T T T T T T T T T T T T T T T
1 chr1_149486080 0 149486080 G G G G G G G G G G G G G G G G A G G G
1 chr1_149486981 0 149486981 G G G G A G G G G G G G G G G G G G G G
1 chr1_149488008 0 149488008 C C C C C T C C C C C C C C C C C C C C
1 chr1_149489847 0 149489847 T T T T C T T T T T T T T T T T T T T T
1 chr1_149490975 0 149490975 C C C C C C C C C C C C C T T T C C C C
1 chr1_149493399 0 149493399 G G G G G G G G G T G G G G G G G G G G
1 chr1_149493803 0 149493803 A G A A A A A A A A A A A A A A A A G G
1 chr1_149494137 0 149494137 C C C C C C C C T T T T C C C C C C C C
1 chr1_149498821 0 149498821 G G G G G G G G A A A A G G G G G G G G
1 chr1_149499144 0 149499144 G G G G G G G G T T T T G G G G G G G G
1 chr1_149502461 0 149502461 A A A A A A A A A A A G A A A A A A A A
1 chr1_149508656 0 149508656 T T T T T T T T G G G G T T T T T T T T
1 chr1_149512002 0 149512002 A A A A A A A A C C C C A A A A A A A A
1 chr1_149514850 0 149514850 T T T T T T T T T T A T T T T T T T T T
1 chr1_149515609 0 149515609 G G G G A G G G G G G G G G G G G G G G
1 chr1_149519565 0 149519565 T T T T T T T T T T T T G G G G T T T T
1 chr1_149522201 0 149522201 C C C C C C C C C C C C C T C C C C C C
1 chr1_149529451 0 149529451 G G G G G G G G A A A A G G G G G G G G
1 chr1_149534329 0 149534329 G G G G G G G G G G G G A G G G G G G G
1 chr1_149534395 0 149534395 C T C C C C C C C C C C C C C C C C C C
1 chr1_149537953 0 149537953 A A A A A A A A G G G G A A A A A A A A
1 chr1_149540180 0 149540180 T T T T T T T T C T C T T T T T T T T T
1 chr1_149542989 0 149542989 A A G G G G A A A A A G A A A A A A A A
1 chr1_149543769 0 149543769 T T T T T T T T C C C C T T T T T T T T
1 chr1_149544421 0 149544421 T T T T T T T T T T T T C T T T T T T T
1 chr1_149545255 0 149545255 T T T T T T T T T T T T T T T T C C T T
1 chr1_149549316 0 149549316 A A A A A A A A C C C C A A A A A A A A
1 chr1_149552133 0 149552133 A A A A G G A A A A A A A A A A A A A A
1 chr1_149554672 0 149554672 T T T T T T T T G G G G T T T T T T T T
1 chr1_149565927 0 149565927 A A A A A A A A C C C C A A A A A A A A
1 chr1_149569266 0 149569266 A A A A A A A A A A A A A G A A A A A A
1 chr1_149578844 0 149578844 A A A A A A A A A A A A G G A A A A A A
1 chr1_149580173 0 149580173 C C C C C C C C G G G G C C C C C C C C
1 chr1_149586112 0 149586112 C C T T T T C C T T T T T T T T T T C C
1 chr1_149592683 0 149592683 C C C C C C C C G G G G C C C C C C C C
1 chr1_149593237 0 149593237 T T T T T T T T C C C C T T T T T T T T
1 chr1_149593330 0 149593330 T T T T T T T T C C C C T T T T T T T T
1 chr1_149605788 0 149605788 G G G G G G G G T T T T G G G G G G G G
1 chr1_149606978 0 149606978 T T T T T T T T T T T T A T T T T T T T
1 chr1_149608527 0 149608527 G G G G G G G G T T T T G G G G G G G G
1 chr1_149610279 0 149610279 C C C C C C C C T T T T C C C C C C C C
1 chr1_149614061 0 149614061 C C C C C C C C C C C C C T C C C C C C
1 chr1_149616399 0 149616399 C C C C C C C C T T T T C C C C C C C C
1 chr1_149616499 0 149616499 G G G G G G G G A A A A A A A A A A G G
1 chr1_149622575 0 149622575 T T T T T T T T T T C T T T T T T T T T
1 chr1_149634405 0 149634405 G G G G A G G G G G G G G G G G G G G G
1 chr1_149636669 0 149636669 G G G G G G G G G G G G G G C C G G G G
1 chr1_149644985 0 149644985 T T T T T T T T T T T T T T A A T T T T
1 chr1_149646226 0 149646226 A A A A A A A A A A A A A G A A A A A A
1 chr1_149652248 0 149652248 A A A A A A A A A A A A C C A A A A A A
1 chr1_149652676 0 149652676 T T T T A T T T T T T T T T T T T T T T
1 chr1_149654133 0 149654133 G G A A A A A A A A A A A A A A A A G G
1 chr1_149654329 0 149654329 G G G G G G G G T T T T G G G G G G G G
1 chr1_149656070 0 149656070 T T T T T T T T T T T T T T C C T T T T
1 chr1_149657386 0 149657386 T T C C T T T T T T T T T T T T T T T T
1 chr1_149660554 0 149660554 T T T T C T T T T T T T T T T T T T T T
1 chr1_149661819 0 149661819 A A A A A A A A A A A C A A A A A A A A
1 chr1_149667225 0 149667225 C C C C C C C C T T T T C C C C C C C C
1 chr1_149667350 0 149667350 T T T T T T T T G G G G T T T T T T T T
1 chr1_149671821 0 149671821 T T C C C T T T T T T T T T T T T T T T
1 chr1_149680045 0 149680045 G G G G G G G G G G G G G T G G G G G G
1 chr1_149685414 0 149685414 C C C C C C C C A C C C C C C C C C C C
1 chr1_149687654 0 149687654 T T T T T T T T C C C C T T T T T T T T
1 chr1_149697849 0 149697849 C C C C A C C C C C C C C C C C C C C C
1 chr1_149706582 0 149706582 A A A A A A A A A A A A A T A A A A A A
1 chr1_149710149 0 149710149 C C C C C C C C T T T T C C C C C C C C
1 chr1_149714067 0 149714067 T T T T T T T T G T T T T T T T T T T T
1 chr1_149715005 0 149715005 T T T T T T T T T T C T T T T T T T T T
1 chr1_149716914 0 149716914 C C C C C C C C T T T T C C C C C C C C
1 chr1_149717275 0 149717275 C C C C C T C C C C C C C C T T C C C C
1 chr1_149726475 0 149726475 G G G G G G G G G G G G G G A A G G G G
1 chr1_149734855 0 149734855 C C C C C C C C T T T T C C C C C C C C
1 chr1_149735608 0 149735608 T T C C C C C C C C C C C T C C C C T T
1 chr1_149737124 0 149737124 G G G G G G G G G G G G A G G G G G G G
1 chr1_149738673 0 149738673 C C G G G G G G C C C C G G G G G G C C
1 chr1_149755129 0 149755129 G G G G G G G G G G G G G G A A G G G G
1 chr1_149756022 0 149756022 G G G G G G G G A G G G G G G G G G G G
1 chr1_149760527 0 149760527 A A A A A A A A G G G G A A A A A A A A
1 chr1_149795269 0 149795269 G G G G G G G G A A A A G G G G G G G G
1 chr1_149796727 0 149796727 C C C C C C C C C T C C C C C C C C C C
1 chr1_149799760 0 149799760 A A G G G G G G G G G G G G G G G G G G
1 chr1_149802184 0 149802184 A A A A A A A A A A A A A A A A C C A A
1 chr1_149805684 0 149805684 C C C C C C C C T T T T C C C C C C C C
1 chr1_149809421 0 149809421 A A A A A A A A A A A A A A A A G G A A
1 chr1_149813083 0 149813083 G G G G G G G G A A A A G G G G G G G G
1 chr1_149816030 0 149816030 A A A A A A A A A A A G A A A A A A A A
1 chr1_149816214 0 149816214 G G G G G G G G A A A A G G G G G G G G
1 chr1_149820071 0 149820071 C C C C C C C C C C C C C C T T C C C C
1 chr1_149832375 0 149832375 A G A A A A A A A A A A A A A A A A A A
1 chr1_149838008 0 149838008 G G G G G T G G G G G G G G G G G G G G
1 chr1_149846088 0 149846088 A A G G A G A A A A A A A A A A A A A A
1 chr1_149848776 0 149848776 C C C C C T C C C C C C C C C C C C C C
1 chr1_149853664 0 149853664 C C A A C C C C C C C C C C C C C C C C
1 chr1_149853700 0 149853700 T T A A A A T T A A A A A A A A A A T T
1 chr1_149864241 0 149864241 G G G G G G G G A A A A G G G G G G G G
1 chr1_149866740 0 149866740 T T T T T T T T T T T T C T T T T T T T
1 chr1_149870941 0 149870941 C C C C C C C C T T T T C T T T C C C C
1 chr1_149870982 0 149870982 C C C C C C C C G G G G C C C C C C C C
1 chr1_149877072 0 149877072 A A A A A G A A A A A A A A A A A A A A
1 chr1_149879381 0 149879381 G G A A A A G G A A A A A A A A A A G G
1 chr1_149882783 0 149882783 G G G G G G G G A A A A G G G G G G G G
1 chr1_149885651 0 149885651 A A A A A A A A G G G G A A A A A A A A
1 chr1_149890722 0 149890722 A A G G G G A A A A A A A A A A A A A A
1 chr1_149892055 0 149892055 G G G G G G G G A A A A G G G G G G G G
1 chr1_149892394 0 149892394 C C C C C C C C G G G G C C C C C C C C
1 chr1_149893161 0 149893161 G G G G G G G G G G G G A G G G G G G G
1 chr1_149893187 0 149893187 G G G G G G G G G G G G A G G G G G G G
1 chr1_149901581 0 149901581 T T T T T T T T T T T T C T T T T T T T
1 chr1_149905832 0 149905832 T T T T T T T T T T T T C T T T T T T T
1 chr1_149911055 0 149911055 T T T T T T T T C C C C T T T T T T T T
1 chr1_149915430 0 149915430 C C C C C C C C T T T T C C C C C T C C
1 chr1_149915874 0 149915874 G G G G G G G G G G G G G G G G A G G G
1 chr1_149916276 0 149916276 T T C C T T T T T T T T T T T T T T T T
1 chr1_149917880 0 149917880 C C C C C C C C T T T T C C C C C C C C
1 chr1_149917924 0 149917924 T T T T T T T T C T T T T T T T T T T T
1 chr1_149926073 0 149926073 C C C C C C C C T T T T C C C C C C C C
1 chr1_149941504 0 149941504 C C T T C T C C C C C C C C C C C C C C
1 chr1_149946490 0 149946490 C C T T C T C C C C C C C C C C C C C C
1 chr1_149957048 0 149957048 C C C C G G C C C C C C C C C C C C C C
1 chr1_149971227 0 149971227 A A A A A A A A A A A A A A A A A C A A
1 chr1_149976341 0 149976341 C C C C C C C C C C C C T T C C C C C C
1 chr1_149976929 0 149976929 G G G G G G G G G G A G G G G G G G G G
1 chr1_149979424 0 149979424 G G G G G G G G G G G G A G G G G G G G
1 chr1_149986813 0 149986813 T T T T G T T T T T T T T T T T T T T T
1 chr1_149987757 0 149987757 T T T T T T T T C T C T T T T T T T T T
1 chr1_149988040 0 149988040 A A A T A A A A A A A A A A A A A A A A
1 chr1_149995434 0 149995434 A A A A A A A A A A A T A A A A A A A A
1 chr1_149997067 0 149997067 G G G G G G G G G G G G G G C G G G G G
1 chr1_149999336 0 149999336 G G G G G G G G C G C G G G G G G G G G
1 chr1_150001356 0 150001356 G G A A A A G G A A A A A A A A A A G G
1 chr1_150003202 0 150003202 C C C C G G C C C C C C C C C C C C C C
1 chr1_150014134 0 150014134 A A A A A A A A A A A A C C C C C C A A
1 chr1_150014804 0 150014804 T T T T T T T T T T T T C C C C T T T T
1 chr1_150017107 0 150017107 T T T T T T C C T T T T T T T T T T T T
1 chr1_150017396 0 150017396 G G G G G G G G G G G G C C C C G G G G
1 chr1_150026314 0 150026314 T T T T T T T T T T T T T T C C T T T T
1 chr1_150029541 0 150029541 T T T T T T T T C C C C T T T T T T T T
1 chr1_150030417 0 150030417 G G G G G G A A G G G G G G G G G G G G
1 chr1_150032240 0 150032240 C C C C G G C C C C C C C C C C C C C C
1 chr1_150044624 0 150044624 T T T T T T T T C C C C T T T T T T T T
1 chr1_150060511 0 150060511 G G G G G G G G C C C C G G G G G G G G
1 chr1_150063820 0 150063820 C C C T C C C C C C C C C C C C C C C C
1 chr1_150065943 0 150065943 C C C C C C C C C C C C C C T T C C C C
1 chr1_150066819 0 150066819 C C C C C C C C C C C T C C C C C C C C
1 chr1_150069026 0 150069026 G G G G G G G G G G G G G G G G A A G G
1 chr1_150071126 0 150071126 G G A A A A G G G G G G G G G G G G G G
1 chr1_150073181 0 150073181 G G G G G G G G G G G G G G A A G G G G
1 chr1_150086499 0 150086499 C T T T T T T T T T T T T T T T T T T T
1 chr1_150089809 0 150089809 C C C T C C C C C C C C C C C C C C C C
1 chr1_150092344 0 150092344 G G G G G G G G C G G G G G G G G G G G
1 chr1_150096875 0 150096875 G G A G A A G G G G G G G G G G G G G G
1 chr1_150099405 0 150099405 C C C C C C T T C T C C C C C C C C C C
1 chr1_150103151 0 150103151 T T C T T T T T T T T T T T T T T T T T
1 chr1_150105483 0 150105483 C C C T C C C C C C C C C C C C C C C C
1 chr1_150106288 0 150106288 C C C C C C C C C C C C C C C C T T C C
1 chr1_150111220 0 150111220 C C C C C C C C C C C T C C C C C C C C
1 chr1_150113752 0 150113752 C C C G C C C C C C C C C C C C C C C C
1 chr1_150121778 0 150121778 T T T T T T G G T T T T T T T T T T G G
1 chr1_150132660 0 150132660 A A A A A A A A A A A A A G A A A A A A
1 chr1_150134278 0 150134278 T T T T T T T T C T C T T T T T T T T T
1 chr1_150140718 0 150140718 G G A A G G G G G G G G G G G G G G G G
1 chr1_150145174 0 150145174 C C C C C C C C C T C C C C C C C C C C
1 chr1_150149805 0 150149805 A A A A A A A A G G G G A A A A A A A A
1 chr1_150161100 0 150161100 T T T T T T T T G T T T T T T T T T T T
1 chr1_150163313 0 150163313 A A A A A A A A A T A A A A A A A A A A
1 chr1_150163640 0 150163640 C C C C C C C C C C C C C T C C C C C C
1 chr1_150165319 0 150165319 T T T T C C T T T T T T T T T T T T T T
1 chr1_150169925 0 150169925 C C C C C C C C C C C C C T C C C C C C
1 chr1_150173487 0 150173487 A A A A A A A A A A A A A G A A A A A A
1 chr1_150176767 0 150176767 C C C C C C C C C T C C C C C C C C C C
1 chr1_150177822 0 150177822 G G G G G G G G G G G G G G G G A A G G
1 chr1_150184798 0 150184798 G G G G G G G G A A A A G G G G G G G G
1 chr1_150185069 0 150185069 C C C C C C C C C T C C C C C C C C C C
1 chr1_150185948 0 150185948 T T T T T T T T T T T T T T T T G G T T
1 chr1_150198445 0 150198445 G G G G G G G G G G A G A G A A G G G G
1 chr1_150211981 0 150211981 C C C C C C C C C C C C C C T T C C C C
1 chr1_150215458 0 150215458 G G G G G G G G G G G G G G C C G G G G
1 chr1_150224356 0 150224356 G G G G G G G G G G G G G G C C C C G G
1 chr1_150226254 0 150226254 G G G G G G G G G G G G G G A A G G G G
1 chr1_150241077 0 150241077 A A A A A A A A A A A G A A A A A A A A
1 chr1_150241797 0 150241797 C C C C C C C C C C C C C C C C T T C C
1 chr1_150247475 0 150247475 A A A A A A A A A G G G A A A A A A A A
1 chr1_150250496 0 150250496 C C C C C C C C C C C C C T C C C C C C
1 chr1_150257757 0 150257757 T T T T T T T T T T T T C T T T T T T T
1 chr1_150271768 0 150271768 C C C C C C C C T T C T C C C C C C C C
1 chr1_150272402 0 150272402 T T T T T T T T T T T T T T T T C T T T
1 chr1_150278086 0 150278086 G G G G G G G G C C C C G G G G G G G G
1 chr1_150281241 0 150281241 C C C C C C C C G G G G C C C C C C C C
1 chr1_150283608 0 150283608 C C C C C T C C C C C C C C C C C C C C
1 chr1_150284497 0 150284497 C C C C C C C C T T T T C C C C C C C C
1 chr1_150285397 0 150285397 T T T T T T T T C T C T T T T T T T T T
1 chr1_150288901 0 150288901 G G G G G G G G G G G G G G G G A G G G
1 chr1_150291266 0 150291266 T T C C C C T T T T T T C C C C C C T T
1 chr1_150293025 0 150293025 G G G G G G G G G G G G G G G G A A G G
1 chr1_150294759 0 150294759 T T T T T T T T T T T T C C C C T T T T
1 chr1_150295051 0 150295051 T T C C C C T T C C C C C C C C C C T T
1 chr1_150297434 0 150297434 A A A A A A A A G G G G A A A A A A A A
1 chr1_150305328 0 150305328 C C C C C C C C T T T T C C C C C C C C
1 chr1_150317004 0 150317004 T T T T T T T T T T T T T T G G T T T T
1 chr1_150325110 0 150325110 G G G G G G G G A A A A G G G G G G G G
1 chr1_150326790 0 150326790 T T T T T T T T G T T T T T T T T T T T
1 chr1_150328962 0 150328962 G G G G G G A A G G G G G G G G G G G G
1 chr1_150332485 0 150332485 T T T T T T T T C C C C T T T T T T T T
1 chr1_150336499 0 150336499 C C C C C C C C C C C C C T C C C C C C
1 chr1_150337116 0 150337116 A A A A A A A A T T T T A A A A A A A A
1 chr1_150349670 0 150349670 G G G G G G G G G G G G A A G G G G G G
1 chr1_150358255 0 150358255 G G G G G G G G G G G G C C G G C C G G
1 chr1_150359088 0 150359088 T T T T T T T T G G G G T T T T T T T T
1 chr1_150361030 0 150361030 G G A A A G G G G G G G G G G G G G G G
1 chr1_150371317 0 150371317 T T G G T T T T T T T T T T T T T T T T
1 chr1_150373025 0 150373025 A A A A A A A A G G G G A A A A A A A A
1 chr1_150373455 0 150373455 G G G G A G G G G G G G G G G G G G G G
1 chr1_150374143 0 150374143 T T T T T T T T C C C C T T T T T T T T
1 chr1_150384355 0 150384355 C C C C C C C C A C C C C C C C C C C C
1 chr1_150386603 0 150386603 T T T T T T T T C T T T T T T T T T T T
1 chr1_150388700 0 150388700 G G G G G G G G G G G G G G G G A A G G
1 chr1_150390800 0 150390800 A A A A A A A A A A A A A A A A C C A A
1 chr1_150391504 0 150391504 A A A A C C A A A A A A A A A A A A A A
1 chr1_150395818 0 150395818 A A A A A A A A C C C C A A A A A A A A
1 chr1_150400418 0 150400418 A A A A A A A A T T T T A A A A A A A A
1 chr1_150414895 0 150414895 C C C C C C C C G G G G C C C C C C C C
1 chr1_150416433 0 150416433 A A A A A A A A G G G G A A A A A A A A
1 chr1_150422629 0 150422629 C C G G G G C C C C C C C C C C C C C C
1 chr1_150425020 0 150425020 C C C C C C C C A A A A C C C C C C C C
1 chr1_150426118 0 150426118 T T T T T T T T T T T T C T C C C C T T
1 chr1_150436323 0 150436323 A A A A A A A A C C C C A A A A A A A A
1 chr1_150436738 0 150436738 G G G G G G G G G G G G A G G G G G G G
1 chr1_150436793 0 150436793 T T T T T T T T T T A T T T T T T T T T
1 chr1_150442618 0 150442618 T T T T T T T T C C C C T T T T T T T T
1 chr1_150447409 0 150447409 G G G G G G G G G G G G G G G G A A G G
1 chr1_150451530 0 150451530 C C C C C C C C C C C C C T C C C C C C
1 chr1_150455426 0 150455426 T T T T T T T T T T T T T T T T C T T T
1 chr1_150455902 0 150455902 G G G G G G G G G T G T G G G G G G G G
1 chr1_150477602 0 150477602 C C C C C C C C C C C C C C T T C C C C
1 chr1_150480763 0 150480763 T T T T T T T T T T T T T T T T C C T T
1 chr1_150485970 0 150485970 T T C C C C T T T T T T T T T T T T T T
1 chr1_150492021 0 150492021 A A A A A A A A A A A A A A A G A A A A
1 chr1_150495623 0 150495623 A A A A A A A A G G G G A A G G A A A A
1 chr1_150498391 0 150498391 G G G G G G G G A A A A G G G G G G G G
1 chr1_150504710 0 150504710 C C C C C C A A C C C C C C C C C C C C
1 chr1_150513040 0 150513040 C C C C C C C C T T T T C C C C C C T T
1 chr1_150513538 0 150513538 G G A A A G G G G G G G G G G G G G G G
1 chr1_150514997 0 150514997 T T T T A T T T T T T T T T T T T T T T
1 chr1_150518681 0 150518681 G G G G G G G G A G G G G G G G G G G G
1 chr1_150522271 0 150522271 G G G G G G G G A A A A G G G G G G G G
1 chr1_150530494 0 150530494 T T T T G T T T T T T T T T T T T T T T
1 chr1_150532190 0 150532190 A A A A A A A A G G G G A A A A A A A A
1 chr1_150536747 0 150536747 A A A A A A A A A A A A T T A A A A A A
1 chr1_150553891 0 150553891 C C A A A A A A A A A A A A A A A A C C
1 chr1_150558316 0 150558316 C C C C C C C C C C C C C C C C G G C C
1 chr1_150564870 0 150564870 C C C C C G C C C C C C C C C C C C C C
1 chr1_150565235 0 150565235 C C C C C C C C C C C C C C C C A C C C
1 chr1_150569088 0 150569088 A A A A A G A A A A A A A A A A A A A A
1 chr1_150571550 0 150571550 C C C C C C C C C C C C C C T T C C C C
1 chr1_150573118 0 150573118 G G G G G G G G G G G G G G G G A G G G
1 chr1_150575784 0 150575784 C C C C C C C C C C C C C T C C C C C C
1 chr1_150581901 0 150581901 C C G G C C C C C C C C C C C C C C C C
1 chr1_150583100 0 150583100 C C C C C C C C G G G G C C C C C C C C
1 chr1_150597576 0 150597576 G G G G G G G G G G G G A G G G G G G G
1 chr1_150598083 0 150598083 T T C C C C T T C C C C C C C C C C T T
1 chr1_150600258 0 150600258 A C C C C C C C C C C C C C C C C C C C
1 chr1_150602273 0 150602273 G G A G G G G G G G G G G G G G G G G G
1 chr1_150610399 0 150610399 A G G G G G G G G G G G G G G G G G G G
1 chr1_150617832 0 150617832 T T T T T T T T T T T T C T T T T T T T
1 chr1_150623358 0 150623358 G G G G G G G G G G G G G G G G C C G G
1 chr1_150625344 0 150625344 C C C C C C C C G G G G C C C C C C C C
1 chr1_150642539 0 150642539 A A A A A A A A G G G G A A A A A A A A
1 chr1_150645434 0 150645434 G G G G G G G G G G A G G G G G G G G G
1 chr1_150647063 0 150647063 T T T T T T T T T T T T C T T T T T T T
1 chr1_150647919 0 150647919 G G G T G T G G G G G G G G G G G G G G
1 chr1_150648120 0 150648120 G G C C C C G G C C C C C C C C C C G G
1 chr1_150653634 0 150653634 A A A A A A A A A A A A A A A A A G A A
1 chr1_150654195 0 150654195 A A A G A G A A A A A A A A A A A A A A
1 chr1_150654890 0 150654890 C C C C A C C C C C C C C C C C C C C C
1 chr1_150655275 0 150655275 A A A A A A A A A A A A A A A G A A A A
1 chr1_150655391 0 150655391 C C C C C C C C C C C C C T C C C C C C
1 chr1_150656892 0 150656892 G G G G G G G G G G C G G G G G G G G G
1 chr1_150659837 0 150659837 G G A A A A G G A A A A A A A A A A G G
1 chr1_150660412 0 150660412 A A A A A A A A G G G G A A A A A A A A
1 chr1_150670554 0 150670554 G G T T T T G G T T T T T T T T T T G G
1 chr1_150673648 0 150673648 C C C C C C C C T T T T C C C C C C C C
1 chr1_150673991 0 150673991 A A A A A A A A C C C C A A A A A A A A
1 chr1_150677613 0 150677613 C C C C C C C C T T T T C C C C C C C C
1 chr1_150697243 0 150697243 C C C C C T C C C C C C C C C C C C C C
1 chr1_150698164 0 150698164 A A A A A A A A A G A A A A A A A A A A
1 chr1_150701499 0 150701499 C C C C C C C C C C C C T T C C C C C C
1 chr1_150702463 0 150702463 C C C C C C C C T T T T C C C C C C C C
1 chr1_150702667 0 150702667 A A G G G G G G A A A A G G G G G G G G
1 chr1_150704570 0 150704570 G G G G G G G G A A A A G G G G G G G G
1 chr1_150709028 0 150709028 A A A A A A A A A A A A A A A A A G A A
1 chr1_150709447 0 150709447 G G G G G G G G T T T T G G G G G G G G
1 chr1_150711550 0 150711550 A A A A A A A A A A A A A A A A G G A A
1 chr1_150711808 0 150711808 T T T T T T T T T T T T C T T T T T T T
1 chr1_150712239 0 150712239 C C C C C T C C C C C C C C C C C C C C
1 chr1_150717119 0 150717119 G G A A A G G G A A A A A A A A A A G G
1 chr1_150717659 0 150717659 A C C C C C A A C C C C C C C C C C A A
1 chr1_150718933 0 150718933 C C C C C C C C C T C C C C C C C C C C
1 chr1_150723108 0 150723108 T T T T T T T T T T T T T T T T C C T T
1 chr1_150726367 0 150726367 G G G G G G G G A G A A G G G G G G G G
1 chr1_150735356 0 150735356 G G G G G G G G G G G G G G G G A G G G
1 chr1_150739305 0 150739305 G G G G G G G G G G G G G G G T G G G G
1 chr1_150747588 0 150747588 G G A G G G G G G G G G G G G G G G G G
1 chr1_150755421 0 150755421 T T T T T T T T T T T T C T T T T T T T
1 chr1_150765816 0 150765816 T T A T T T T T T T T T T T T T T T T T
1 chr1_150768940 0 150768940 T T T T T T T T T T T T T T T T G T T T
1 chr1_150774984 0 150774984 C C C T C C C C C C C C C C C C C C C C
1 chr1_150778441 0 150778441 C C C C C G C C C C C C C C C C C C C C
1 chr1_150778605 0 150778605 T T C C T T T T T T T T T T T T T T T T
1 chr1_150782097 0 150782097 G G G G G G G G G G G G G G A A G G G G
1 chr1_150785449 0 150785449 G G G G G G G G G G G G G G A A G G G G
1 chr1_150794963 0 150794963 T T G G T T T T T T T T T T T T T T T T
1 chr1_150797024 0 150797024 C C C C C C C C C C C C T T C C C C C C
1 chr1_150799612 0 150799612 C C C C C C T T C C C C C C C C C C C C
1 chr1_150801838 0 150801838 G G G G G G G G A A A A G G G G G G G G
1 chr1_150804350 0 150804350 C C C C C C C C C C C C C G C C C C C C
1 chr1_150810260 0 150810260 G T T T T T G G T T T T T T T T T T G G
1 chr1_150832061 0 150832061 G G G G G G G G G G G G G G A A G G G G
1 chr1_150838706 0 150838706 G G G G G G G G A A A A G G G G G G G G
1 chr1_150840130 0 150840130 T T T T T T T T C C C C T T T T C C T T
1 chr1_150852421 0 150852421 A A A A A A A A A A A A A A A A C C A A
1 chr1_150866290 0 150866290 T T T T T T T T C C C C T T T T T T T T
1 chr1_150866557 0 150866557 A A A A A A A A G G G G A A A A A A A A
1 chr1_150871536 0 150871536 G G G G G G G G G G C G G G G G G G G G
1 chr1_150882774 0 150882774 A A A A A A A A G G G G A A A A A A A A
1 chr1_150884149 0 150884149 T T T T T T T T T T T T G T T T T T T T
1 chr1_150889225 0 150889225 T T T T T T T T T T T T C T T T T T T T
1 chr1_150890651 0 150890651 C C C C C C C C C C C C C C A C C C C C
1 chr1_150892548 0 150892548 T T T T T T T T C C C C T T T T T T T T
1 chr1_150894923 0 150894923 G G G G G G G G G G G G G G G G C C G G
1 chr1_150897604 0 150897604 C C C C C C C C T T T T C C C C C C C C
1 chr1_150900492 0 150900492 T T T T T T T T T T T T A T T T T T T T
1 chr1_150913436 0 150913436 C C C C C C C C C C C C C C C C A A C C
1 chr1_150942042 0 150942042 G G A A G G G G G G G G G G G G G G G G
1 chr1_150953312 0 150953312 G G G G G G G G G G G G G G G G A A G G
1 chr1_150954718 0 150954718 C C C C C C C C G G G G C C C C C C C C
1 chr1_150961870 0 150961870 G G G G G G G G G G G G G G G G T T G G
1 chr1_150963008 0 150963008 A A A A A A A A G G G G A A A A A A A A
1 chr1_150972104 0 150972104 C C C C C C C C T T T T C C T T C C C C
1 chr1_150974173 0 150974173 T T T T T T T T C T T T T T T T T T T T
1 chr1_150974283 0 150974283 G G G G G G G G G G G G G G A A G G G G
1 chr1_150974542 0 150974542 G G G G G G G G A A A A G G G G G G G G
1 chr1_150982007 0 150982007 T T T T T T T T T T T T T T C T T T T T
1 chr1_150983651 0 150983651 C C C C C T C C C C C C C C C C C C C C
1 chr1_150986048 0 150986048 G G G G G G G G A A A A G G G G G G G G
1 chr1_150995742 0 150995742 G G G G A G G G G G G G G G G G G G G G
1 chr1_151007208 0 151007208 T T T T T T T T A A A A T T T T T T T T
1 chr1_151008192 0 151008192 C C C C C C C C G G G G C C C C C C C C
1 chr1_151019414 0 151019414 C C A A A A C C C C C C C C C C C C C C
1 chr1_151019562 0 151019562 T T T T T T T T T T T T T T C C T T T T
1 chr1_151022338 0 151022338 T T T T T T T T T T T T C T T T T T T T
1 chr1_151025310 0 151025310 G G A A A A G G G G G G G G G G G G G G
1 chr1_151037760 0 151037760 G G G G G G G G A A A A G G G G G G G G
1 chr1_151038967 0 151038967 C C T T T T C C C C C C C C C C C C C C
1 chr1_151048847 0 151048847 A A A A A A A A A A A A A G A A A A A A
1 chr1_151051268 0 151051268 C C C C C C C C T T T T C C C C C C C C
1 chr1_151062451 0 151062451 G G G G G G G G A A A A G G G G G G G G
1 chr1_151070134 0 151070134 G G G G G G G G A A A A G G G G G G G G
1 chr1_151080940 0 151080940 G G G G G G G G A A A A G G G G G G G G
1 chr1_151084020 0 151084020 G G A A A A A A A A A A A A A A A A A A
1 chr1_151092309 0 151092309 G G A G A G G G G G A G G G G G A A G G
1 chr1_151095921 0 151095921 T T T T G T T T T T T T T T T T T T T T
1 chr1_151099656 0 151099656 C C C C C C C C T T T T C C C C C C C C
1 chr1_151100167 0 151100167 C C C C C C C C C C C C C C T T C C C C
1 chr1_151106899 0 151106899 G G G G G G G G G G G G G G G G A A G G
1 chr1_151107249 0 151107249 A A A A A G A A A A A A A A A A A A A A
1 chr1_151108822 0 151108822 G G G G G T G G G G G G G G G G G G G G
1 chr1_151115640 0 151115640 T T C T T T T T T T T T T T T T T T T T
1 chr1_151130943 0 151130943 C C C C C C C C T T C C C C C C C C C C
1 chr1_151143473 0 151143473 T T T T T T T T T T T T T T C C T T T T
1 chr1_151150468 0 151150468 G G G G G G G G G G G G A G G G G G G G
1 chr1_151159266 0 151159266 G G G G G G G G G G G G G G G G T T G G
1 chr1_151159490 0 151159490 T T C C C T T T T T T T T T T T T T T T
1 chr1_151159759 0 151159759 C C C C C C C C C C C C C C C G C C C C
1 chr1_151160416 0 151160416 T T T T C T T T T T T T T T T T T T T T
1 chr1_151166292 0 151166292 C C C T C C C C C C C C C C C C C C C C
1 chr1_151168636 0 151168636 A A G G A A A A A A A A A A A A A A A A
1 chr1_151169809 0 151169809 C C C T C C C C C C C C C C C C C C C C
1 chr1_151171692 0 151171692 G G G G G G G G A G G G G G G G G G G G
1 chr1_151186682 0 151186682 C C C T C C C C C C C T C C C C C C C C
1 chr1_151189224 0 151189224 T T T T T T T T T T T T T T A T T T T T
1 chr1_151189878 0 151189878 A A A A A G A A A A A A A A A A A A A A
1 chr1_151192692 0 151192692 C C C C C C C C C C C T C C C C C C C C
1 chr1_151194640 0 151194640 G G G G G G G G G G G G A A G G G G G G
1 chr1_151195997 0 151195997 T T C T T T T T T T T T T T T T T T T T
1 chr1_151199407 0 151199407 G G G G A G G G G G G G G G G G G G G G
1 chr1_151199581 0 151199581 C G C C C C C C C C C C C C C C C C G G
1 chr1_151200290 0 151200290 C C C C C C C C C C C C C C C T T T C C
1 chr1_151206448 0 151206448 G G G G G G G G C C C C G G G G G G G G
1 chr1_151210892 0 151210892 T T T T C T T T T T T T T T T T T T T T
1 chr1_151213685 0 151213685 T T T T T T T T T T T T G T G G T T T T
1 chr1_151219641 0 151219641 G T G G G G G G G G G G G G G G G G G G
1 chr1_151219753 0 151219753 G G G G G G G G G G G G G G G G C C G G
1 chr1_151228375 0 151228375 C C C C C C C C C C C C C T C C C C C C
1 chr1_151230821 0 151230821 T T T T T T T T C T C T T T T T T T T T
1 chr1_151234315 0 151234315 T T C T T T T T T T T T T T T T T T T T
1 chr1_151242027 0 151242027 A A A A A A A A G G G G A A A A A A A A
1 chr1_151246554 0 151246554 T T T T G T T T T T T T T T T T T T T T
1 chr1_151248101 0 151248101 C C C C C C C C C C A C C C C C C C C C
1 chr1_151249687 0 151249687 G G G G G G G G G G G G G G G G A A G G
1 chr1_151253024 0 151253024 T T T T G T T T T T T T T T T T T T T T
1 chr1_151257817 0 151257817 C C C C C C C C T T T T T T T T T T C C
1 chr1_151258306 0 151258306 G G G G G G G G G G A G G G G G G G G G
1 chr1_151294176 0 151294176 G G G G G G G G G G G G G T G G G G G G
1 chr1_151295809 0 151295809 A A G G A G A A A A A A A A A A A A A A
1 chr1_151308254 0 151308254 A A G G G G A A G G G G G G G G G G A A
1 chr1_151308649 0 151308649 T T T T A T T T T T T T T T T T T T T T
1 chr1_151324402 0 151324402 C T C C C T C C T T T T T T T T T T T T
1 chr1_151324611 0 151324611 A A A A A A A A A A A A A A A A G G A A
1 chr1_151325003 0 151325003 A C C C C C C C C C C C C C C C C C C C
1 chr1_151326908 0 151326908 T T T T T T T T T T T T G T T T T T T T
1 chr1_151328534 0 151328534 A A A A A A A A A A A A A A A C A A A A
1 chr1_151339059 0 151339059 C C C C C C C C C C C C T T C C C C C C
1 chr1_151340836 0 151340836 T T T T C C C C T T T T T T C T C C T T
1 chr1_151347185 0 151347185 T T T T T T T T G G G G T T T T T T T T
1 chr1_151367227 0 151367227 G G G G G G G G G G C G G G G G G G G G
1 chr1_151367335 0 151367335 C C C C C C C C C T C C C C C C C C C C
1 chr1_151377204 0 151377204 T T T T T T T T C T C C T T T T T T T T
1 chr1_151380650 0 151380650 A A A A A A A A A A G G A A A A A A A A
1 chr1_151385496 0 151385496 G G T T T T G G T T T T T T T T T T G G
1 chr1_151388116 0 151388116 C C C C C C C C C C T T C C C C C C C C
1 chr1_151388235 0 151388235 T T T T T T T T C T T T T T T T T T T T
1 chr1_151405268 0 151405268 T T T T T T T T C C C C T T T T T T T T
1 chr1_151432651 0 151432651 A A A A G G A A A A A A A A A A A A A A
1 chr1_151433323 0 151433323 T T A T T T T T T T T T T T T T T T T T
1 chr1_151435780 0 151435780 C C C C C C C C C C C T C C C C C C C C
1 chr1_151435900 0 151435900 A A A A A G A A A A A A A A A A A A A A
1 chr1_151441361 0 151441361 T T T T T T T T T T T T T T T T C C T T
1 chr1_151444048 0 151444048 C C C C C C C C G G G G C C C C C C C C
1 chr1_151456686 0 151456686 G G G G G G G G G G G G G G G G A A G G
1 chr1_151458063 0 151458063 C C C C C T C C C C C T C C C C C C C C
1 chr1_151463301 0 151463301 G G G G G G C C G G G G G G G G G G C C
1 chr1_151472932 0 151472932 G G G G G G G G G G G G G T G G G G G G
1 chr1_151473934 0 151473934 C C C C C C A A C C C C C C C C C C C C
1 chr1_151475950 0 151475950 T T C C C C T T T T T T T T T T T T T T
1 chr1_151478539 0 151478539 T T C C T T T T T T T T T T T T T T T T
1 chr1_151480556 0 151480556 T T T T T T T T C T T T T T T T T T T T
1 chr1_151481160 0 151481160 A A A A A A A A A A A G A A A A A A A A
1 chr1_151482743 0 151482743 T T T T T T T T T T T T G T T T T T T T
1 chr1_151494457 0 151494457 C C C C C C C C G G G G C C C C C C C C
1 chr1_151498514 0 151498514 C C C C C C C C C C C T C C C C C C C C
1 chr1_151507491 0 151507491 G G G G G G G G A A A A G G G G G G G G
1 chr1_151520815 0 151520815 A A A A A A A A G G G G G G A G G G A A
1 chr1_151528265 0 151528265 T T T T T T T T T T T T T T A T T T T T
1 chr1_151536819 0 151536819 C C C C C C C C C C C C C C C C G G C C
1 chr1_151540766 0 151540766 G G G G G G G G A A A A G G G G G G G G
1 chr1_151542813 0 151542813 G G G G G G C C G G G G G G G G G G G G
1 chr1_151548897 0 151548897 A A A A A A A A A G A A A A A A A A A A
1 chr1_151551015 0 151551015 A A A A A A A A A A A A A A A A G G A A
1 chr1_151563868 0 151563868 A A A G A A A A A A A A A A A A A A A A
1 chr1_151576152 0 151576152 T T T T G G T T T T T T T T T T T T T T
1 chr1_151594890 0 151594890 G G G G G T G G G G G G G G G G G G G G
1 chr1_151595687 0 151595687 T T T T T T T T T T T T T T C C T T T T
1 chr1_151605358 0 151605358 A A A G A A A A A A A A A A A A A A A A
1 chr1_151605946 0 151605946 G G G G G G G G A G G G G G G G G G G G
1 chr1_151607146 0 151607146 A A A A A A A A G G G G A A A A A A A A
1 chr1_151609350 0 151609350 T T T T T T T T C T T T T T T T T T T T
1 chr1_151610277 0 151610277 C C C C C C C C C G C C C C C C C C C C
1 chr1_151611873 0 151611873 G G G G G G A A G G G G G G G G G G G G
1 chr1_151614325 0 151614325 G G G G G G G G T T T T G G G G G G G G
1 chr1_151616099 0 151616099 T T T T T T T T T T A T T T T T T T T T
1 chr1_151621779 0 151621779 G G G G A G G G G G G G G G G G G G G G
1 chr1_151623211 0 151623211 T T T T T T T T C C C C T T T T T T T T
1 chr1_151625301 0 151625301 C C T T T T T T T T T T T T T T T T C C
1 chr1_151633856 0 151633856 G G G G G G G G G G G G G G G G A A G G
1 chr1_151638962 0 151638962 C C A A A A A A A A A A A A A A A A A A
1 chr1_151644402 0 151644402 C C C C C C C C C C C C C C A A C C C C
1 chr1_151648804 0 151648804 T T T T T T T T G G G G T T T T T T T T
1 chr1_151653474 0 151653474 G G G G G G G G G G A G G G G G G G G G
1 chr1_151661698 0 151661698 G G G G G G G G G G G G A A A A A A G G
1 chr1_151667143 0 151667143 A A A A A A A A A G A A A A A A A A A A
1 chr1_151667500 0 151667500 A A A A A A A A A A A A A A A A G G A A
1 chr1_151677040 0 151677040 A A A A A A A A C C C C A A A A A A A A
1 chr1_151683685 0 151683685 G G G G G G G G G G G G A G G G G G G G
1 chr1_151686141 0 151686141 C C C C C C C C A C A A C C C C C C C C
1 chr1_151701133 0 151701133 G G G G G G G G G G G G G G A A G G G G
1 chr1_151701997 0 151701997 G G G G G G G G G G G G G G G G A A G G
1 chr1_151714585 0 151714585 G G G G T T G G G G G G G G G G G G G G
1 chr1_151718210 0 151718210 C C C C C C C C T T T T C C C C C C C C
1 chr1_151719954 0 151719954 G G G G G G G G A G G G G G G G G G G G
1 chr1_151724320 0 151724320 A A G G G G A A G G G G G G G G G G A A
1 chr1_151738310 0 151738310 A A A A A C A A A A A A A A A A A A A A
1 chr1_151746202 0 151746202 T T T T T T T T T T T T C T T T T T T T
1 chr1_151747605 0 151747605 A A A A A A A A G G G G A A A A A A A A
1 chr1_151749897 0 151749897 G G G G G G G G G G G G G G A A G G G G
1 chr1_151766683 0 151766683 A A A A A A A A G G G G A A A A A A A A
1 chr1_151771151 0 151771151 T T T T T T T T C C C C T T T T T T T T
1 chr1_151776416 0 151776416 C C C C C C C C T T T T C C C C C C C C
1 chr1_151776536 0 151776536 C C T T C T C C T T T T T T T T T T C C
1 chr1_151779038 0 151779038 G G G G G G G G T T T T G G G G G G G G
1 chr1_151803924 0 151803924 C C C C C C C C C C C C C T C C C C C C
1 chr1_151805346 0 151805346 T T T T T T T T T T T T T T C T T T T T
1 chr1_151813217 0 151813217 T T T T T T T T T T T T C C T T T T T T
1 chr1_151829464 0 151829464 T T T T A T T T T T T T T T T T T T T T
1 chr1_151837731 0 151837731 A A G G G G A A A A A A A A A A A A A A
1 chr1_151841578 0 151841578 G G C C C C G G C C C C C C C C C C G G
1 chr1_151847021 0 151847021 A A A A A C A A A A A A A A A A A A A A
1 chr1_151855777 0 151855777 T T C T T T T T T T T T T T T T T T T T
1 chr1_151861570 0 151861570 A A C C C C C C C C C C C C C C C C A A
1 chr1_151861942 0 151861942 A A A A A A A A A A A A A A A A T T A A
1 chr1_151862077 0 151862077 C C C C C C C C T T T T C C C C C C C C
1 chr1_151863915 0 151863915 G G A G G G G G G G G G G G G G G G G G
1 chr1_151867319 0 151867319 G G G G G G G G G G G G G G G G C C G G
1 chr1_151879706 0 151879706 G G G G G G G G G G G G G G A G G G G G
1 chr1_151886134 0 151886134 G G G G G G G G A G G G G G G G G G G G
1 chr1_151893498 0 151893498 T T T T T T T T T T T T T T T T G G T T
1 chr1_151899874 0 151899874 A A A A A A A A G G G G A A A A A A A A
1 chr1_151902195 0 151902195 C C C C C C C C C C C C C C C T C C C C
1 chr1_151908539 0 151908539 G G A G G G G G G G G G G G G G G G G G
1 chr1_151911900 0 151911900 T T T T T T T T T T T T T T T T C C T T
1 chr1_151912426 0 151912426 A A A A A A A A A A A A C C A A A A A A
1 chr1_151934739 0 151934739 G G A A G G G G G G G G G G G G G G G G
1 chr1_151937520 0 151937520 G G A A G G G G G G G G G G G G G G G G
1 chr1_151961538 0 151961538 G G G G G G G G G G G G A A G G G G G G
1 chr1_151970302 0 151970302 C C C C C C C C A A A A C C C C C C C C
1 chr1_151970751 0 151970751 A A A A A A G G A A A A A A A A A A A A
1 chr1_151974871 0 151974871 G G G G G G G G G G G G A A A A A A G G
1 chr1_151984188 0 151984188 C C C C C C T T C C C C C C C C C C C C
1 chr1_151985437 0 151985437 A A A A A A A A A A A A G G G G G G A A
1 chr1_151990717 0 151990717 T T T T T T T T T T T T C C C C C C T T
1 chr1_151991010 0 151991010 T T T T T T C C T T T T T T T T T T T T
1 chr1_152000672 0 152000672 T T T T T T T T C C C C T T T T T T T T
1 chr1_152003808 0 152003808 C C C C C C C C T T T T C C C C C C C C
1 chr1_152003866 0 152003866 C C T T C C C C T T T T T T T T T T C C
1 chr1_152010334 0 152010334 G G G G A G G G G G G G G G G G G G G G
1 chr1_152014932 0 152014932 A A A A A A A A G G G G G G G G G G A A
1 chr1_152016108 0 152016108 G G G G G G G G A A A G G G G G G G G G
1 chr1_152020169 0 152020169 A A A A A A A A A A A A G G G G G G A A
1 chr1_152020295 0 152020295 A A A A A A A A A G A A A A A A A A A A
1 chr1_152021705 0 152021705 C C C C C C C C C C C T C C C C C C C C
1 chr1_152040478 0 152040478 T T A A A A T T A A A A A A A A A A T T
1 chr1_152041623 0 152041623 T T T T T T T T G G G G T T T T T T T T
1 chr1_152043350 0 152043350 G G G G G G G G G G C G G G G G G G G G
1 chr1_152057547 0 152057547 A A A A A A A A A T A A A A A A A A A A
1 chr1_152073767 0 152073767 G G C C G G G G G G G G G G G G G G G G
1 chr1_152087604 0 152087604 G G A A A A G G A A A A A A A A A A G G
1 chr1_152088141 0 152088141 G G G G G G G G A A A A G G G G G G G G
1 chr1_152090081 0 152090081 G G G G A G G G G G G G G G G G G G G G
1 chr1_152091106 0 152091106 C C C T C C C C C C C C C C C C C C C C
1 chr1_152095480 0 152095480 G G G G G G G G T T T T G G G G G G G G
1 chr1_152096420 0 152096420 A A A A A C A A A A A A A A A A A A A A
1 chr1_152099417 0 152099417 A A A A A A A A C C A A A A A A A A A A
1 chr1_152106065 0 152106065 T T T T T T T T T T C T T T T T T T T T
1 chr1_152108475 0 152108475 T T A A A A T T T T T T T T T T A A T T
1 chr1_152113172 0 152113172 G G G G G G G G C G G G G G G G G G G G
1 chr1_152113386 0 152113386 C C C C C C C C C G C C C C C C C C C C
1 chr1_152115918 0 152115918 T T T T T T T T T T T T T T T T C C T T
1 chr1_152122655 0 152122655 A A A A A A A A A A A A A A A A C C A A
1 chr1_152124724 0 152124724 G G G G G G G G G G G G G T G G G G G G
1 chr1_152125192 0 152125192 A A G G A A A A A A A A A A A A A A A A
1 chr1_152133525 0 152133525 A A A A A A A A T T T T A A A A A A A A
1 chr1_152140235 0 152140235 A A C C A A A A A A A A A A A A A A A A
1 chr1_152145459 0 152145459 G G G G G G G G G G G G A G G G G G G G
1 chr1_152151723 0 152151723 C C T T C C C C C C C C C C C C C C C C
1 chr1_152160396 0 152160396 T T T T T T T T T T T T G T G G G G T T
1 chr1_152168505 0 152168505 G G G G G G A A G G G G G G G G G G G G
1 chr1_152176444 0 152176444 A A G G A A A A A A A A A A A A A A A A
1 chr1_152185958 0 152185958 T T T T T T T T T T T T T T T T G G T T
1 chr1_152186571 0 152186571 G G G G G G G G A A A A G G G G G G G G
1 chr1_152187350 0 152187350 T T T T T T T T T T C T T T T T T T T T
1 chr1_152188389 0 152188389 G G G G G G G G A A A A G G G G G G G G
1 chr1_152196098 0 152196098 A A G G G G A A A A A A A A A A A A A A
1 chr1_152196366 0 152196366 T T T T T T T T T T T T T T T T A A T T
1 chr1_152199728 0 152199728 T T T T T T T T T T T T C T T T T T T T
1 chr1_152200729 0 152200729 T T T T T T T T T T T T T T C T T T T T
1 chr1_152204916 0 152204916 G G G G G G G G G G G G G G A G G G G G
1 chr1_152211384 0 152211384 C C T T T T T T T T T T T T T T T T C C
1 chr1_152222010 0 152222010 C C C C C C C C C G G G C C C C C C C C
1 chr1_152238775 0 152238775 G G T T T T T T T T T T T T T T T T G G
1 chr1_152249868 0 152249868 A A G G G G A A G G G G G G G G G G A A
1 chr1_152250762 0 152250762 C C C C C C C C A A A A C C C C C C C C
1 chr1_152261007 0 152261007 T T T T C T T T T T T T T T T T T T T T
1 chr1_152266427 0 152266427 C C C C C C C C G G G G C C C C C C C C
1 chr1_152267853 0 152267853 T T C C T T T T T T T T T T T T T T T T
1 chr1_152272810 0 152272810 T T T T T T T T C C C C T T T T T T T T
1 chr1_152286782 0 152286782 C C C C C C C C C C C C A A C C C C C C
1 chr1_152299350 0 152299350 A A C C A C A A A A A A A A A A A A A A
1 chr1_152304585 0 152304585 G G G G G G G G G G A G G G G G G G G G
1 chr1_152310961 0 152310961 G G G G G G G G A A A A G G G G G G G G
1 chr1_152315888 0 152315888 A A A A A A A A C C C C A C A A C C A A
1 chr1_152331087 0 152331087 C C C C C C C C C C C C C C C C T T C C
1 chr1_152333649 0 152333649 T T T T T T T T C C C C T T T T T T T T
1 chr1_152348202 0 152348202 C C C C T T C C C C C C C C C C C C C C
1 chr1_152356429 0 152356429 A A A A A A A A G G G G A A A A A A A A
1 chr1_152360164 0 152360164 A A A A A A A A G G G G A A A A A A A A
1 chr1_152367834 0 152367834 A A A A A A A A A A A A A C A A C C A A
1 chr1_152380519 0 152380519 T T C C C C C C C C C C C C C C C C C C
1 chr1_152380882 0 152380882 A A A A A A A A A A A A A G A A A A A A
1 chr1_152384287 0 152384287 T T T T T T T T C C C C T T T T T T T T
1 chr1_152402896 0 152402896 T T T T T T T T C C C C T T T T T T T T
1 chr1_152432489 0 152432489 T T T T T T T T T T T T C C T T T T T T
1 chr1_152438785 0 152438785 G G C C G G G G G G G G G G G G G G G G
1 chr1_152440845 0 152440845 G T G G G G G G G G G G G G G G G G G G
1 chr1_152442445 0 152442445 A A A A A A G G A A A A A A A A A A A A
1 chr1_152442881 0 152442881 A A A A A A A A A A A A A A A A G G A A
1 chr1_152442914 0 152442914 T T T T T T T T C C T T T T T T T T T T
1 chr1_152466713 0 152466713 G G G G G G G G G G A G G G G G G G G G
1 chr1_152472841 0 152472841 G G G G G G G G A A A A G G G G G G G G
1 chr1_152476742 0 152476742 C C C C C C C C T T T T C C C C C C C C
1 chr1_152485322 0 152485322 A A A A A A A A A A A A A A C C A A A A
1 chr1_152489341 0 152489341 A A G G G G A A A A A A A A A A A A A A
1 chr1_152493840 0 152493840 A A A A A A A A G G G G A A A A A A A A
1 chr1_152508415 0 152508415 C C C C C C C C T T T T C C C C C C C C
1 chr1_152509252 0 152509252 C C T T T T C C C C C C C C C C C C C C
1 chr1_152512613 0 152512613 G G G G G G G G A A A A G G G G G G G G
1 chr1_152524787 0 152524787 A A C C A A A A A A A A A A A A A A A A
1 chr1_152525798 0 152525798 A A T T A A A A A A A A A A A A A A A A
1 chr1_152545781 0 152545781 T T T T T T T T T T T T T T C C T T T T
1 chr1_152549016 0 152549016 T T T T T T T T T T T T T T G G T T T T
1 chr1_152550046 0 152550046 G G G G G G G G G G G G C G G G G G G G
1 chr1_152556916 0 152556916 A A A A A A A A A A A A A G A A A A A A
1 chr1_152561086 0 152561086 T T C C C C T T C C C C C C C C C C T T
1 chr1_152580339 0 152580339 A A T T T T A A T T T T T T T T T T A A
1 chr1_152584475 0 152584475 G G A A A A G G G G G G G G G G G G G G
1 chr1_152591098 0 152591098 C C T T C C C C C C C C C C C C C C C C
1 chr1_152598587 0 152598587 T T T T G T T T T T T T T T T T T T T T
1 chr1_152603176 0 152603176 T T T T G T T T T T T T T T T T T T T T
1 chr1_152606596 0 152606596 G G G G G G G G G G G G A G G G G G G G
1 chr1_152613747 0 152613747 G G G G G G G G T T T T G G G G T T G G
1 chr1_152617564 0 152617564 G G A A G G G G G G G G G G G G G G G G
1 chr1_152621732 0 152621732 G G G G A G G G G G G G G G G G G G G G
1 chr1_152624069 0 152624069 C C C C C C C C C C C C C C C C A A C C
1 chr1_152628992 0 152628992 A A T T A A A A A A A A A A A A A A A A
1 chr1_152631983 0 152631983 C C T T C C C C C C C C C C C C C C C C
1 chr1_152638443 0 152638443 C T C C C C C C C C C C C C C C C C T T
1 chr1_152648246 0 152648246 T T T T T T T T C C C T T T T T T T T T
1 chr1_152656597 0 152656597 A A A A A A A A G G A G A A A A A A A A
1 chr1_152669129 0 152669129 C C C C C T C C C C C C C C C C C C C C
1 chr1_152689755 0 152689755 G G G G G G G G G G G G G G T T G G G G
1 chr1_152694315 0 152694315 A A A A A A A A A A A A A G A A A A A A
1 chr1_152699195 0 152699195 T T C C C C T T C C C C T T T T T T T T
1 chr1_152702311 0 152702311 G G G G G G G G G G G T G G G G G G G G
1 chr1_152703295 0 152703295 A A A A A A A A A A A A G G A A A A A A
1 chr1_152708248 0 152708248 T T T T T T T T C C C C T T T T T T T T
1 chr1_152714885 0 152714885 A A A A A A A A G G G G A A A A A A A A
1 chr1_152717870 0 152717870 T T T T C C T T T T T T T T T T T T T T
1 chr1_152723619 0 152723619 C C C C A C C C C C C C C C C C C C C C
1 chr1_152735141 0 152735141 A A A A A A A A G G G G A A A A A A A A
1 chr1_152738700 0 152738700 G G G G G G G G G G G G A A G G A A G G
1 chr1_152739483 0 152739483 C C C C C C C C G G G G C C C C C C C C
1 chr1_152743334 0 152743334 C C C C A C C C C C C C C C C C C C C C
1 chr1_152754006 0 152754006 A A C C C C A A A A A A A A A A A A A A
1 chr1_152763131 0 152763131 G G G G G G G G A A A A G G G G G G G G
1 chr1_152770813 0 152770813 A A A A A G A A A A A A A A A A A A A A
1 chr1_152772557 0 152772557 C C C C C C C C T T T T C C C C C C C C
1 chr1_152780849 0 152780849 G G G G A G G G G G G G G G G G G G G G
1 chr1_152786751 0 152786751 T T T T T T T T T T T T T T G G T T T T
1 chr1_152792863 0 152792863 T T T T T T T T T T T T T T T T C C T T
1 chr1_152796663 0 152796663 A A G G A A A A A A A A A A A A A A A A
1 chr1_152797979 0 152797979 G G G G G G G G G G G G C G G G G G G G
1 chr1_152809995 0 152809995 A A A A A A A A A A A A A G A A A A A A
1 chr1_152814754 0 152814754 C C C C C T C C C C C C C C C C C C C C
1 chr1_152816123 0 152816123 C C C C C C C C C C C C C T C C C C C C
1 chr1_152817962 0 152817962 T T A A T T T T T T T T T T T T T T T T
1 chr1_152820175 0 152820175 G G G G G G A A G G G G G G G G G G G G
1 chr1_152824927 0 152824927 T T T T T T T T T T T T C C C C T T T T
1 chr1_152825472 0 152825472 C C C C C C C C C C C C C T C C C C C C
1 chr1_152839646 0 152839646 C C T T C C C C C C C C C C C C C C C C
1 chr1_152839747 0 152839747 G G G G G G G G T T T T G G G G G G G G
1 chr1_152841667 0 152841667 G G G G G G G G A A A A G G G G G G G G
1 chr1_152862296 0 152862296 A A A A A G A A A A A A A A A A A A A A
1 chr1_152864425 0 152864425 T T T T C T T T T T T T T T T T T T T T
1 chr1_152866111 0 152866111 T T T T G T T T T T T T T T T T T T T T
1 chr1_152869888 0 152869888 G G G G G G G G G G G G G G G G A A G G
1 chr1_152906456 0 152906456 G G G G G G A A G G G G G G G G G G G G
1 chr1_152926212 0 152926212 A A A A A A A A A A A A A G A A A A A A
1 chr1_152927850 0 152927850 A A A A A A A A G G G G A A A A A A A A
1 chr1_152935626 0 152935626 G G G G G G G G A A A A G G G G G G G G
1 chr1_152941325 0 152941325 A A A A A A A A A A A A T T A A A A A A
1 chr1_152955763 0 152955763 G G G G G G G G G G G G G G G T G G G G
1 chr1_152964369 0 152964369 C C C C C C C C C T C C C C C C C C C C
1 chr1_152969514 0 152969514 T T T T T T T T C T T T T T T T T T T T
1 chr1_152969618 0 152969618 A A A A A A A A G G G G A A A A A A A A
1 chr1_152971092 0 152971092 T T T T T T T T C T C C T T T T T T T T
1 chr1_152975885 0 152975885 C C C C C C C C T T T T C C C C C C C C
1 chr1_152984508 0 152984508 G G A A G G G G G G G G G G A A A A G G
1 chr1_152992209 0 152992209 A A A A A A A A G G G G A A A A A A A A
1 chr1_153017915 0 153017915 C C C C C C C C T T T T C C C C C C C C
1 chr1_153019981 0 153019981 A A A A A A A A G G G G A A A A A A A A
1 chr1_153020813 0 153020813 C C C C C C C C C C C C C C T T C C C C
1 chr1_153027721 0 153027721 G G G T G G G G G G G G G G G G G G G G
1 chr1_153032530 0 153032530 G G G G G G G G G G G G A G G G G G G G
1 chr1_153034733 0 153034733 G G G G G G G G G G A A G G G G G G G G
1 chr1_153043659 0 153043659 G G G G G G G G A G G G G G G G G G G G
1 chr1_153045534 0 153045534 A A A A A A A A A A G G A A A A A A A A
1 chr1_153070284 0 153070284 G G G G G G G G G G G G G G G G C G G G
1 chr1_153071638 0 153071638 T T T T T T T T C T C C T T T T T T T T
1 chr1_153073495 0 153073495 C C C C C C C C C T C C C C C C C C C C
1 chr1_153074271 0 153074271 A A A A A A A A A A A A A A A A A G A A
1 chr1_153074393 0 153074393 A A A A A A A A A A A A A A A A A C A A
1 chr1_153074553 0 153074553 A A A A A A A A A A A A A A G G A A A A
1 chr1_153085856 0 153085856 A A A C A A A A A A A A A A A A A A A A
1 chr1_153086588 0 153086588 A A A A A A A A G G G G A A A A A A A A
1 chr1_153088307 0 153088307 G G G G G G G G A A A A G G G G G G G G
1 chr1_153088372 0 153088372 C C C C C T C C C C C C C C C C C C C C
1 chr1_153089756 0 153089756 A A C C C C A A A A A A A A A A A A A A
1 chr1_153091818 0 153091818 G G G G G G G G G G G G G G A G G G G G
1 chr1_153093018 0 153093018 T T T T C T T T T T T T T T T T T T T T
1 chr1_153097270 0 153097270 A A A A A A A A A G A A A A A A A A A A
1 chr1_153110174 0 153110174 T T T T T T T T A A A A T T T T T T T T
1 chr1_153134063 0 153134063 C C C C C C C C C C C C T T T T T T C C
1 chr1_153135647 0 153135647 T T C C C C T T C C C C C C C C C C T T
1 chr1_153137088 0 153137088 G G G G G G G G T T T T G G G G G G G G
1 chr1_153138875 0 153138875 T T T T T T T T T T T T T T T T C C T T
1 chr1_153149827 0 153149827 G G G G G G G G G G G G A G G G G G G G
1 chr1_153150052 0 153150052 C G C C C C C C C C C C C C C C C C C C
1 chr1_153150745 0 153150745 T T T T T T T T C C C C T T T T T T T T
1 chr1_153156806 0 153156806 G G G G G G G G G G G G A G G G A A G G
1 chr1_153158866 0 153158866 G G G G G G G G A A A A G G G G G G G G
1 chr1_153164729 0 153164729 T T T T T T T T T T T T C T T T T T T T
1 chr1_153165307 0 153165307 A A A A A A A A C C C C A A A A A A A A
1 chr1_153166372 0 153166372 G G G G G G G G A A A A G G G G G G G G
1 chr1_153175856 0 153175856 G G A A G G G G G G G G G G G G G G G G
1 chr1_153177883 0 153177883 C C C C C C C C C C C C C C C C T T C C
1 chr1_153183995 0 153183995 C C T T C C C C C C C C C C C C C C C C
1 chr1_153184352 0 153184352 C C T T C C C C C C C C C C C C C C C C
1 chr1_153192801 0 153192801 G G G G G G G G A A A A G G G G G G G G
1 chr1_153195309 0 153195309 A A A A A A A A A C A A A A A A A A A A
1 chr1_153197244 0 153197244 C C G G C C C C C C C C C C C C C C C C
1 chr1_153204987 0 153204987 G G A A A A G G A A A A A A A A A A G G
1 chr1_153207402 0 153207402 G G G G G G G G G G G G G G G G T T G G
1 chr1_153212538 0 153212538 G G G G G G G G G G G G G G A G G G G G
1 chr1_153216067 0 153216067 T T T T T T T T T T A A T T T T T T T T
1 chr1_153217802 0 153217802 G G G G G G G G A A A A G G G G G G G G
1 chr1_153234973 0 153234973 A A A A A C A A A A A A A A A A A A A A
1 chr1_153236983 0 153236983 G G G G G G A A G G G G G G G G G G G G
1 chr1_153239138 0 153239138 G G G G G G G G A A A A G G G G G G G G
1 chr1_153258856 0 153258856 C C C C C C C C G G G G C C C C C C C C
1 chr1_153259127 0 153259127 T T T T T T T T C T T T T T T T T T T T
1 chr1_153264583 0 153264583 G G G G G G G G G G A A G G G G G G G G
1 chr1_153266278 0 153266278 C C C C C C C C C C C C C C C T C C C C
1 chr1_153277554 0 153277554 C C C C C C C C C C C C C C C C T T C C
1 chr1_153278894 0 153278894 C C C C C C C C C T C C C C C C C C C C
1 chr1_153293858 0 153293858 T T T T T T T T C C C C T T T T T T T T
1 chr1_153296434 0 153296434 G G G G G G G G G G G G A G G G G G G G
1 chr1_153298007 0 153298007 C C C C C C C C A C C C C C C C C C C C
1 chr1_153316627 0 153316627 T T T T C C T T T T T T T T T T T T T T
1 chr1_153317459 0 153317459 A A A A A A A A G G G G A A A A A A A A
1 chr1_153320096 0 153320096 T T T T T T T T G G T T T T T T T T T T
1 chr1_153323184 0 153323184 G G G G G G G G C C G G G G G G G G G G
1 chr1_153332959 0 153332959 C C C C C C C C C C C C C T C C C C C C
1 chr1_153342368 0 153342368 G G G G G G A A G G G G G G G G G G G G
1 chr1_153354235 0 153354235 T T T T T T T T T T T T T T T T C C T T
1 chr1_153354285 0 153354285 T T T T T T T T T T T T T T G G T T T T
1 chr1_153356517 0 153356517 T T T T T T T T C C C C T T T T T T T T
1 chr1_153356851 0 153356851 T T T T T T T T T T T T C T T T T T T T
1 chr1_153357120 0 153357120 T T T T T T T T C C C C T T T T T T T T
1 chr1_153358171 0 153358171 T T T T T T T T C C C C T T T T T T T T
1 chr1_153361268 0 153361268 A A A A A A A A T T T T A A A A A A A A
1 chr1_153373296 0 153373296 A G G G G G G G G G G G G G G G G G G G
1 chr1_153387648 0 153387648 T T C T T T T T T T T T T T T T T T T T
1 chr1_153391494 0 153391494 G G G G G G G G C C C C G G G G G G G G
1 chr1_153396318 0 153396318 C C C C C C C C C C C C C C T T C C C C
1 chr1_153399606 0 153399606 C C C C C C C C C C C C C C T T C C C C
1 chr1_153399679 0 153399679 G G G G G G G G G G G G G G G G A G G G
1 chr1_153409063 0 153409063 C C T T T T C C T T T T T T T T T T C C
1 chr1_153412091 0 153412091 C C C C C C C C C C C C A C C C C C C C
1 chr1_153413860 0 153413860 G G A A A A G G A A A A A A A A A A G G
1 chr1_153414408 0 153414408 T T T T T T T T C C C C T T T T T T T T
1 chr1_153416514 0 153416514 C C C C C T C C C C C C C C C C C C C C
1 chr1_153416816 0 153416816 A A A G G G A A A A A A A A A A A A A A
1 chr1_153421805 0 153421805 C C C C C C C C C C C C C C T T C C C C
1 chr1_153423131 0 153423131 A A A A A A A A A A A A A A C C A A A A
1 chr1_153425605 0 153425605 C C C C C T C C C C C C C C C C C C C C
1 chr1_153434394 0 153434394 T T T T T T T T T T T T T T T T C C T T
1 chr1_153445666 0 153445666 C C C C C C T T C C C C C C C C C C C C
1 chr1_153448384 0 153448384 T T T T T T T T T T T T T T C C T T T T
1 chr1_153457383 0 153457383 G G C G G G G G G G G G G G G G G G G G
1 chr1_153462289 0 153462289 A A A A A A A A G G G G A A A A A A A A
1 chr1_153462372 0 153462372 T T T T T T T T T T T T T T T T C C T T
1 chr1_153466916 0 153466916 G G G G G G G G G G G G G G C G G G G G
1 chr1_153469334 0 153469334 G G G G G G G G G G G G G G G G C C G G
1 chr1_153482518 0 153482518 G G G G G G G G T T T T G G G G G G G G
1 chr1_153486815 0 153486815 G G G G G G G G G G G G A G G G G G G G
1 chr1_153488119 0 153488119 A A A A A A A A G G G G A A A A A A A A
1 chr1_153492369 0 153492369 G G G G G G G G A A A A G G G G G G G G
1 chr1_153494077 0 153494077 C C C C C C C C C C C C C C C T C C C C
1 chr1_153495659 0 153495659 C C C C C C C C T T T T C C C C C C C C
1 chr1_153496320 0 153496320 A A A A A A A A A A A A A G A A A A A A
1 chr1_153498993 0 153498993 C C C C C C C C C T C C C C C C C C C C
1 chr1_153501323 0 153501323 G G G G G G G G A A A A G G G G G G G G
1 chr1_153502582 0 153502582 T T T T T T C C T T T T T T T T T T T T
1 chr1_153504368 0 153504368 G G A G A A G G A A A A A A A A A A G G
1 chr1_153505794 0 153505794 T T T T T T T T A A A A T T T T T T T T
1 chr1_153508688 0 153508688 T T T T T T T T T T T T T T T T C C T T
1 chr1_153508913 0 153508913 A A A A A G A A A A A A A A A A A A A A
1 chr1_153519643 0 153519643 G G G G G G C C G G G G G G G G G G G G
1 chr1_153520453 0 153520453 A A A A A A A A G G G G A A A A A A A A
1 chr1_153522174 0 153522174 C C C C C C C C C C C C C C C T C C C C
1 chr1_153530322 0 153530322 G G G G G G T T G G G G G G G G G G G G
1 chr1_153542171 0 153542171 T T T T T T T T C C C C T T T T T T T T
1 chr1_153549402 0 153549402 C C C C C C C C C C C C C C T T C C C C
1 chr1_153552282 0 153552282 T T T T T T T T G T T T T T T T T T T T
1 chr1_153552735 0 153552735 C C C C C C T T C C C C C C C C C C C C
1 chr1_153558441 0 153558441 G G G G G G G G C C C C G G G G G G G G
1 chr1_153562194 0 153562194 T T T T T T T T T T T T C T T T T T T T
1 chr1_153579839 0 153579839 C C C C C C C C T T T T C C C C C C C C
1 chr1_153580251 0 153580251 T T T T T T T T A A A A T T T T T T T T
1 chr1_153580622 0 153580622 C C C C T T C C C C C C C C C C C C C C
1 chr1_153584589 0 153584589 T T T T T T T T C T T T T T T T T T T T
1 chr1_153585990 0 153585990 C C C C C C C C C C C C C T C C C C C C
1 chr1_153589611 0 153589611 G G G G G G G G A A A A G G G G G G G G
1 chr1_153593060 0 153593060 T T T T T T T T T T T T T T T T C C T T
1 chr1_153596388 0 153596388 C C C C C C C C C T T T C C C C C C C C
1 chr1_153596664 0 153596664 C C C C C C C C T T T T C C C C C C C C
1 chr1_153604315 0 153604315 G G G G G G G G A A A A G G G G G G G G
1 chr1_153606512 0 153606512 G G A A A G G G G G G G G G G G G G G G
1 chr1_153627256 0 153627256 A A A A A C A A A A A A A A A A A A A A
1 chr1_153627991 0 153627991 C C T T C C C C C C C C C C C C T T C C
1 chr1_153629109 0 153629109 T T C T T T T T T T T T T T T T T T T T
1 chr1_153630253 0 153630253 T T T T C T T T T T T T T T T T T T T T
1 chr1_153634529 0 153634529 G G G G A G G G G G G G G G G G G G A A
1 chr1_153637463 0 153637463 G G G G G G G G G G G G A G A A G G G G
1 chr1_153638823 0 153638823 G G A G G G G G G G G G G G G G G G G G
1 chr1_153645307 0 153645307 C C C C C C C C T T T T C C C C C C C C
1 chr1_153646178 0 153646178 A A A A A A A A A A G G A A A A A A A A
1 chr1_153647912 0 153647912 C C C C C C C C C C C C A C C C C C C C
1 chr1_153652767 0 153652767 T T T T T T T T G G G G T T T T T T T T
1 chr1_153661376 0 153661376 A A A A A A A A G G G G A A A A A A A A
1 chr1_153661564 0 153661564 T T C C T T T T T T T T T T T T T T T T
1 chr1_153661847 0 153661847 C C C C C C C C C C C C T T T T T T C C
1 chr1_153662233 0 153662233 C C C C C C C C C T C C C C C C C C C C
1 chr1_153666082 0 153666082 C T C C C C C C C C C C C C C C C C C C
1 chr1_153667142 0 153667142 T T T T T T T T C T T T T T T T T T T T
1 chr1_153667612 0 153667612 A A A A A A A A G G G G A A A A A A A A
1 chr1_153672706 0 153672706 A A A A A A A A A A A A A G A A A A A A
1 chr1_153674980 0 153674980 A A A A A A A A A A A A A A A A A G A A
1 chr1_153675757 0 153675757 T T T T C C T T T T T T T T T T T T T T
1 chr1_153677450 0 153677450 C C C C C C C C T T T T C C C C C C C C
1 chr1_153678836 0 153678836 T T T T T T T T C C C C T T T T T T T T
1 chr1_153682283 0 153682283 T T T T T T T T T T T T T T C T T T T T
1 chr1_153683702 0 153683702 A A A A A A A A A A A A A G A A A A A A
1 chr1_153687779 0 153687779 C C T T T T C C C C C C C C C C C C C C
1 chr1_153692121 0 153692121 T T T T T T T T T T T T C T T T T T T T
1 chr1_153692670 0 153692670 A A A A A A A A A G A A A A A A A A A A
1 chr1_153703123 0 153703123 T T T T T T T T T T T T C T T T T T T T
1 chr1_153705573 0 153705573 T T T T T T T T T T T T T T C T T T T T
1 chr1_153717244 0 153717244 G G G G G G G G G G G G G G G G A G A A
1 chr1_153728819 0 153728819 C C T T C C C C C C C C C C C C C C C C
1 chr1_153730433 0 153730433 G G A A A A G G A A A A A A A A A A G G
1 chr1_153743638 0 153743638 T T C C C C T T C C C C C C C C C C C C
1 chr1_153755588 0 153755588 A A G G A A A A A A A A A A A A A A A A
1 chr1_153760539 0 153760539 A A A A A A A A G G G G A A A A A A A A
1 chr1_153766623 0 153766623 G G G G G G G G G G G G G G A G G G G G
1 chr1_153776284 0 153776284 T T T T T T T T C C C C T T T T T T T T
1 chr1_153779600 0 153779600 C C A A C C C C C C C C C C C C C C C C
1 chr1_153781372 0 153781372 A A A A A A G G A A A A A A A A A A A A
1 chr1_153782002 0 153782002 T T A A T T T T T T T T T T T T T T T T
1 chr1_153785321 0 153785321 G G G G G G G G G G G G G G G G C C G G
1 chr1_153785455 0 153785455 A A A A A A A A A G A A A A A A A A A A
1 chr1_153789352 0 153789352 A A C C C C A A C C C C C C C C C C A A
1 chr1_153791621 0 153791621 T T G G G G T T G G G G G G G G G G T T
1 chr1_153791769 0 153791769 G G T T G T G G G G G G G G G G G G G G
1 chr1_153797839 0 153797839 C C C C C C C C C C C C C T C C C C C C
1 chr1_153811876 0 153811876 C C C C C T C C C C C C C C C C C C C C
1 chr1_153812383 0 153812383 G G G G G G T T G G G G G G G G G G G G
1 chr1_153818521 0 153818521 G G G G G G G G G G G G A A G G G G G G
1 chr1_153819368 0 153819368 C C T T C C C C C C C C C C C C C C C C
1 chr1_153819397 0 153819397 G G T T T T G G T T T T T T T T T T G G
1 chr1_153819691 0 153819691 A A A A A A A A T T T T A A A A A A A A
1 chr1_153819978 0 153819978 C C C C C C C C T T T T C C C C C C C C
1 chr1_153821622 0 153821622 G G G G G G G G A G G G G G G G G G G G
1 chr1_153822435 0 153822435 T T T T T T T T T T T T T T T T G G T T
1 chr1_153826748 0 153826748 A A A A A A A A A A T T A A A A A A A A
1 chr1_153830958 0 153830958 A A A A A A A A G G G G A A A A A A A A
1 chr1_153831360 0 153831360 G G A A G G G G A A A A G G G G G G G G
1 chr1_153833701 0 153833701 C C C C C C C C C C C C C C T T C C C C
1 chr1_153836378 0 153836378 A A A G A A A A A A A A A A A A A A A A
1 chr1_153838302 0 153838302 G G G G G G G G A A A A G G G G G G G G
1 chr1_153844139 0 153844139 T T C C T T T T T T T T T T T T T T T T
1 chr1_153845484 0 153845484 C C C C C C C C C C C C C T C C C C C C
1 chr1_153848189 0 153848189 T T T T T T T T C C C C T T T T T T T T
1 chr1_153849829 0 153849829 C C C C C C C C C C C C C C C C T T C C
1 chr1_153858165 0 153858165 C C C C C C C C C C C C C C C T C C C C
1 chr1_153866933 0 153866933 T T T T T T T T T T T T G T T T T T T T
1 chr1_153872685 0 153872685 C C C C C T C C C C C C C C C C C C C C
1 chr1_153873970 0 153873970 G G G G G G G G G G G G A G G G G G G G
1 chr1_153874516 0 153874516 A A A A A A A A G G G G A A A A A A A A
1 chr1_153878281 0 153878281 G G G G G G G G A A A A G G G G G G G G
1 chr1_153879118 0 153879118 C C C T C T C C C C C C C C C C C C C C
1 chr1_153882446 0 153882446 A A A A A G A A A A A A A A A A A A A A
1 chr1_153883227 0 153883227 T T T T A A T T T T T T T T T T T T T T
1 chr1_153888738 0 153888738 T T T T T T T T A T A A T T T T T T T T
1 chr1_153888975 0 153888975 G G G G G G G G G G G G A G G G G G G G
1 chr1_153891298 0 153891298 T T T T T T T T G G G G T T T T T T T T
1 chr1_153903357 0 153903357 G G C G G G G G G G G G G G G G G G G G
1 chr1_153910436 0 153910436 G G G G G G G G G G G G A G G G G G G G
1 chr1_153916768 0 153916768 C C C C C C C C C C C C C C C T C C C C
1 chr1_153922241 0 153922241 T T G G G G T T G G G G G G G G G G T T
1 chr1_153922660 0 153922660 C C C C C C C C C C T T C C C C C C C C
1 chr1_153931164 0 153931164 T T T T T T T T C C C C T T T T T T T T
1 chr1_153936609 0 153936609 T T T T T T T T T T T T T T C T T T T T
1 chr1_153938560 0 153938560 T T T T T T T T C C C C T T T T T T T T
1 chr1_153939235 0 153939235 C C C C C C C C C C C C C C C T C C C C
1 chr1_153945441 0 153945441 A A A A A A A A A A A A A G A A A A A A
1 chr1_153946594 0 153946594 T T T T T T T T C C C C T T T T T T T T
1 chr1_153955052 0 153955052 G G G G G G G G G G G G A A A A G G G G
1 chr1_153960101 0 153960101 A A A A A A A A A C A A A A A A A A A A
1 chr1_153960597 0 153960597 T T T T G T T T T T T T T T T T T T T T
1 chr1_153962349 0 153962349 T T T T T T T T C C C C T T T T T T T T
1 chr1_153966111 0 153966111 A A A A A A A A A C C C A A A A A A A A
1 chr1_153968370 0 153968370 T T T T T T T T T T T T A A T T A T T T
1 chr1_153968634 0 153968634 G G A A A A G G G G G G G G G G G G G G
1 chr1_153974192 0 153974192 G G G G G G G G G G G G G T G G G G G G
1 chr1_153979622 0 153979622 C C C C C C C C C C C C G G G G G G C C
1 chr1_153983705 0 153983705 A A A A A A A A C C C C A A A A A A A A
1 chr1_153987150 0 153987150 G G G G G G G G G G G G G G G G C C G G
1 chr1_153989776 0 153989776 G G G G G G G G G G G G G T G G G G G G
1 chr1_153993286 0 153993286 C C C G C C C C C C C C C C C C C C C C
1 chr1_153996909 0 153996909 G G G G G G G G G G G G G G G G C C G G
1 chr1_153997931 0 153997931 G G G G G G G G G G G G A G G G G G G G
1 chr1_153998002 0 153998002 A A A A A A A A A A A A A A A A A G A A
1 chr1_153999475 0 153999475 G G G G G G G G A A G G G G G G G G G G
1 chr1_154005667 0 154005667 C C C C C C C C C C C C C C C C T T C C
1 chr1_154010527 0 154010527 A A A A A A A A T T T T A A A A A A A A
1 chr1_154016687 0 154016687 A G G G G G G G G G G G G G G G G G A A
1 chr1_154018832 0 154018832 G G A A A A G G A A A A A A A A A A G G
1 chr1_154020804 0 154020804 C C C C C C C C C C C C A C C C C C C C
1 chr1_154024562 0 154024562 A A G G G G A A A A A A A A A A A A A A
1 chr1_154036618 0 154036618 A A G G G G A A G G G G A A A A A A A A
1 chr1_154037851 0 154037851 C C C C C C C C T T C C C C C C C C C C
1 chr1_154041160 0 154041160 G G G G G G G G G G G G G G G T G G G G
1 chr1_154045365 0 154045365 G G A G G G G G G G G G G G G G G G G G
1 chr1_154048304 0 154048304 G G G T G T G G G G G G T T T T T T G G
1 chr1_154052163 0 154052163 A A A A A A A A G G G G A A A A A A A A
1 chr1_154056978 0 154056978 C C C C C C C C T T C C C C C C C C C C
1 chr1_154062683 0 154062683 A A A A A A A A A A A A A A A A G G A A
1 chr1_154064541 0 154064541 C C C C C C C C T T T T T T T T C C C C
1 chr1_154065737 0 154065737 G G G G G G G G G G G G G G A G G G G G
1 chr1_154067533 0 154067533 A A A A A A A A G G G G A A A A A A A A
1 chr1_154069840 0 154069840 G G G G C C G G G G G G G G G G G G G G
1 chr1_154072816 0 154072816 G G G G G G G G G G A A G G G G G G G G
1 chr1_154080232 0 154080232 A A A A G G A A A A A A A A A A A A A A
1 chr1_154087169 0 154087169 A A A A A A A A G G G G A A A A A A A A
1 chr1_154094393 0 154094393 C C C C C C C C C C T T C C C C C C C C
1 chr1_154099407 0 154099407 A A G G G G A A G G G G G G G G G G A A
1 chr1_154101900 0 154101900 G G G G G G G G A A A A G G G G G G G G
1 chr1_154102581 0 154102581 C C T T C T C C C C C C C C C C C C C C
1 chr1_154109764 0 154109764 C C C C C C C C C C C C C C C C C T C C
1 chr1_154114086 0 154114086 C C C C C C C C C C C C C C C C T T C C
1 chr1_154117312 0 154117312 G G T T T T T T T T T T T T T T T T T T
1 chr1_154118443 0 154118443 A A A A A A A A G G G G A A A A A A A A
1 chr1_154126429 0 154126429 G G G G G G G G A A G G G G G G G G G G
1 chr1_154130349 0 154130349 T T T T T T T T G G G G T T T T T T T T
1 chr1_154134359 0 154134359 C C C C C C C C C C T T C C C C C C C C
1 chr1_154135085 0 154135085 A A A A A A A A A A G G A A A A A A A A
1 chr1_154136674 0 154136674 T T T T T T T T C C C C T T T T T T T T
1 chr1_154138538 0 154138538 G G G G G G G G G G C C G G G G G G G G
1 chr1_154139079 0 154139079 A A G G G G A A G G G G G G G G G G A A
1 chr1_154145855 0 154145855 G G G G G G G G G G G G G G A G G G G G
1 chr1_154152544 0 154152544 A A A A A A A A G G G G A A A A A A A A
1 chr1_154154224 0 154154224 A G A A A A A A A A A A A A A A A A A A
1 chr1_154155100 0 154155100 T T T T T T T T G G G G T T T T T T T T
1 chr1_154159880 0 154159880 A G G G G G G G G G G G G G G G G G G G
1 chr1_154160022 0 154160022 G G G G G G G G G G G G G G G G A A G G
1 chr1_154170802 0 154170802 A A A A A A A A A A A A A G A A A A A A
1 chr1_154178890 0 154178890 C C C C C C C C C C C C C C A C C C C C
1 chr1_154179406 0 154179406 C C C C A C C C C C C C C C C C C C C C
1 chr1_154189781 0 154189781 G G G G G G T T G G G G G G G G G G G G
1 chr1_154193006 0 154193006 A G G G G G A A G G G G G G G G G G A A
1 chr1_154194758 0 154194758 T T T T T T T T C C C C T T T T T T T T
1 chr1_154194864 0 154194864 T T C T C C T T T T T T T T T T T T T T
1 chr1_154196593 0 154196593 G G A G A G G G G G G G G G G G G G G G
1 chr1_154196679 0 154196679 C C C C C C C C C C C C C C C C C T C C
1 chr1_154200998 0 154200998 T T T T T T T T G T G G T T T T T T T T
1 chr1_154202350 0 154202350 G G G G G G G G A A A A G G G G G G G G
1 chr1_154208076 0 154208076 A A A A A A A A C C C C A A A A A A A A
1 chr1_154211313 0 154211313 A A A A A A A A A A A A A G A A A A A A
1 chr1_154212862 0 154212862 A A A A A A A A G G G G A A A A A A A A
1 chr1_154214850 0 154214850 T T T T A T T T T T T T T T T T T T T T
1 chr1_154218764 0 154218764 G G G G G G G G G G G G G G A G G G G G
1 chr1_154233805 0 154233805 C C C C C C C C C C C C C C T T C C C C
1 chr1_154238709 0 154238709 T T G T T T T T T T T T T T T T T T T T
1 chr1_154240537 0 154240537 A A A A A A A A G G G G A A A A A A A A
1 chr1_154243631 0 154243631 C C C T C C C C C C C C C C C C C C C C
1 chr1_154251847 0 154251847 T T T T T T T T T T T T C T T T T T T T
1 chr1_154254361 0 154254361 T T C C C C T T C C C C C C C C C C T T
1 chr1_154258663 0 154258663 G G G G G G G G G G G G G G G G A A G G
1 chr1_154268411 0 154268411 C T C C C C C C C C C C C C C C C C C C
1 chr1_154270370 0 154270370 C C C C C C C C T T T T C C C C C C C C
1 chr1_154272075 0 154272075 C C C C C C C C C C C C C C C C C T C C
1 chr1_154274533 0 154274533 A A A A A A A A G G G G A A A A A A A A
1 chr1_154277256 0 154277256 A A A A A A A A A A A A A A A A A G A A
1 chr1_154279359 0 154279359 G G G G G G G G G G G G G G G G A A G G
1 chr1_154279513 0 154279513 T T T T T T T T T T T T T T C C T T T T
1 chr1_154281264 0 154281264 A A T T A A A A A A A A A A A A A A A A
1 chr1_154282719 0 154282719 G G G G G G T T G G G G G G G G G G G G
1 chr1_154287553 0 154287553 A G G G G G G G G G G G G G G G G G A A
1 chr1_154288610 0 154288610 A A A A A A A A A A A A A A A A C C A A
1 chr1_154288741 0 154288741 G G A A A G G G A A A A G G G G G G G G
1 chr1_154296027 0 154296027 T T T T T T T T T T T T C T T T T T T T
1 chr1_154298081 0 154298081 T T T T T T T T C C C C T T T T T T T T
1 chr1_154307327 0 154307327 T T C C C C T T C C C C T T T T T T T T
1 chr1_154313778 0 154313778 A A A A A A A A T T T T A A A A A A A A
1 chr1_154322559 0 154322559 T T T T T T T T T T T T T T T T C C T T
1 chr1_154332787 0 154332787 C C C C C C C C T T T T C C C C C C C C
1 chr1_154337900 0 154337900 C C C C C C C C C C C C C G C C C C C C
1 chr1_154338950 0 154338950 C T C C C C C C C C C C C C C C C C T T
1 chr1_154359481 0 154359481 T T T T C T T T T T T T T T T T T T T T
1 chr1_154359764 0 154359764 T T T T T T T T T T C C T T T T T T T T
1 chr1_154377777 0 154377777 T T T T T T T T T T T T T T A T T T T T
1 chr1_154383494 0 154383494 T T C T T T T T T T T T T T T T T T T T
1 chr1_154389918 0 154389918 G G G G G G G G T T T T G G G G G G G G
1 chr1_154396578 0 154396578 T T C T T T T T T T T T T T T T T T T T
1 chr1_154397089 0 154397089 A A A A A G A A A A A A A A A A A A A A
1 chr1_154403245 0 154403245 G G A G A G G G G G G G G G G G G G G G
1 chr1_154411761 0 154411761 G G A G A G G G G G G G G G G G G G G G
1 chr1_154417120 0 154417120 A A A A A A A A G G G G A A A A A A A A
1 chr1_154420442 0 154420442 C C C C C C C C T T T T C C C C C C C C
1 chr1_154420671 0 154420671 G G G G G G G G G G G G C G G G G G G G
1 chr1_154421188 0 154421188 G G G G G G G G G G G G G G G G A A G G
1 chr1_154427578 0 154427578 C C G G G G G G G G G G G G G G G G C C
1 chr1_154436411 0 154436411 T T T T T T T T T T T T T T T T G T T T
1 chr1_154443929 0 154443929 G G G G G G G G G G G G G G A A G G G G
1 chr1_154450107 0 154450107 G G G G G G A G G G G G G G G G G G G G
1 chr1_154458954 0 154458954 C C C C C C C C T T T T C C C C C C C C
1 chr1_154466021 0 154466021 C C C C C C C C C C C C C C C C C T C C
1 chr1_154466031 0 154466031 C C C T C C C C C C C C C C C C C C C C
1 chr1_154466982 0 154466982 T T T T T T T T C C C C T T T T T T T T
1 chr1_154480462 0 154480462 A A A A A A A A G G G G A A A A A A A A
1 chr1_154489998 0 154489998 T T T T G T T T T T T T T T T T T T T T
1 chr1_154490118 0 154490118 G G G G G G A G G G G G G G G G G G G G
1 chr1_154494267 0 154494267 A A A G A A A A A A A A A A A A A G A A
1 chr1_154495241 0 154495241 T T T T T T T T C C C C T T T T T T T T
1 chr1_154502371 0 154502371 C C C C C C C T C C C C C C C C C C C C
1 chr1_154527903 0 154527903 A A A G A A A A A A A A A A A A A A A A
1 chr1_154540268 0 154540268 G G G G G G A G G G G G G G G G G G G G
1 chr1_154543558 0 154543558 C C C C C C C C T T T T C C C C C C C C
1 chr1_154543577 0 154543577 T T T T T T T T T T C C T T T T T T T T
1 chr1_154562510 0 154562510 C C C C C C C C C C C C C C C C T T C C
1 chr1_154570053 0 154570053 C C C C C C C C C C C C C C C C T T C C
1 chr1_154571233 0 154571233 A A A A A A A A A A A A A A G G A A A A
1 chr1_154577228 0 154577228 A A A A A A A A A A A A A C A A A A A A
1 chr1_154584570 0 154584570 T T T T G G T T T T T T T T T T T T T T
1 chr1_154594249 0 154594249 A G A A A A A A A A A A A A A A A A A A
1 chr1_154597127 0 154597127 C C C C C C C C T T T T C C C C C C C C
1 chr1_154603395 0 154603395 A A A A A A A A C C C C A A A A A A A A
1 chr1_154620206 0 154620206 G G G G G G G G A G G G G G G G G G G G
1 chr1_154622407 0 154622407 T T T T T T T T T T T T T T G G T T T T
1 chr1_154626038 0 154626038 C C C C C C C C C C C C C T C C C C C C
1 chr1_154632466 0 154632466 T T C T C C T T T T T T T T T T T T T T
1 chr1_154635803 0 154635803 C C C C C C C C C C C C C C T T C C C C
1 chr1_154637452 0 154637452 C C C C C C C C A A A A C C C C C C C C
1 chr1_154640498 0 154640498 G G G G G G G G C C C C G G G G G G G G
1 chr1_154652977 0 154652977 C C C C C C C C C C C C T T T T T T C C
1 chr1_154655008 0 154655008 T T T T T T T T T T T T T T C C T T T T
1 chr1_154656446 0 154656446 A A A A A A A A A A A A A A G G A A A A
1 chr1_154656909 0 154656909 C C C C C C C C T T T T C C C C C C C C
1 chr1_154662441 0 154662441 A A A G A A A A A A A A A A A A A A A A
1 chr1_154670575 0 154670575 G G G G G G G G G G G G C C G G G G G G
1 chr1_154670777 0 154670777 A A A A A A A A A A A A A G A A A A A A
1 chr1_154673231 0 154673231 A A A A A G A A A A A A A A A A A A A A
1 chr1_154675310 0 154675310 T T C T T T T T T T T T T T T T T T T T
1 chr1_154692586 0 154692586 G G G G G G G G A G G G G G G G G G G G
1 chr1_154693398 0 154693398 C C C C C C C C C C C C C G C C C C C C
1 chr1_154695542 0 154695542 C C C C C C C C C C C C C T C C C C C C
1 chr1_154698072 0 154698072 G G A G A G G G G G G G G G G G G G G G
1 chr1_154702340 0 154702340 C C C C C C C C T T T T C C C C C C C C
1 chr1_154718942 0 154718942 G G G G G G G T G G G G G G G G G G G G
1 chr1_154719360 0 154719360 A A A A A A A A G G G G A A A A A A A A
1 chr1_154720417 0 154720417 C C C C C C C C C C C C C C T T C C C C
1 chr1_154720831 0 154720831 A G G G G G G G G G G G G G G G G G G G
1 chr1_154726813 0 154726813 C C C C C C C T C C T T C C C C C T C C
1 chr1_154732055 0 154732055 T T T T C T T T T T T T T T T T T T T T
1 chr1_154736965 0 154736965 C C C C C C C C C C C C C T C C C C C C
1 chr1_154745829 0 154745829 G G G G G G G G G G G G A G G G G G G G
1 chr1_154761487 0 154761487 A A A A A A A A A T T T A A A A A A A A
1 chr1_154761615 0 154761615 A A A A A C A A A A A A A A A A A A A A
1 chr1_154761940 0 154761940 C C T T C C C C C C C C C C C C C C C C
1 chr1_154796721 0 154796721 T T T T T T T T A T T T T T T T T T T T
1 chr1_154806123 0 154806123 G G G G G G G G A A A A G G G G G G G G
1 chr1_154810555 0 154810555 C C C C C C C C C C C C A C C C C C C C
1 chr1_154811622 0 154811622 G G G G G G G G T T T T G G G G G G G G
1 chr1_154814883 0 154814883 G G G G G G G G G G G G G G G G A A G G
1 chr1_154820682 0 154820682 G G G G G G G G T T T T G G G G G G G G
1 chr1_154822138 0 154822138 G G G G G G G G A A A A G G G G G G G G
1 chr1_154830383 0 154830383 G G G G G G G G G G T T G G G G G G G G
1 chr1_154832333 0 154832333 A A G G A A A A A A A A A A A A A A A A
1 chr1_154835058 0 154835058 A A C C C C A A C C C C C C C C C C A A
1 chr1_154841719 0 154841719 T T T T T T T T T T T T T T T T C C T T
1 chr1_154845265 0 154845265 A A A A A A A A A A G G A A A A A A A A
1 chr1_154849174 0 154849174 A A A A A A A A G G G G A A A A A A A A
1 chr1_154850459 0 154850459 T T G G T T T T T T T T T T T T T T T T
1 chr1_154853991 0 154853991 A A A A A A A A A G G G A A A A A A A A
1 chr1_154854559 0 154854559 C C C C C T C C C C C C C C C C C C C C
1 chr1_154856737 0 154856737 A A A A A A A A A A A A G G A A A A A A
1 chr1_154863419 0 154863419 A G A A A A G G G G G G A G A A A A G G
1 chr1_154867831 0 154867831 C C C C C C C C C C C C A C C C C C C C
1 chr1_154872563 0 154872563 T T T T T T T T T T T T T T G T T T T T
1 chr1_154873234 0 154873234 C C C C C C C C G G G G C C C C C C C C
1 chr1_154873608 0 154873608 G G G G G T G G G G G G G G G G G G G G
1 chr1_154874284 0 154874284 T T T T T T T T T T T T T T T T C C T T
1 chr1_154881855 0 154881855 G G C G C G G G G G G G G G G G G G G G
1 chr1_154886933 0 154886933 G G G G G G G G G G G G G G A G G G G G
1 chr1_154890994 0 154890994 A A A A A A A A A A A A A G A A A A A A
1 chr1_154891609 0 154891609 A A A A A A A A A A A A A A A A G G A A
1 chr1_154906033 0 154906033 C C C C C C C C C C C C C C C C T T C C
1 chr1_154909422 0 154909422 T T T T C T T T C C C C C C C C C C T T
1 chr1_154917431 0 154917431 A A A A A A A A A A A A A G A A A A A A
1 chr1_154922710 0 154922710 A A A C A A A A A A A A A A A A A A A A
1 chr1_154925364 0 154925364 A A A A A A A A A A A A A A A A A G A A
1 chr1_154928677 0 154928677 G G G G C G G G G G G G G G G G G G G G
1 chr1_154933804 0 154933804 T T C C T T T T T T T T T T T T T T T T
1 chr1_154940158 0 154940158 C C C C C T C C C C C C C C C C C T C C
1 chr1_154940212 0 154940212 A A A A A T A A A A A A A A A A A A A A
1 chr1_154941174 0 154941174 T T T T T T T T C C C C C C C C C C T T
1 chr1_154945250 0 154945250 C C C C C C C C C T C C C C C C C C C C
1 chr1_154948510 0 154948510 A A A A A A A A A A C C A A A A A A A A
1 chr1_154951405 0 154951405 T T T T T T T T T T T T G T T T T T T T
1 chr1_154960786 0 154960786 G G G G G G A G G G G G G G G G G G G G
1 chr1_154964454 0 154964454 G G G G G G G G A G G G G G G G G G G G
1 chr1_154975056 0 154975056 G G G G G G G G A A A A G G G G G G G G
1 chr1_155005027 0 155005027 A A A A A A A A A A A A A A A C A A A A
1 chr1_155005723 0 155005723 G G A A A A A A A A A A A A A A A A G G
1 chr1_155007502 0 155007502 G G G G G G G G G G G G G G G G T T G G
1 chr1_155007958 0 155007958 C C C C C C C T C C C C C C C C C C C C
1 chr1_155031966 0 155031966 T T T T C T T T T T T T T T T T T T T T
1 chr1_155034460 0 155034460 A A A A A A A A C C C C A A A A A A A A
1 chr1_155039747 0 155039747 C C C C C C C C C C C C C C C T C C C C
1 chr1_155051963 0 155051963 C C C C C C C C C T T T C C C C C C C C
1 chr1_155054685 0 155054685 A A A A A A A A A A A A A G A A A A A A
1 chr1_155078920 0 155078920 G G G G G G G G G G G G G G A G G G G G
1 chr1_155082239 0 155082239 T T T T T T T T T T T T C T T T T T T T
1 chr1_155089332 0 155089332 C C C C C C C T C C C C C C C C C C C C
1 chr1_155089577 0 155089577 C C T T C T C C C C C C C C C C C C C C
1 chr1_155094852 0 155094852 C T C C C C C C C C C C C C C C C C C C
1 chr1_155098064 0 155098064 T T T T C C T T T T T T T T T T C C T T
1 chr1_155099251 0 155099251 A A A A A A A G A A A A A A A A A A A A
1 chr1_155103484 0 155103484 T T T T T T T T T T T T T T C T T T T T
1 chr1_155107433 0 155107433 C C C C C C C C G G G G C C C C C C C C
1 chr1_155117271 0 155117271 C C C C C C C C C C C C C C C C T T C C
1 chr1_155118815 0 155118815 C T C C C C C C C C C C C C C C C C C C
1 chr1_155120364 0 155120364 T T T T T T T T C C T T T T T T C T T T
1 chr1_155122665 0 155122665 A A A A A A A A G G G G A A A A A A A A
1 chr1_155131303 0 155131303 T T C C C C T T T T C C C C C C C C T T
1 chr1_155135889 0 155135889 T T T T T T T T C C T T T T T T T T T T
1 chr1_155144328 0 155144328 G G G G G G G G A G G G G G G G G G G G
1 chr1_155146885 0 155146885 A A A A A A A A A A T T A A A A A A A A
1 chr1_155169655 0 155169655 G G G G G G G G C C C C G G G G G G G G
1 chr1_155174160 0 155174160 C C C C C C C C C C C C C C C C C T C C
1 chr1_155175414 0 155175414 G G G G G G G G G G G G A G G G G G G G
1 chr1_155176536 0 155176536 A A A A A A A A A A A A A A A A C C A A
1 chr1_155182688 0 155182688 C C C C C C C C C C C C C C C G C C C C
1 chr1_155183978 0 155183978 G G G G G G G G G G G G G G G G A G G G
1 chr1_155184240 0 155184240 C C A C C C C C C C C C C C C C C C C C
1 chr1_155189937 0 155189937 A A A A A A A A A A A A G G G G G G A A
1 chr1_155191979 0 155191979 C C C C C C C C A C A A C C C C C C C C
1 chr1_155194145 0 155194145 T T T T T T T T T T T T G T T T T T T T
1 chr1_155199291 0 155199291 C G C C C C C C C C C C C C C C C C G G
1 chr1_155204411 0 155204411 G G G G C G G G G G G G G G G G G G G G
1 chr1_155216932 0 155216932 T T T T T T T T G T T T T T T T T T T T
1 chr1_155223088 0 155223088 C C C C C C C C C C C C C T C C C C C C
1 chr1_155224942 0 155224942 G G G G G G C C G G G G G G G G G G G G
1 chr1_155230085 0 155230085 C C C C C C C C T T T T C C C C C C C C
1 chr1_155232620 0 155232620 T T T T C T T T T T T T C C C C C C T T
1 chr1_155239314 0 155239314 T T T T C T T T T T T T T T T T T T T T
1 chr1_155242609 0 155242609 G G G G G G G G T T T T G G G G G G G G
1 chr1_155242719 0 155242719 A A A A A A A A T T T T A A A A A A A A
1 chr1_155242832 0 155242832 T T T T T T T T T T T T T T T T A A T T
1 chr1_155243428 0 155243428 G G G G G G A G G G G G G G G G G G G G
1 chr1_155243508 0 155243508 C C A A A A C C A A A A C C C C C C C C
1 chr1_155247802 0 155247802 A A A A A A A A A A A A T T A A A A A A
1 chr1_155264902 0 155264902 A A T T T T A A A A A A A A A A A A A A
1 chr1_155281012 0 155281012 A A C C A A A A A A A A A A A A A A A A
1 chr1_155290242 0 155290242 A A A A A A A A A A A A A G A A A A A A
1 chr1_155294713 0 155294713 C C C C C C C C G G G G C C C C C C C C
1 chr1_155301670 0 155301670 G G A A G G G G G G G G G G G G G G G G
1 chr1_155302819 0 155302819 C C C C C C C C C C C C C C A C C C C C
1 chr1_155306026 0 155306026 A A A A A A A A A A A A A A A A A C A A
1 chr1_155313949 0 155313949 C C C C C C C C C C C C C C C C T T C C
1 chr1_155314317 0 155314317 C C C C C C C C C C C C C T C C C C C C
1 chr1_155318768 0 155318768 T T T T T T T T T T T T G G T T G G T T
1 chr1_155325714 0 155325714 A A A A A G A A A A A A A A A A A A A A
1 chr1_155331090 0 155331090 T T T T T T T T C C C C T T T T T T T T
1 chr1_155331211 0 155331211 G G G G G G G G C C C C G G G G G G G G
1 chr1_155332973 0 155332973 T T T T T T T T T T T T T T C C C C T T
1 chr1_155334813 0 155334813 A A A A A A A A A A A A G G A A A A A A
1 chr1_155335244 0 155335244 G G G G G G G G T T T T G G G G G G G G
1 chr1_155349620 0 155349620 A A A A A A A A A A C C A A A A A A A A
1 chr1_155366824 0 155366824 C C C C C C C C T T T T C C C C C C C C
1 chr1_155373380 0 155373380 A A A A A A A A A A A A A A A G A A A A
1 chr1_155382440 0 155382440 T T T T T T T T T T T T C T T T T T T T
1 chr1_155387857 0 155387857 T T T T T T T T T T T T T T T T C C T T
1 chr1_155393652 0 155393652 G G G G G G G G A A A A G G G G G G G G
1 chr1_155405390 0 155405390 C C C C C C C C A A A A C C C C C C C C
1 chr1_155409522 0 155409522 A A A G A A A A A A A A A A A A A A A A
1 chr1_155412092 0 155412092 C C C C C C C C C C C C A A C C C C C C
1 chr1_155417202 0 155417202 A A A C A A A A A A A A A A A A A A A A
1 chr1_155417393 0 155417393 C C C C C C C T C C C C C C C C T T C C
1 chr1_155419304 0 155419304 A A A A A A A A A A A A A A A G A A A A
1 chr1_155422734 0 155422734 A G G G G G G G G G G G G G G G G G G G
1 chr1_155423906 0 155423906 T T T T T T T T T T T T T T C T T T T T
1 chr1_155426898 0 155426898 A G A A A A A A A A A A A A A A A A A A
1 chr1_155435804 0 155435804 T T C T T T T T T T T T T T T T T T T T
1 chr1_155447623 0 155447623 C G C C C C C C C C C C C C C C C C C C
1 chr1_155456268 0 155456268 G G G G G G G G G G A A G G G G G G G G
1 chr1_155476081 0 155476081 C C C C C C C C C C C C C C C T C C C C
1 chr1_155483405 0 155483405 G G G G G G G G G G C C G G G G G G G G
1 chr1_155483805 0 155483805 G G G G G G G G C C C C G G G G G G G G
1 chr1_155487347 0 155487347 A A A A A A A A A A G G A A A A A A A A
1 chr1_155513877 0 155513877 A G G G G G A A G G G G G G G G G G G G
1 chr1_155524154 0 155524154 G G G G G G G G T T T T G G G G G G G G
1 chr1_155529730 0 155529730 A A A A A A A A A A A A A A A G A A A A
1 chr1_155560969 0 155560969 C C C C C C C C A A C C C C C C C C C C
1 chr1_155570126 0 155570126 A A A A A A A A A A A A A G A A A A A A
1 chr1_155571304 0 155571304 C C C C C C C C C C C C C C C C A C C C
1 chr1_155575497 0 155575497 G G G G A A G G G G G G G G G G G G G G
1 chr1_155587291 0 155587291 A A A A A A A A G G G G A A A A A A A A
1 chr1_155596417 0 155596417 C C C C C C C C A A A A C C C C C C C C
1 chr1_155596494 0 155596494 G G G G G G G G G G A A G G G G G G G G
1 chr1_155604589 0 155604589 T T T T T T T T C C C C T T T T T T T T
1 chr1_155612325 0 155612325 G G G G G G G G A A A A G G G G G G G G
1 chr1_155627540 0 155627540 G G G G G G G G C C C C G G G G G G G G
1 chr1_155628856 0 155628856 A A A A A A A A A A G G A A A A A A A A
1 chr1_155766643 0 155766643 C C C C C C C C C C C C C C C T C C C C
1 chr1_155771848 0 155771848 A A A A A A A A A A A A A G A A A A A A
1 chr1_155778611 0 155778611 T T T T T T T T T T T T T T C T T T T T
1 chr1_155787569 0 155787569 T T T T T T T T C T T T T T T T T T T T
1 chr1_155800929 0 155800929 A A A A A A A A A A A A G G G G G G A A
1 chr1_155840385 0 155840385 G G G G G G A G G G G G G G G G G G G G
1 chr1_155849124 0 155849124 T T T T A T T T T T T T T T T T T T T T
1 chr1_155859841 0 155859841 A A A A A A A A A C A A A A A A A A A A
1 chr1_155859981 0 155859981 A A A G A A A A G G G G A A A A A A A A
1 chr1_155861001 0 155861001 G G G G G G A G G G G G G G G G G G A A
1 chr1_155873215 0 155873215 G G G G G G A G G G G G G G G G G G G G
1 chr1_155876091 0 155876091 T T T T T T T T C C C C T T T T T T T T
1 chr1_155894785 0 155894785 T T T T T T T T C C C C T T T T T T T T
1 chr1_155897122 0 155897122 G G G G G G G G G G G G G G G G A G G G
1 chr1_155916810 0 155916810 G G G G G G G G G G G G A G G G G G G G
1 chr1_155916969 0 155916969 C C C C C C C C C C C C C T C C C C C C
1 chr1_155918170 0 155918170 G G G G G G G G G G G G G G A G G G G G
1 chr1_155931518 0 155931518 C C T T T T C C T T T T T T T T T T C C
1 chr1_155939488 0 155939488 T T T T T T T T G T T T T T T T T T T T
1 chr1_155954223 0 155954223 A A A A A A A A G G G G A A A A A A A A
1 chr1_155956008 0 155956008 A A A A A A A A A A A A A G A A A A A A
1 chr1_155970637 0 155970637 G G G G A G G G G G G G G G G G G G G G
1 chr1_155981006 0 155981006 G G G G G G G G G G G G G G A A G G G G
1 chr1_155984287 0 155984287 G G G G G G G G C C C C G G G G G G G G
1 chr1_155984468 0 155984468 A A G G A G A A A A A A A A A A A A A A
1 chr1_155984930 0 155984930 C C C C C C C C A C A A C C C C C C C C
1 chr1_156000586 0 156000586 C C C C C C C C T T T T C C C C C C C C
1 chr1_156003294 0 156003294 G G G G C G G G G G G G G G G G G G G G
1 chr1_156006443 0 156006443 C T C C C C C C C C C C C C C C C C C C
1 chr1_156012773 0 156012773 T T A A A T T T T T T T T T T T T T T T
1 chr1_156013570 0 156013570 A A A A A G A A A A A A A A A A A A A A
1 chr1_156019585 0 156019585 G G G G G T G G G G G G G G G G G G G G
1 chr1_156029049 0 156029049 A A A A A A A A A A A A A T A T A A A A
1 chr1_156034897 0 156034897 A A A A A A A A C C C C A A A A A A A A
1 chr1_156035774 0 156035774 A A A A A A A A A A A A G G G G A A A A
1 chr1_156046234 0 156046234 C C C C C C C T C C C C C C C C C C C C
1 chr1_156046995 0 156046995 C C C C C G C C G G G G G G G G G G C C
1 chr1_156050697 0 156050697 C C C C C C C C C C C C C T C C C C C C
1 chr1_156061829 0 156061829 T T T T T T T T C C C C T T T T T T T T
1 chr1_156066346 0 156066346 C C C C C C C C G G G G C C C C C C C C
1 chr1_156068740 0 156068740 T T C T T T T T T T T T T T T T T T T T
1 chr1_156069084 0 156069084 C C C C C C C C C T C C C C C C C C C C
1 chr1_156096208 0 156096208 G G G G C C G G G G G G G G G G G G G G
1 chr1_156101872 0 156101872 T T T T T T T T C C C C T T T T T T T T
1 chr1_156127954 0 156127954 G G A G G G G G G G G G G G G G G G G G
1 chr1_156128899 0 156128899 A A A G A A A A A A A A A A A A A A A A
1 chr1_156129934 0 156129934 C C C C C C C C C C C C A C A A A A C C
1 chr1_156135741 0 156135741 G G G G G G G G G G G G A A G G G G G G
1 chr1_156139162 0 156139162 T T T T T T T T G G G G T T T T T T T T
1 chr1_156143895 0 156143895 C C G G G G C C G G G G G G G G G G C C
1 chr1_156146852 0 156146852 T T C T C C T T T T T T C C C C C C T T
1 chr1_156147568 0 156147568 G G A G G G G G G G G G G G G G G G G G
1 chr1_156153880 0 156153880 G G G G G G G T G G G G G G G G G G G G
1 chr1_156156574 0 156156574 A A A A A A A A A A A A G G A A A A A A
1 chr1_156158738 0 156158738 T T T T T T T T T T T T G T T T T T T T
1 chr1_156177028 0 156177028 C C C C C C C C C C C C C C G G C C C C
1 chr1_156190881 0 156190881 G G G G G G G G A A A A G G G G G G G G
1 chr1_156196702 0 156196702 G G G G G G G G C C C C G G G G G G G G
1 chr1_156218513 0 156218513 G G G G G G G G C C C C G G G G G G G G
1 chr1_156223514 0 156223514 G G G G G G G G C G C C G G G G G G G G
1 chr1_156228286 0 156228286 T T T T T T T T G T T T T T T T T T T T
1 chr1_156233307 0 156233307 A A A A A A A A A A A A G G A A A A A A
1 chr1_156239532 0 156239532 T T T T T T T T T T T T T T T T C T T T
1 chr1_156242983 0 156242983 C C C C C C C C C C C C C C C C C T C C
1 chr1_156261313 0 156261313 A A A A A A A A G G G G A A A A A A A A
1 chr1_156272414 0 156272414 G G T T G G G G G G G G G G G G G G G G
1 chr1_156284416 0 156284416 G G G G G G G G G G G G A G G G G G G G
1 chr1_156286400 0 156286400 T T T T T T T T T T T T C T T T T T T T
1 chr1_156298104 0 156298104 G G G G G G G G G G A A G G G G G G G G
1 chr1_156317413 0 156317413 C C C C C T C C C C C C C C C C C C C C
1 chr1_156319535 0 156319535 G G G G G G G G T T T T G G G G G G G G
1 chr1_156323277 0 156323277 G G G G G G G G C C C C G G G G G G G G
1 chr1_156324626 0 156324626 C C C C C C C T C C C C C T C C C C T T
1 chr1_156328410 0 156328410 A A A A A A A A A A A A A A A A G G A A
1 chr1_156329625 0 156329625 C C C C C C C C C C C C C T C C C C C C
1 chr1_156348674 0 156348674 A A A A A A A A A A A A A A A A A G A A
1 chr1_156348960 0 156348960 G G T T G T G G G G T T G G G G G G G G
1 chr1_156351201 0 156351201 C C G G G G C C C C C C C C G G G G C C
1 chr1_156353728 0 156353728 C C C C C C C C C C C C C C C C C T C C
1 chr1_156355156 0 156355156 G G G G G G G G C C C C C C G G G G G G
1 chr1_156358832 0 156358832 G G G G G G G G G G G G G G A A G G G G
1 chr1_156360643 0 156360643 G G G G A G G G G G G G G G G G G G G G
1 chr1_156369107 0 156369107 C C C C C C C C T T T T C C C C C C C C
1 chr1_156375865 0 156375865 A A A A A A A A A A A A A G A A A A A A
1 chr1_156387621 0 156387621 G G A G G G G G G G G G G G G G G G G G
1 chr1_156390037 0 156390037 T T A A A T T T T T T T T T T T T T T T
1 chr1_156403887 0 156403887 G G G G A A G G G G G G A G A A G G G G
1 chr1_156414862 0 156414862 C C T T C C C C C C C C C C C C C C C C
1 chr1_156418886 0 156418886 C C C C C C C C T T T T C C C C C C C C
1 chr1_156419029 0 156419029 G G G G T T G G G G G G G G G G G G G G
1 chr1_156422125 0 156422125 A A T T A A A A A A A A A A A A A A A A
1 chr1_156422680 0 156422680 A A A A A A A A A A A A A A A A A G A A
1 chr1_156443061 0 156443061 T T T T A T T T T T T T T T T T T T T T
1 chr1_156449677 0 156449677 C C C C C C C C C C C C A C C C C C C C
1 chr1_156459748 0 156459748 G G G G G T G G G G G G G G G G G G G G
1 chr1_156464937 0 156464937 G G G G A A G G G G G G G G G G G G G G
1 chr1_156465094 0 156465094 A A A A A A A A G G G G A A A A A A A A
1 chr1_156465718 0 156465718 T T T T T T T T C T C C T T T T T T T T
1 chr1_156474337 0 156474337 C C C C C C C C C C C C C C T T C C C C
1 chr1_156494548 0 156494548 C C C C C C C C C C C C T T C C C C C C
1 chr1_156495383 0 156495383 T T T T T T T T T T T T A A T T T T T T
1 chr1_156499655 0 156499655 C C C C C T C C C C C C C T C C C C C C
1 chr1_156506545 0 156506545 T T T T T T T T G G G G T T T T T T T T
1 chr1_156508189 0 156508189 G G G G A G G G G G G G G G G G G G G G
1 chr1_156511601 0 156511601 C C C C C C C C C C C C C C C C C T C C
1 chr1_156519661 0 156519661 A A A A A A A A A A A A A G A A A A A A
1 chr1_156519665 0 156519665 G G G G G G G G C C C C C C C C C C G G
1 chr1_156521759 0 156521759 C C C C C C C C C C C C T T T T T T C C
1 chr1_156524413 0 156524413 A A A A A A A A A A A A G G G G G G A A
1 chr1_156525811 0 156525811 T T T T T T T T C T C C C C C C C C T T
1 chr1_156526467 0 156526467 C C C C C C C C G G G G C C C C C C C C
1 chr1_156544420 0 156544420 T T T T T T T T G G G G T T T T T T T T
1 chr1_156544701 0 156544701 A A A C A A A A A A A A A A A A A A A A
1 chr1_156556631 0 156556631 G G G G G G G G G G G G G G A G G G G G
1 chr1_156562941 0 156562941 C C C C C C C C C T C T C C C C C C C C
1 chr1_156563079 0 156563079 C C C C A C C C C C C C C C C C C C C C
1 chr1_156563259 0 156563259 C C A C C C C C C C C C C C C C C C C C
1 chr1_156567568 0 156567568 A A A A A A A A A G A A A A A A A A A A
1 chr1_156568385 0 156568385 A A A A A A A A A A A A G G G G A A A A
1 chr1_156568974 0 156568974 C C C C C C C C C C C C C T C C C C C C
1 chr1_156575632 0 156575632 T T T T T T T T A A A A T T T T T T T T
1 chr1_156582116 0 156582116 T T T T C T T T T T T T T T T T T T T T
1 chr1_156587957 0 156587957 G G G G G G G G G G G G A A G G G G G G
1 chr1_156591736 0 156591736 C C C C C C C C A C A C C C C C C C C C
1 chr1_156593136 0 156593136 G G G G G G G G G G G G G G A A G G G G
1 chr1_156597714 0 156597714 A A A A A A A A A G A G A A A A A A A A
1 chr1_156598284 0 156598284 A A A A A A A A A G A G A A A A A A A A
1 chr1_156599857 0 156599857 T T T T T T T T C T C T T T T T T T T T
1 chr1_156602333 0 156602333 C C C C C C C C C C C C C C C C A C C C
1 chr1_156604445 0 156604445 T T T T C T T T T T T T T T T T T T T T
1 chr1_156604470 0 156604470 C C C C C C C C C C C C C C T T C C C C
1 chr1_156605821 0 156605821 C C C C C C C C C T C C C C C C C C C C
1 chr1_156606462 0 156606462 A A A A A A A A A G A A A A A A A A A A
1 chr1_156626262 0 156626262 C C C C C C C C C C C C C C C C T T C C
1 chr1_156640139 0 156640139 C C C C C C C C A C A C C C C C C C C C
1 chr1_156642417 0 156642417 C C C C C C C C C C C C A A A C A A C C
1 chr1_156652492 0 156652492 C C C C C C C C C C C C C T C C C C C C
1 chr1_156657517 0 156657517 T T T T T T T T T T T T T T T T C C T T
1 chr1_156685178 0 156685178 A A A A A A A A A A A A A A A A A T A A
1 chr1_156699623 0 156699623 A A A A A A A A A A A G A A A A A A A A
1 chr1_156703531 0 156703531 T T T T T T T T G G G G T T T T T T T T
1 chr1_156707711 0 156707711 G G G T G G G G G G G G G G G G G G G G
1 chr1_156710096 0 156710096 T T T T T T T T G T G G T T T T T T T T
1 chr1_156720752 0 156720752 A A A A A A A A A C A A A A A A A A A A
1 chr1_156726268 0 156726268 G G G G G G G G A A A A G G G G G G G G
1 chr1_156739216 0 156739216 T T T T T T C T T T T T T T T T T T C C
1 chr1_156741449 0 156741449 C C C C C C C C C C C C C T C C C C T T
1 chr1_156747356 0 156747356 T T T T T T T T C C C C T T T T T T T T
1 chr1_156756722 0 156756722 C C C C C C C G C C C C C C C C C C C C
1 chr1_156764228 0 156764228 G G C G G G G G G G G G G G G G G G G G
1 chr1_156765188 0 156765188 G G G G G G G G G G G T G G G G G G G G
1 chr1_156775794 0 156775794 A A A A A A A A A T A A A A A A A A A A
1 chr1_156777706 0 156777706 C C C C C C C C C C C C C C C C G G C C
1 chr1_156779851 0 156779851 G G G G A G G G G G G G G G G G G G G G
1 chr1_156784036 0 156784036 C C C C C C C C C C C C C C A A C C C C
1 chr1_156784159 0 156784159 C C C C C C C C C T C C C C C C C C C C
1 chr1_156787689 0 156787689 G G G G G G G G G G G G G G G G A A G G
1 chr1_156793373 0 156793373 T T T T T T T T T T T T T T C C T T T T
1 chr1_156795333 0 156795333 C C C C C C C C C C C C T T C C T T C C
1 chr1_156796425 0 156796425 C C T T C T C C T T T T C C C C C C C C
1 chr1_156804608 0 156804608 G G G G A G G G G G G G A G G G A A G G
1 chr1_156804803 0 156804803 G G G G G G G G G G A A G G G G G G G G
1 chr1_156805587 0 156805587 T T T T T T T T T T T T T T C C T T T T
1 chr1_156823057 0 156823057 C C C C C C C C G G G G C C C C C C C C
1 chr1_156830256 0 156830256 G G G G G G G G T T T T G G G G G G G G
1 chr1_156832846 0 156832846 A A A A A A A A A A A A A T A A A A A A
1 chr1_156841671 0 156841671 T T T T C T T T T T T T T T T T T T T T
1 chr1_156858449 0 156858449 C C C C C T C C C C C C C C C C C C C C
1 chr1_156866941 0 156866941 C T T T T T T T T T T T T T T T T T C C
1 chr1_156867686 0 156867686 C C C C C C C C G G G G C C C C C C C C
1 chr1_156871441 0 156871441 C C C C C C C C C C C T C C C C C C C C
1 chr1_156877753 0 156877753 C C C C C C C T C C C C C C C C C C C C
1 chr1_156909214 0 156909214 G G G G G G G G G G G G G G T T G G G G
1 chr1_156912422 0 156912422 A C A A A A A A A A A A A A A A A A A A
1 chr1_156923142 0 156923142 A A A A A A A A T T T T A A A A A A A A
1 chr1_156931365 0 156931365 C C C C C T C C C C C C C C C C C C C C
1 chr1_156932561 0 156932561 C C C C C T C C C C C C C C C C C C C C
1 chr1_156938486 0 156938486 C C C T C C C C C C C C C C C C C C C C
1 chr1_156982293 0 156982293 T T G G G T T T T T T T T T T T T T T T
1 chr1_156989375 0 156989375 T T C C T T T T T T T T T T T T T T T T
1 chr1_156994692 0 156994692 T T T T T T T T T T C T T T T T T T T T
1 chr1_157007377 0 157007377 G G G G G G G G G G G G G G G G A A G G
1 chr1_157015488 0 157015488 C C C C C C C C G G G G C G C C G G C C
1 chr1_157020581 0 157020581 C C C C C C C T C C C C C C C C C C C C
1 chr1_157020874 0 157020874 C C T T T T C C T T T T T T T T T T C C
1 chr1_157023947 0 157023947 T T T T G G T T T T T T T T T T T T T T
1 chr1_157027045 0 157027045 A A A A A A A A A A A A A A C C A A A A
1 chr1_157028050 0 157028050 A A A A G G A A A A A A A A A A A A A A
1 chr1_157029016 0 157029016 C C C C C C C C G G G G C C C C C C C C
1 chr1_157030762 0 157030762 A A A A A A A A A C A A A A A A A A A A
1 chr1_157039538 0 157039538 T T T T T T T T C C C C T T T T T T T T
1 chr1_157045836 0 157045836 A G G G A A A G G G G G G G G G G G G G
1 chr1_157046368 0 157046368 T T T T G T T T T T T T T T T T T T T T
1 chr1_157048131 0 157048131 C C C C C C C C C C C C C C G G C C C C
1 chr1_157049324 0 157049324 C C C T C C C C C C C C C C C C C C C C
1 chr1_157051600 0 157051600 C C C C C C C C T T T T C C C C C C C C
1 chr1_157058988 0 157058988 C C A A C C C C C C C C C C C C C C C C
1 chr1_157060625 0 157060625 A A A A A A A A A A A A A T A A A A A A
1 chr1_157062787 0 157062787 C C C C C C C C C C C C C C C C T T C C
1 chr1_157078395 0 157078395 G G G G A G G G G G G G G G G G G G G G
1 chr1_157082502 0 157082502 C C T T C C C C C C C C C C C C C C C C
1 chr1_157087924 0 157087924 C C T T T T C C T T T T T T T T T T T T
1 chr1_157088429 0 157088429 T T T T T T T T G T G T T T T T T T T T
1 chr1_157103505 0 157103505 G G G G G G G G A G G G G G G G G G G G
1 chr1_157110486 0 157110486 A A A A A A A A G G A G A A A A A A A A
1 chr1_157118440 0 157118440 A A A A A G A A A A A A A A A A A A A A
1 chr1_157127297 0 157127297 T T T T C T T T T T T T T T T T T T T T
1 chr1_157127792 0 157127792 T T T T C T T T T T T T T T T T T T T T
1 chr1_157129464 0 157129464 C C C C C C C C C C C C C T C C C C C C
1 chr1_157130786 0 157130786 T T T T T T T T T T C T T T T T T T T T
1 chr1_157135851 0 157135851 G G G G G G G G G G G G G G G G A G G G
1 chr1_157148718 0 157148718 A A A A A A A A G G G G A A A A A A A A
1 chr1_157149377 0 157149377 C C C C C C C C T T T T C C C C C C C C
1 chr1_157162959 0 157162959 T T T T T T T T T T C T T T T T T T T T
1 chr1_157163733 0 157163733 G G G G G G G G A A A A G G G G G G G G
1 chr1_157164549 0 157164549 C C C C C T C C C C C C C C C C C C C C
1 chr1_157165371 0 157165371 G G G G C G G G G G G G G G G G G G G G
1 chr1_157166427 0 157166427 A A A A A A A A G G G G A A A A A A A A
1 chr1_157167343 0 157167343 C C C C C C C C G G G G C C C C C C C C
1 chr1_157172865 0 157172865 G G G G G G G G G G G G G T G G G G G G
1 chr1_157174674 0 157174674 A A A A A C A A A A A A A A A A A A A A
1 chr1_157175119 0 157175119 T T T T T T T T T T T T T T C C T T T T
1 chr1_157177092 0 157177092 A A A A A A A A A A A A A G A A A A A A
1 chr1_157180707 0 157180707 T T G T T T T T T T T T T T T T T T T T
1 chr1_157192445 0 157192445 C C C C C C C C T T T T C C C C C C C C
1 chr1_157195219 0 157195219 G G G G G G G G G G G G G T G G G G G G
1 chr1_157196293 0 157196293 C C C C C C C C C C C C C C C T C C C C
1 chr1_157196603 0 157196603 G G G G G G G G G G G G G G C C G G G G
1 chr1_157198737 0 157198737 C C C C C C C C C C C C G G C C C C C C
1 chr1_157202202 0 157202202 G G G G G G G G G G G T G G G G G G G G
1 chr1_157202748 0 157202748 T T T T T T T T T T T T C T T T T T T T
1 chr1_157209485 0 157209485 C C C C C C C C C C C C C T C C C C C C
1 chr1_157211337 0 157211337 C C C C C C C C C C C C C T C C C C C C
1 chr1_157211897 0 157211897 G G G G G G G G G G C G G G G G G G G G
1 chr1_157212551 0 157212551 T T C C T T T T T T T T T T T T T T T T
1 chr1_157214590 0 157214590 T T T T T T T T C T T T T T T T T T T T
1 chr1_157214840 0 157214840 T T T T T T T T C C C C T T T T T T T T
1 chr1_157219115 0 157219115 C C C C C C C C C T C C C C C C C C C C
1 chr1_157220918 0 157220918 C C C C C C C C C C C C A C C C C C C C
1 chr1_157223252 0 157223252 C C C C C C C C C T C T C C C C C C C C
1 chr1_157228286 0 157228286 C C C C C C C C C C C C C T C C C C C C
1 chr1_157233469 0 157233469 A A G G G G A A A A A A A A A A A A A A
1 chr1_157242554 0 157242554 G G G G G G G G C C C C G G G G G G G G
1 chr1_157260841 0 157260841 C C C C C C C C C C C C C C T T C C C C
1 chr1_157262438 0 157262438 T T G T G T G T T T T T T T T T T T T T
1 chr1_157264824 0 157264824 A A A A A G A A A A A A A A A A A A A A
1 chr1_157267470 0 157267470 C C C C C C C C T T T T C C C C C C C C
1 chr1_157268033 0 157268033 T T T T T T T T A A A A T T T T T T T T
1 chr1_157289128 0 157289128 A C A A A A A C A A A A A A A A A A A A
1 chr1_157302830 0 157302830 A A A A A A A A A A A A A G A A A A A A
1 chr1_157308730 0 157308730 G G G G G G G G G G G G G T G G G G G G
1 chr1_157309752 0 157309752 A A A A A T A A A A A A A A A A A A A A
1 chr1_157315457 0 157315457 C C C C T T C C T T T T T T T T T T C C
1 chr1_157316652 0 157316652 C C T T C T C C C C C C C C C C C C C C
1 chr1_157318454 0 157318454 C C C C C C C C C C C C C C C T C C C C
1 chr1_157323089 0 157323089 G G G G G G G G A A A A G G G G G G G G
1 chr1_157334352 0 157334352 C C C C C C C C C C C C C C C C G G C C
1 chr1_157337889 0 157337889 A A A A A A A A A A A A A A A A G G A A
1 chr1_157339619 0 157339619 G T G G G G G G G G G G G G G G G G G G
1 chr1_157347716 0 157347716 T T T T T T T T T T T T C C T T T T T T
1 chr1_157350913 0 157350913 G G A A A G G G A A A A G G G G G G G G
1 chr1_157353720 0 157353720 C C C C C C C C C C C C C T C C C C C C
1 chr1_157365723 0 157365723 A A A A A A A A G G G G A A A A A A A A
1 chr1_157373316 0 157373316 T T T T T T T T T T T T C T T T T T T T
1 chr1_157375775 0 157375775 C C C C C C C T C C C C C C C C C C C C
1 chr1_157385134 0 157385134 G G C C C G G G G G G G G G G G G G G G
1 chr1_157397959 0 157397959 C C C C C C C C C C C C C C C C T T C C
1 chr1_157398279 0 157398279 C C C C C C C C T T T T C C C C C C C C
1 chr1_157400365 0 157400365 G G G G G G G G A A A A G G G G G G G G
1 chr1_157405625 0 157405625 G G G G G G G G G G A G G G G G G G G G
1 chr1_157407013 0 157407013 A G G G G G G G G G G G G G G G G G G G
1 chr1_157410975 0 157410975 C C C C C C C C C C C C A C C C C C C C
1 chr1_157420326 0 157420326 G G A A A A G G G G G G A A A A A A G G
1 chr1_157437553 0 157437553 C C C C C C C C T T T T C C C C C C C C
1 chr1_157437991 0 157437991 G G G G G G G G G G G G G T G G G G G G
1 chr1_157438417 0 157438417 T T T T T T T T T T T T C T T T T T T T
1 chr1_157444782 0 157444782 T T T T T T T T C C C C T T T T T T T T
1 chr1_157454155 0 157454155 A A A A A A A A G G G G A A A A A A A A
1 chr1_157457720 0 157457720 G G G G A G G G G G G G G G G G G G G G
1 chr1_157461142 0 157461142 C C G G G G C G G G G G G G G G G G C C
1 chr1_157468956 0 157468956 G G G G G G G G G G G G G G G G C C G G
1 chr1_157472746 0 157472746 A A A G A A A A A A A A A A A A A A A A
1 chr1_157474601 0 157474601 G G G G G G G G G T G G G G G G G G G G
1 chr1_157476041 0 157476041 A A A A A A A A T T T T A A A A A A A A
1 chr1_157480470 0 157480470 T T C T T T T T T T T T T T T T T T T T
1 chr1_157487561 0 157487561 G G G T G G G G G G G G G G G G G G G G
1 chr1_157488287 0 157488287 G G G G G G A G G G G G G G G G G G G G
1 chr1_157504281 0 157504281 A T A A A A A A A A A A A A A A A A T T
1 chr1_157512439 0 157512439 G G G G G G G G A A A A G G G G G G G G
1 chr1_157515796 0 157515796 A A A A A G A A A A A A A A A A A A A A
1 chr1_157518167 0 157518167 G G A A A A G G A A A A A A A A A A G G
1 chr1_157532101 0 157532101 A A A A A A A G A A A A A A A A A A A A
1 chr1_157533069 0 157533069 T T T T T T T T T T T T C T T T T T T T
1 chr1_157537655 0 157537655 A A A A A G A A A A A A A A A A A A A A
1 chr1_157538331 0 157538331 C T C C C C C C C C C C C C C C C C C C
1 chr1_157539804 0 157539804 T T T T T T T T C C C C T T T T T T T T
1 chr1_157540321 0 157540321 G G G G G G G G G G G G G G G G A A G G
1 chr1_157548602 0 157548602 C T T T T T T T T T T T T T T T T T C C
1 chr1_157549646 0 157549646 G G G G G G G G G G G G G G C C G G G G
1 chr1_157565894 0 157565894 G G G G G G A A G G G G G G G G G G G G
1 chr1_157566136 0 157566136 G G G G G G G G T T T T G G G G G G G G
1 chr1_157572800 0 157572800 G G G G G G G G G G G G A G G G G G G G
1 chr1_157574360 0 157574360 T T T T T T T T T T T T T T T T C T T T
1 chr1_157581204 0 157581204 C C C C C C C C C C C C T T C C C C C C
1 chr1_157586575 0 157586575 G G G G C G G G G G G G G G G G G G G G
1 chr1_157587873 0 157587873 A A A A A A A A G G G G G G G G G G A A
1 chr1_157592028 0 157592028 G G G G G G G G G G G G A A G G G G G G
1 chr1_157597165 0 157597165 A A A A A A A A C C C C A A A A A A A A
1 chr1_157609555 0 157609555 T T T T T T T T T T T T T T A T T T T T
1 chr1_157621294 0 157621294 T T T T T T T T C C C C T T T T T T T T
1 chr1_157621928 0 157621928 T T T T T T T T T T T T T T C T T T T T
1 chr1_157622321 0 157622321 G G G G G G G G G G A A G G G G G G G G
1 chr1_157623426 0 157623426 A A A A A A A A A A A A A A A G A A A A
1 chr1_157624983 0 157624983 C C C C C T C C C C C C C C C C C C C C
1 chr1_157625124 0 157625124 G G G G G G G G G G G G G G A G G G G G
1 chr1_157633685 0 157633685 G G G G G G G G A G G G G G G G G G G G
1 chr1_157636107 0 157636107 T T T T T T T T T T T T C C T T T T T T
1 chr1_157637957 0 157637957 G G G G G G G G A A A A G G G G G G G G
1 chr1_157639596 0 157639596 A A A A A A A A A A A A A G A A A A A A
1 chr1_157641803 0 157641803 T T C C C C C C C C C C C C C C C C T T
1 chr1_157642429 0 157642429 G G G G G G G G G G G G C G G G G G G G
1 chr1_157643242 0 157643242 G G G G G G G G G G G G G G G T G G G G
1 chr1_157647342 0 157647342 G G G G G G G G G G G G G G A G G G G G
1 chr1_157655463 0 157655463 G G G G G G G G G G A G G G G G G G G G
1 chr1_157657663 0 157657663 A A G G A A A A G G G G A A A A A A A A
1 chr1_157661283 0 157661283 A A A G A A A A A A A A A A A A A A A A
1 chr1_157666878 0 157666878 T T T T T T T T C T C C T T T T T T T T
1 chr1_157668101 0 157668101 T T T T T T T T C T T T T T T T T T T T
1 chr1_157670049 0 157670049 C C C C C C C C C T C C C C C C C C C C
1 chr1_157671585 0 157671585 G G G G G G G G G G G T G G G G G G G G
1 chr1_157672390 0 157672390 A A A A A A A A A A A G A A A A A A A A
1 chr1_157672682 0 157672682 T T T T T T T T T T T T T T T T C C T T
1 chr1_157677636 0 157677636 T T T T G G T T T T T T T T T T T T T T
1 chr1_157678652 0 157678652 C C C C T T C C C C C C C C C C C C C C
1 chr1_157681820 0 157681820 C C C C C C C C C C C C C C C T C C C C
1 chr1_157686009 0 157686009 G G G G G G G G G G A G G G G G G G G G
1 chr1_157693950 0 157693950 G G G G G G G G G G G G G G A A G G G G
1 chr1_157694545 0 157694545 C C C T C C C C C C C C C C C C C C C C
1 chr1_157694704 0 157694704 C C C C A A C C C C C C C C C C C C C C
1 chr1_157695871 0 157695871 T T T T T T T T G T T T T T T T T T T T
1 chr1_157706367 0 157706367 A T A A A A A T A A A A A A A A A A A A
1 chr1_157707577 0 157707577 C C C C C C C T C C C C C C C C C C C C
1 chr1_157712400 0 157712400 T T T T T T T T T T T T C T T T T T T T
1 chr1_157715404 0 157715404 A A A A A A A A G G G G A A A A A A A A
1 chr1_157716073 0 157716073 T T T T T T T T C C C C T T T T T T T T
1 chr1_157718861 0 157718861 G G A G G G G G G G G G G G G G G G G G
1 chr1_157725208 0 157725208 A A C C C C A A A A A A C C C C C C A A
1 chr1_157729438 0 157729438 C C C C C C C C C C C C C C C C A C C C
1 chr1_157743278 0 157743278 G G G G G G G G C G G G G G G G G G G G
1 chr1_157747320 0 157747320 A A A G A A A A A A A A A A A A A A A A
1 chr1_157751763 0 157751763 C C C C C C C C C C A C C C C C C C C C
1 chr1_157754969 0 157754969 A A A G A A A A A A A A A A A A A A A A
1 chr1_157761581 0 157761581 G G G G G G G G G G G G G G A A G G G G
1 chr1_157765427 0 157765427 A A A A A A A A A A A A A G G G G G A A
1 chr1_157766292 0 157766292 C C C C C C C C C C C C C C C C C T C C
1 chr1_157771225 0 157771225 G G G G A A G G G G G G G G G G G G G G
1 chr1_157788729 0 157788729 G G G G G G G G G G G G G G A G G G G G
1 chr1_157829172 0 157829172 C C C T C C C C C C C C C C C C C C C C
1 chr1_157829452 0 157829452 A A A A G G A A A A A A A A A A A A A A
1 chr1_157836456 0 157836456 G G C C C C G G G G G G G G G G G G G G
1 chr1_157838574 0 157838574 A A A A A A G G A A A A A A A A A A A A
1 chr1_157847580 0 157847580 C C C C C C C C C C C C C C T T C C C C
1 chr1_157848652 0 157848652 A A A A A A A A G G G G A A A A A A A A
1 chr1_157855144 0 157855144 C C C C C C C C C C C C C G C C C C C C
1 chr1_157869014 0 157869014 C C C C C C C C C C C C C C C T C C C C
1 chr1_157869071 0 157869071 A A A A A A A A A A A A A G A A A A A A
1 chr1_157869771 0 157869771 T T C C C C C C C C C C C C C C C C T T
1 chr1_157887597 0 157887597 C T T T T T T T T T T T T T T T T T T T
1 chr1_157890355 0 157890355 T T T T T T T T C C C C T T T T T T T T
1 chr1_157896656 0 157896656 C C C C T T C C C C C C C C C C C C C C
1 chr1_157897137 0 157897137 G G C C C C G G G G G G G G G G G G G G
1 chr1_157897689 0 157897689 A A A A A A A A G G G G A A A A A A A A
1 chr1_157897771 0 157897771 A A A A A A A A G G G G A A A A A A A A
1 chr1_157908131 0 157908131 T T T T T T T T C C C C T T T T T T T T
1 chr1_157909394 0 157909394 A A A A A A A A G G G G A A A A A A A A
1 chr1_157912074 0 157912074 C C C C C C C C C C C C A C C C C C C C
1 chr1_157919714 0 157919714 A A A A A A A A A A A G A A A A A A A A
1 chr1_157927307 0 157927307 A A A A A A A A A A A A A A A A A G A A
1 chr1_157935532 0 157935532 C C A A A A C C C C C C C C C C C C C C
1 chr1_157939561 0 157939561 G G G G G G G G G G G G G G G G A A G G
1 chr1_157939898 0 157939898 C C C G C C C C C C C C C C C C C C C C
1 chr1_157947431 0 157947431 G G A G G G G G G G G G G G G G G G G G
1 chr1_157948887 0 157948887 A A G G G G A A A A A A A A A A A A A A
1 chr1_157951791 0 157951791 G G G G G G G G A A A A G G G G G G G G
1 chr1_157970423 0 157970423 C C C C C C C C C T C C C C C C C C C C
1 chr1_157971052 0 157971052 G G G G G G G G C C C C G G G G G G G G
1 chr1_157981327 0 157981327 A A A A A A A A A A A A A A G G A A A A
1 chr1_157983441 0 157983441 C C C C C C C C T T T T C C C C C C C C
1 chr1_157985800 0 157985800 C C C C C C C T C C C C C C C C C C C C
1 chr1_157991642 0 157991642 G G G G G G A G G G G G G G G G G G G G
1 chr1_158000003 0 158000003 A A A A A A A A A A A A A G A A A A A A
1 chr1_158001610 0 158001610 C C C C C C C C T T T T C C C C C C C C
1 chr1_158004369 0 158004369 C C C C C C C C C T T T C C C C C C C C
1 chr1_158013425 0 158013425 A A A A G G A A A A A A A A A A A A A A
1 chr1_158021373 0 158021373 A A A A A A A A G G G G A A A A A A A A
1 chr1_158022298 0 158022298 C C C C C C C T C C C C C C C C C C C C
1 chr1_158025833 0 158025833 C C C C C C C C C G C C C C C C C C C C
1 chr1_158030409 0 158030409 A A A A A A A A A A A A A A A A T T A A
1 chr1_158034502 0 158034502 T T A T T T T T T T T T T T T T T T T T
1 chr1_158037021 0 158037021 A T A A A A A A A A A A A A A A A A A A
1 chr1_158039272 0 158039272 C C C C C C C C T T T T C C C C C C C C
1 chr1_158050403 0 158050403 G G G G G G G G T T T T G G G G G G G G
1 chr1_158054494 0 158054494 G G G G T T G G G G G G G G G G G G G G
1 chr1_158062694 0 158062694 A A A G A A A A A A A A A A A A A A A A
1 chr1_158088442 0 158088442 G G A A G G G G G G G G G G G G G G G G
1 chr1_158094260 0 158094260 C T T T T T C T T T T T T T T T T T T T
1 chr1_158107738 0 158107738 C C C C C C C C A C C C C C C C C C C C
1 chr1_158118372 0 158118372 G G A A A A G G A A A A A A A A A A G G
1 chr1_158133889 0 158133889 A A A A A A A A G G G G A A A A A A A A
1 chr1_158157784 0 158157784 C C C C C C C C T T T T C C C C C C C C
1 chr1_158163780 0 158163780 G G G G G G G G G G G G A A G G G G G G
1 chr1_158170432 0 158170432 T T T T T T T T C C C C T T T T T T T T
1 chr1_158172589 0 158172589 T T T T T T T T C T C T T T T T T T T T
1 chr1_158172936 0 158172936 C C C C C C C C A A A A C C C C C C C C
1 chr1_158182224 0 158182224 C C C C C C C C C G C G C C C C C C C C
1 chr1_158185160 0 158185160 C C C C C C C T C C C C C C C C C C C C
1 chr1_158185966 0 158185966 C C C C T T C C C C C C C C C C C C C C
1 chr1_158190421 0 158190421 G G G G G G G G A A A A G G G G G G G G
1 chr1_158199811 0 158199811 T T T T T T T T C T T T T T T T T T T T
1 chr1_158201966 0 158201966 G G G G G G A G G G G G G G G G G G G G
1 chr1_158207047 0 158207047 T T T T T T T T C C C C T T T T T T T T
1 chr1_158208606 0 158208606 T T T T T T T T G G G G G G G G G G T T
1 chr1_158220248 0 158220248 G G G G G G G G A G A G G G G G G G G G
1 chr1_158222742 0 158222742 A A A A A A A A C C C C A A A A A A A A
1 chr1_158226486 0 158226486 T T T T T T G T T T T T T T T T T T T T
1 chr1_158231111 0 158231111 G G G G G G A G G G G G G G G G G G G G
1 chr1_158244584 0 158244584 A A A A A A A A A A A A C C A A A A A A
1 chr1_158255212 0 158255212 G G G G G G G G G G G G G G A A G G G G
1 chr1_158266968 0 158266968 G G G G G G G G C C C C G G G G G G G G
1 chr1_158284460 0 158284460 A A A A A A A A G G G G A A A A A A A A
1 chr1_158293654 0 158293654 T T T T T T T T G T T T T T T T T T T T
1 chr1_158295229 0 158295229 C C C C C C C C C C C C C C C T C C C C
1 chr1_158298153 0 158298153 T T C T C C T T T T T T T T T T T T T T
1 chr1_158317713 0 158317713 G G G G G G A G G G G G G G G G G G G G
1 chr1_158321672 0 158321672 C C C C C C C C C C C C C C T T C C C C
1 chr1_158323841 0 158323841 T T T T T T T T C C C C T T T T T T T T
1 chr1_158334465 0 158334465 A A A A A A A A A A A A A G A A A A A A
1 chr1_158340388 0 158340388 C C C C C C C C C C C C C G C C C C C C
1 chr1_158346783 0 158346783 G G G G G G G G A A A A G G G G G G G G
1 chr1_158348146 0 158348146 G G G G G G G G C C C C C C C C C C G G
1 chr1_158352674 0 158352674 A A A A A A A A A A A A A A A G A A A A
1 chr1_158353954 0 158353954 G G G G A A G G A A A A A A A A A A G G
1 chr1_158364229 0 158364229 G G G G G G G G G G G G G G G G A A G G
1 chr1_158367197 0 158367197 A A A A A A A A A G G G A A A A A A A A
1 chr1_158374845 0 158374845 A A A A A A A A A A A A A C A A A A A A
1 chr1_158398223 0 158398223 A A A A A A A A A A A A A G A A A A A A
1 chr1_158401352 0 158401352 T T T T T T T T G T T T T T T T T T T T
1 chr1_158402198 0 158402198 A A A A A A A A A G A A A A A A A A A A
1 chr1_158402225 0 158402225 G G G G G G G G A G G G G G G G G G G G
1 chr1_158403719 0 158403719 G G G G G G G G G G G G G G A A G G G G
1 chr1_158410407 0 158410407 T T T T T T T T T T T T G T T T T T T T
1 chr1_158420523 0 158420523 T T T T T T T T T T C T T T T T T T T T
1 chr1_158422806 0 158422806 C C C C C C C T C C C C C C C C C C C C
1 chr1_158423536 0 158423536 G G G G G G A G G G G G G G G G G G G G
1 chr1_158435803 0 158435803 A A G G G G G G A G A G G G G G G G A A
1 chr1_158440923 0 158440923 T T T T T T T T T T T T T T T T G T T T
1 chr1_158442312 0 158442312 C C C C C C C C C T T T C C C C C C C C
1 chr1_158444516 0 158444516 A A A A A A A A A G G G A A A A A A A A
1 chr1_158446982 0 158446982 C C C T C C C C C C C C C C C C C C C C
1 chr1_158448135 0 158448135 T T T T T T T T T T T T T T T T A T T T
1 chr1_158452842 0 158452842 A A A A A A A A A A A A A A A A G G A A
1 chr1_158465022 0 158465022 G G G G G G A G G G G G G G G G G G G G
1 chr1_158470925 0 158470925 C C C C G G C C C C C C C C C C C C C C
1 chr1_158472381 0 158472381 G G G G G G G G A A A A G G G G G G G G
1 chr1_158483507 0 158483507 C C C C C C C C C C C C C C T T C C C C
1 chr1_158489703 0 158489703 G G G G G G G G G G A G G G G G G G G G
1 chr1_158499079 0 158499079 G G G G C G G G G G G G G G G G G G G G
1 chr1_158499599 0 158499599 C C C C C C C T C C C C C C C C C C C C
1 chr1_158501269 0 158501269 C C C C C C C C C C C C C C C C C T C C
1 chr1_158503989 0 158503989 T T T T T T T T T T T T T T C C T T T T
1 chr1_158510554 0 158510554 T T T T T T T T A T T T T T T T T T T T
1 chr1_158520498 0 158520498 G G G G G G G G T T T T G G G G G G G G
1 chr1_158533821 0 158533821 G G G G G G G G G G G G G G A G G G G G
1 chr1_158537046 0 158537046 A A A A A A A A A T A A A A A A A A A A
1 chr1_158538526 0 158538526 T T T T T T T T T T T T T T C T T T T T
1 chr1_158548291 0 158548291 T T T T T T T T C T C T T T T T T T T T
1 chr1_158551763 0 158551763 G G G G G G G G A A A A G G G G G G G G
1 chr1_158552202 0 158552202 C C C C C C C C C C C T C C C C C C T T
1 chr1_158553836 0 158553836 T T T T C C T T T T T T T T T T T T T T
1 chr1_158561743 0 158561743 G T G G G G G G G G G G G G G G G G G G
1 chr1_158562375 0 158562375 G G G G A A G G G G G G G G A A G G G G
1 chr1_158563515 0 158563515 C C T T T T C C T T T T C C C C C C C C
1 chr1_158565889 0 158565889 A G G G G G G G G G G G G G G G G G G G
1 chr1_158580680 0 158580680 G G G G G G G G G G A A G G G G G G G G
1 chr1_158586847 0 158586847 A A A A A A A A A A A A A A A A G G A A
1 chr1_158591287 0 158591287 G G G G G G G G T T T T G G G G G G G G
1 chr1_158594939 0 158594939 A A G G G G A A G G G G G G G G G G A A
1 chr1_158597636 0 158597636 T T T T A A T T T T T T T T T T T T T T
1 chr1_158618426 0 158618426 A A A A T T A A A A A A A A A A A A A A
1 chr1_158619125 0 158619125 C C C C C C C C C C C C C T C C C C C C
1 chr1_158622999 0 158622999 T T G G T T T T T T T T T T T T T T T T
1 chr1_158623148 0 158623148 C C C C C C C C C C C C C C C C A A C C
1 chr1_158628864 0 158628864 G G G G G G G G A G G G G G G G G G G G
1 chr1_158638634 0 158638634 G G G G G G G G A G A G G G G G G G G G
1 chr1_158654394 0 158654394 G G C C G G G G G G G G G G G G G G G G
1 chr1_158669273 0 158669273 T T T T T T T T C C C C T T T T T T T T
1 chr1_158671168 0 158671168 A A A A A A A A A A A A G G G G G G A A
1 chr1_158671350 0 158671350 T T C C C C T T T T T T T T T T T T T T
1 chr1_158671662 0 158671662 C C C C C C C C T T T T C C C C C C C C
1 chr1_158683393 0 158683393 C C T T T T C C C C C C C C C C C C C C
1 chr1_158690029 0 158690029 A A A A A A A A A A A A A T A A A A A A
1 chr1_158690509 0 158690509 T T T T T T T T C C C C C C C C C C T T
1 chr1_158708500 0 158708500 C C G G C C C C C C C C C C C C C C C C
1 chr1_158716657 0 158716657 A A A A A A A A T T T T A A A A A A A A
1 chr1_158733349 0 158733349 A A A A A A A G A A A A A A A A A A A A
1 chr1_158736017 0 158736017 C C C C C C C C T T T T C C C C C C C C
1 chr1_158737797 0 158737797 G G G G G G G G G G G G G G T T G G G G
1 chr1_158738960 0 158738960 C C C C C C C C C C C C C C C C T T C C
1 chr1_158750520 0 158750520 A A A A A A A A G G G G A A A A A A A A
1 chr1_158765849 0 158765849 G G G G G G G G G G G G G G A G A A G G
1 chr1_158767387 0 158767387 C C C C C C C C C C C C C C C C T T C C
1 chr1_158767734 0 158767734 A A A A A A A A A G A A A A A A A A A A
1 chr1_158771129 0 158771129 T T T T T T T T C C T T T T T T T T T T
1 chr1_158785461 0 158785461 G G G G G G G G A A G G G G G G G G G G
1 chr1_158800022 0 158800022 G G G G G G G G G G G G G G G G A A G G
1 chr1_158808248 0 158808248 G G G G G G G G G G C G C G C C C G G G
1 chr1_158811296 0 158811296 A A G G G G A A G G G G G G G G G G A A
1 chr1_158819807 0 158819807 C C C C C C C C C C C T C C C C C C C C
1 chr1_158829392 0 158829392 T T G G G G T T T T T T T T T T T T T T
1 chr1_158840572 0 158840572 C C C C C C C C A A A A C C C C C C C C
1 chr1_158842651 0 158842651 A A A A A A A A G G G G A A A A A A A A
1 chr1_158849800 0 158849800 A A A A A A A A A A A A A T A A A A A A
1 chr1_158849846 0 158849846 G G G G G G G G G G G G G G G G G T T T
1 chr1_159015383 0 159015383 A A A A A A A A A A A A A C A A A A A A
1 chr1_159083278 0 159083278 C C C C C C C C C C C C C C A C C C C C
1 chr1_159084190 0 159084190 G G G G G G G G G G G G G G A G G G G G
1 chr1_159252162 0 159252162 C C C C C C C C C C C C C C C C C T C C
1 chr1_159258491 0 159258491 G G G G G G G G A A G G G G G G G G G G
1 chr1_159290959 0 159290959 C C C C T T C C C C C C C C C C C C C C
1 chr1_159299367 0 159299367 G G G G G G G G A A A A G G G G G G G G
1 chr1_159305581 0 159305581 T T G G T T T T T T T T G T T T T T T T
1 chr1_159305583 0 159305583 T T C C C C T T C C C C C C C C C C T T
1 chr1_159321854 0 159321854 T T T T T T T T C C C C T T T T T T T T
1 chr1_159326668 0 159326668 C C C C C C C C C T C T C C C C C C C C
1 chr1_159327947 0 159327947 C C G G C C C C C C C C C C C C C C C C
1 chr1_159328337 0 159328337 G G G G G G G G G G G G G T T T T T G G
1 chr1_159362209 0 159362209 T T T T T T T T T T T T C T C C T T T T
1 chr1_159370840 0 159370840 T T T T T T T T C T T T T T T T T T T T
1 chr1_159371009 0 159371009 G G G G G G G G A A A A A A A A G G G G
1 chr1_159371544 0 159371544 G G G G G G G G G G A G G G G G G G G G
1 chr1_159389547 0 159389547 C C C C T T C C C C C C C T T T C C C C
1 chr1_159391666 0 159391666 A A A A A A A A A G A A A A A A A A A A
1 chr1_159396501 0 159396501 A A A A A A A A A A A A A A A G A A A A
1 chr1_159555376 0 159555376 G G G G G G G G A A A A G G G G G G G G
1 chr1_159577747 0 159577747 C C C C C C C C A C A A C C C C C C C C
1 chr1_159584733 0 159584733 G G G G G G G G G G G G G G G T G G G G
1 chr1_159615828 0 159615828 G G G G G G G G G G G G G G G T G G G G
1 chr1_159625362 0 159625362 T T T T T T T T A T T T T T T T T T T T
1 chr1_159637925 0 159637925 C C G G C C C C C C C C C C C C C C C C
1 chr1_159639518 0 159639518 G G A A G G G G G G G G G G G G G G G G
1 chr1_159642438 0 159642438 C C C C G G C C C C C C C C C C C C C C
1 chr1_159650728 0 159650728 C C C C C C C C C C C C C G C C C C C C
1 chr1_159655379 0 159655379 G G G G G G G G G G G G G T G G G G G G
1 chr1_159657440 0 159657440 C T T T T T T T T T T T T T T T T T T T
1 chr1_159660882 0 159660882 G G G G G G G G G G G G G G G T G G G G
1 chr1_159671534 0 159671534 G G G G G G G G G G G G G G A G G G G G
1 chr1_159673532 0 159673532 G G A A G G G G G G G G G G G G G G G G
1 chr1_159674728 0 159674728 G G G G G G G G G G A G G G G G G G G G
1 chr1_159677035 0 159677035 C C C C C C C C C C C C C C C C A A C C
1 chr1_159677882 0 159677882 T T C C C C T T C C C C C C C C C C T T
1 chr1_159683320 0 159683320 G G G G G G A A A A A A A A A A A A G G
1 chr1_159684043 0 159684043 T T T T T T T T T T T T C T T T T T T T
1 chr1_159684446 0 159684446 A A A A A A A A A A A G A A A A A A A A
1 chr1_159708942 0 159708942 A A C C C C A A A A A A C C A A A A A A
1 chr1_159710719 0 159710719 C C C C C C C C C C C C C T C C C C C C
1 chr1_159711104 0 159711104 C C C C C C C C C C C C C T C C C C C C
1 chr1_159713474 0 159713474 G G G G G G G G G G G G G T G G G G G G
1 chr1_159729982 0 159729982 T T T T T T T T T T T T C T T T T T T T
1 chr1_159767514 0 159767514 T T T T T T T T T T T T T T T T C C T T
1 chr1_159780083 0 159780083 A A A A A A A A A G A G A A A A A A A A
1 chr1_159789110 0 159789110 G G G G G G G G A G G G G G G G G G G G
1 chr1_159797923 0 159797923 C C C C T T C C C C C C C C C C C C C C
1 chr1_159815417 0 159815417 A A A A A A A A A A A A A A A T A A A A
1 chr1_159816892 0 159816892 C C C C C C C C C C C C C C C C C G C C
1 chr1_159828718 0 159828718 A A A A A A A A G G G G A A A A A A A A
1 chr1_159828937 0 159828937 C C C C C C C C G G G G C C C C C C C C
1 chr1_159858694 0 159858694 C C G G G G C C C C C C C C C C G G C C
1 chr1_159861877 0 159861877 T T T T T T T T C T T T T T T T T T T T
1 chr1_159873768 0 159873768 G G A A A A G G G G G G G G G G G G G G
1 chr1_159881357 0 159881357 T T T T T T C C C C C C T T T T T T T T
1 chr1_159881776 0 159881776 C C C C C C C C C C C C C C C T C C C C
1 chr1_159897290 0 159897290 G G G G G G G G G G G G A A G G G G G G
1 chr1_159919717 0 159919717 G G G G G G G G T T T T G G G G G G G G
1 chr1_159978026 0 159978026 C T C C C C C C C C C C C C C C C C T T
1 chr1_159979656 0 159979656 G G G G G G G G A G G G G G G G G G G G
1 chr1_159983816 0 159983816 G G G G G G A G G G G G G G G G G G G G
1 chr1_159988833 0 159988833 C C C C C C C C C C T T C C C C C C C C
1 chr1_159998653 0 159998653 C G G G G G G G G G G G G G G G G G G G
1 chr1_160004099 0 160004099 A A A A A A A A G G G G A A A A A A A A
1 chr1_160020039 0 160020039 G G A A A A G G A A A A A A A A A A G G
1 chr1_160028654 0 160028654 G G G G G G G G C G G G G G G G G G G G
1 chr1_160030950 0 160030950 G G G G G G G G G G G G G G A G G G G G
1 chr1_160067152 0 160067152 A A A A A A A A A A A A A A A A A G A A
1 chr1_160095053 0 160095053 G G G G G G G G G G G G C G G G G G G G
1 chr1_160099120 0 160099120 A A G G G G A A G G G G G G G G G G A A
1 chr1_160101398 0 160101398 G G A G G G G G G G G G G G G G G G G G
1 chr1_160104276 0 160104276 G G G G G G G G G G G G G G G G A A G G
1 chr1_160104495 0 160104495 T T T T T T T T T T C T T T T T T T T T
1 chr1_160111608 0 160111608 A A A A A A A A A A A A T T A A A A A A
1 chr1_160111660 0 160111660 A A A A G G A A A A A A A A A A A A A A
1 chr1_160132054 0 160132054 G G G G G G G G G G G G G G A G G G G G
1 chr1_160132280 0 160132280 G G G G G G G G G G G G G G A G G G G G
1 chr1_160152332 0 160152332 G G G G G G G G C C C G G G G G G G G G
1 chr1_160158373 0 160158373 A A C C C C C C C C C C C C C C C C C C
1 chr1_160158486 0 160158486 T T T T T T T T T T T T T T C T T T T T
1 chr1_160169305 0 160169305 C C C C C C C C C C C C C C C C T T C C
1 chr1_160177463 0 160177463 C C C C C C C C C C C C C C C T C C C C
1 chr1_160178356 0 160178356 A A A A A A A A G G A A A A A A A A A A
1 chr1_160178588 0 160178588 C C C C C C A C C C C C C C C C C C C C
1 chr1_160206381 0 160206381 T T C T T T T T T T T T T T T T T T T T
1 chr1_160216578 0 160216578 C C C T C C C C C C C C C C C C C C C C
1 chr1_160221025 0 160221025 A A A A A A A A A A A A A A A T A A A A
1 chr1_160222005 0 160222005 A A G G A A A A A A A A A A A A A A A A
1 chr1_160222396 0 160222396 G G G G G G G G G G G G G G C G G G G G
1 chr1_160234142 0 160234142 G G G G G G G G A G A G G G G G G G G G
1 chr1_160252385 0 160252385 A A A G A A A A A A A A A A A A A A A A
1 chr1_160258077 0 160258077 G G G G C C G G C C C C C C G G G G G G
1 chr1_160281715 0 160281715 T T T T G G T T T T T T T T T T T T T T
1 chr1_160281809 0 160281809 G G G G A A G G G G G G G G G G G G G G
1 chr1_160296405 0 160296405 G G G G G G G G G G G G G G G G A A G G
1 chr1_160302705 0 160302705 T T T T T T T T C C C C T T T T T T T T
1 chr1_160305687 0 160305687 G G G G G G G G G G G G C C G G G G G G
1 chr1_160310159 0 160310159 T T T T T T T T C C C C T T C C C C T T
1 chr1_160315503 0 160315503 A A A A A A A A A A A G A A A A A A A A
1 chr1_160319056 0 160319056 T T T T C C T T T T T T T T T T T T T T
1 chr1_160319789 0 160319789 T T T T T T T T T T A T T T T T T T T T
1 chr1_160320998 0 160320998 A A A A A A A A A A A A A A C C C C A A
1 chr1_160327522 0 160327522 C C C C C C C C C C C C C C C C A A C C
1 chr1_160367562 0 160367562 C C C C C C C C C C C C C C C T C C C C
1 chr1_160371304 0 160371304 C C C C C C C C C C C C C C C T C C C C
1 chr1_160373343 0 160373343 C C T T C C C C T T T T C C C C C C C C
1 chr1_160379301 0 160379301 A A A A A A A A G G G G A A A A A A A A
1 chr1_160386297 0 160386297 T T T T T T T T C C C C T T T T T T T T
1 chr1_160401871 0 160401871 G G G G G G G G A G G G G G G G G G G G
1 chr1_160414603 0 160414603 C C C C C C C C C C C C C C C C C T C C
1 chr1_160431291 0 160431291 A A A A A A A A G G G G A A A A A A A A
1 chr1_160431770 0 160431770 A A T T A A A A A A A A A A A A A A A A
1 chr1_160433283 0 160433283 T T C C T T T T T T T T T T T T T T T T
1 chr1_160438425 0 160438425 G G G G G G C C G G G G G G G G G G G G
1 chr1_160440459 0 160440459 C C C C C C C C A C A C C C C C C C C C
1 chr1_160448723 0 160448723 C C C C C C C C C C C C C T C C C C C C
1 chr1_160488485 0 160488485 T T T T T T T T T T T T C T T T T T T T
1 chr1_160496505 0 160496505 G G G G G G G G G G G G A A G G G G G G
1 chr1_160499691 0 160499691 C C C C C C C C T T T T C C C C C C C C
1 chr1_160506424 0 160506424 T T T T T T T T A A A A T T T T T T T T
1 chr1_160507475 0 160507475 A A A A A A A G A A A A A A A A A A A A
1 chr1_160510114 0 160510114 T T T T T T T T T T T T C C C C T T T T
1 chr1_160514916 0 160514916 G G G G G G G G G G G G G G G T G G G G
1 chr1_160516851 0 160516851 G G G G A A G G A A A A A A G G G G G G
1 chr1_160518739 0 160518739 A A A A A A A A G G G G A A A A A A A A
1 chr1_160526563 0 160526563 T T T T T T T T G G G G T T T T T T T T
1 chr1_160526954 0 160526954 C C C G C C C C C C C C C C C C C C C C
1 chr1_160534534 0 160534534 G G G G G G G G G G G G A A A A A A G G
1 chr1_160560567 0 160560567 G G G G G G G G G G G G T T T T T T G G
1 chr1_160562370 0 160562370 C C C C C C C C C C C C C C C C A C C C
1 chr1_160587130 0 160587130 C C C C G G C C C C C C C C C C C C C C
1 chr1_160605132 0 160605132 C C C C C C C C C C C C C T C C C C C C
1 chr1_160606974 0 160606974 A A A A A A A G A A A A A A A A A A A A
1 chr1_160610999 0 160610999 T T T T T T C T T T T T T T T T T T T T
1 chr1_160611137 0 160611137 C C A C C C C C C C C C C C C C C C C C
1 chr1_160616490 0 160616490 C C C C C C C C C C C C C C C C C T C C
1 chr1_160619979 0 160619979 G G G G G G G G A A A A G G G G G G G G
1 chr1_160629425 0 160629425 T T C C C C T T T T T T T T T T T T T T
1 chr1_160630701 0 160630701 A G A A A G G G A A A A A A A A A A A A
1 chr1_160632356 0 160632356 T T T T T T T T C C C C T T T T T T T T
1 chr1_160632441 0 160632441 G T G G G G G G G G G G G G G G G G T T
1 chr1_160650325 0 160650325 C C C C A C C C C C C C C C C C C C C C
1 chr1_160651797 0 160651797 G G G G G G G G G G G G G G A G G G G G
1 chr1_160655650 0 160655650 C C C C C C C C T T C C C C C C C C C C
1 chr1_160674727 0 160674727 C C C C C C C C C C C C C C C C A A C C
1 chr1_160674762 0 160674762 C C C C C C C C C T C C C C C C C C C C
1 chr1_160688858 0 160688858 G G G G G G G G G G A A G G G G G G G G
1 chr1_160696613 0 160696613 A A A A A A A A A A A A A A A A A C A A
1 chr1_160711565 0 160711565 C T C C C C C C C C C C C C C C C C T T
1 chr1_160711687 0 160711687 A A A A A A A A A A A A G G A A A A A A
1 chr1_160719204 0 160719204 C C C C C C C C C C C C C C C C T T C C
1 chr1_160719597 0 160719597 A C C C C C A C C C C C C C C C C C C C
1 chr1_160722713 0 160722713 C T C C T T C T C C C C C T C C C C T T
1 chr1_160731714 0 160731714 C C C C C C C C C G C C C C C C C C C C
1 chr1_160737410 0 160737410 C C C C C C C C C C T T C C C C C C C C
1 chr1_160747226 0 160747226 G G G G G G G G G G G G A G G G G G G G
1 chr1_160748285 0 160748285 C C C C C C C T C C C C C C C C C C C C
1 chr1_160750937 0 160750937 G G C G G G G G G G G G G G G G G G G G
1 chr1_160756844 0 160756844 C C C T C C C C C C C C C C C C C C C C
1 chr1_160760734 0 160760734 A A A A A A A A C C C C A A A A A A A A
1 chr1_160760891 0 160760891 A A C C C C A A A A A A A A A A A A A A
1 chr1_160762533 0 160762533 C C C C C C C C A A A A C C C C C C C C
1 chr1_160763250 0 160763250 C C C C C C C C C C C C C C C C A C C C
1 chr1_160764801 0 160764801 C C C C C C C T C C C C C C C C C C C C
1 chr1_160766155 0 160766155 A A G G G G A A G G G G G G G G G G A A
1 chr1_160770540 0 160770540 C C C C C C C C C C G G C C C C C C C C
1 chr1_160771646 0 160771646 A A A A A A A A A G A A A A A A A A A A
1 chr1_160780696 0 160780696 C C C C C C C C C C C C C G C C C C C C
1 chr1_160787387 0 160787387 T T C T T T T T T T T T T T T T T T T T
1 chr1_160788504 0 160788504 C C C C C C C C C C C C G G C C C C C C
1 chr1_160792042 0 160792042 T T T T G T T T T T T T T T T T T T T T
1 chr1_160794572 0 160794572 G G T T T T G G T T T T T T T T T T G G
1 chr1_160802243 0 160802243 A A A A A A A A T T T T A A A A A A A A
1 chr1_160807036 0 160807036 G G G G G G G G G G G G G G C G G G G G
1 chr1_160810114 0 160810114 T T T T T T T T C C C C T T T T T T T T
1 chr1_160811143 0 160811143 T T T T T T T T A A A A T T T T T T T T
1 chr1_160816866 0 160816866 C C C C C T C C C C C C C C C C C C C C
1 chr1_160826018 0 160826018 C C C C C C C C C C C C T T T T T T C C
1 chr1_160833109 0 160833109 G G G G G G G G A A A A G G G G G G G G
1 chr1_160841846 0 160841846 T T T T T T T T C C C C T T T T T T T T
1 chr1_160842245 0 160842245 A G G G G G G G G G G G G G G G G G A A
1 chr1_160842587 0 160842587 G G G G G G G G G G G G A G G G G G G G
1 chr1_160849558 0 160849558 C C C C C C C C C T C C C C C C C C C C
1 chr1_160867661 0 160867661 T T T T T T T T T T T T T T G G T T T T
1 chr1_160874349 0 160874349 C C T T T T C C T T T T T T T T T T C C
1 chr1_160874395 0 160874395 G G G G G G G G G G G G G G G G C C G G
1 chr1_160879149 0 160879149 T T T T T T T T T T T T G G T T T T T T
1 chr1_160879212 0 160879212 C C C C C T C C C C C C C C C C C C C C
1 chr1_160880126 0 160880126 T T T T T T C T T T T T T T T T T T T T
1 chr1_160899392 0 160899392 T T T T T T T T C C C C T T T T T T T T
1 chr1_160909900 0 160909900 A A A A A A A A A A A A A A G G A A A A
1 chr1_160916940 0 160916940 C C C C C C C C C C C C C C C C T T C C
1 chr1_160917830 0 160917830 C C C C C G C C C C C C C C C C C C C C
1 chr1_160919924 0 160919924 C C C C C C C G C C C C C C C C C C C C
1 chr1_160924586 0 160924586 C C C C C C C C C T C C C C C C C C C C
1 chr1_160926807 0 160926807 A A A A A A T T A A A A A A A A A A A A
1 chr1_160932369 0 160932369 A A A A A A A A A G A G A A A A A A A A
1 chr1_160933788 0 160933788 G G T T T T T T T T T T T T T T T T G G
1 chr1_160936153 0 160936153 G G G G G G G G G G G G G G G G A G G G
1 chr1_160956365 0 160956365 G G G G G G G G A A A A G G G G G G G G
1 chr1_160957492 0 160957492 A A A A A A A A T T T T A A A A A A A A
1 chr1_160965465 0 160965465 C C C C C T C C C C C C C C C C C C C C
1 chr1_160967357 0 160967357 T T T T G T T T T T T T T T T T T T T T
1 chr1_160969543 0 160969543 T T C C T T T T T T T T T T T T T T T T
1 chr1_160989131 0 160989131 T T T T T T T T T T T T G T T T T T T T
1 chr1_160991255 0 160991255 C C C C C C C C A C C C C C C C C C C C
1 chr1_160992912 0 160992912 C C C C C C C C C C C C C C C T C C C C
1 chr1_160997855 0 160997855 T T T T T T T T A A A A T T T T T T T T
1 chr1_161000149 0 161000149 T T C C C C T T T T T T T T T T T T T T
1 chr1_161001459 0 161001459 A A A A A A A A A A A A A G G G A A A A
1 chr1_161033428 0 161033428 G G G G G G G G G G G G G G A A G G G G
1 chr1_161038523 0 161038523 T T T T C T T T C C C C T T T T T T T T
1 chr1_161045719 0 161045719 G G G G G G G G G G G G A G G G G G G G
1 chr1_161102402 0 161102402 G G C C G G G G G G G G G G G G G G G G
1 chr1_161114477 0 161114477 A A A A A A A A G G G G A A A A A A A A
1 chr1_161116391 0 161116391 T T C C C C T T C C C C C C C C C C T T
1 chr1_161117122 0 161117122 C C C C C C C C T T T T C C C C C C C C
1 chr1_161117302 0 161117302 G G G G G G G G G G G G G G G G C C G G
1 chr1_161118686 0 161118686 C C C C C C C C C C C C C C C T C C C C
1 chr1_161120047 0 161120047 G G A A G G G G G G G G G G G G G G G G
1 chr1_161129217 0 161129217 A A A A A A A A G G G G A A A A A A A A
1 chr1_161132363 0 161132363 T T T T T T G G T T T T T T T T T T T T
1 chr1_161136736 0 161136736 C C C C C C C C C C C C C T C C C C C C
1 chr1_161137895 0 161137895 T T C C C C T T C C C C C C C C C C T T
1 chr1_161139575 0 161139575 A A A A A G A A A A A A A A A A A A A A
1 chr1_161151818 0 161151818 C C C C C C C C T T T T C C C C C C C C
1 chr1_161157837 0 161157837 C C C C A C C C C C C C C C C C C C C C
1 chr1_161164382 0 161164382 T T T T T T T T G G G G T T T T T T T T
1 chr1_161167921 0 161167921 C C C C C C C C C C C C C C C T C C C C
1 chr1_161169704 0 161169704 G G G G G G G G A A A A G G G G G G G G
1 chr1_161171118 0 161171118 C C C C C C C C C C C C C C T T C C C C
1 chr1_161172974 0 161172974 G G A A G G G G G G G G G G G G G G G G
1 chr1_161193905 0 161193905 A A G G G G A A G G G G G G G G G G A A
1 chr1_161204245 0 161204245 T T T T T T C C T T T T T T T T T T T T
1 chr1_161204964 0 161204964 G G G G G G G G G G G G G G A A G G G G
1 chr1_161208158 0 161208158 C C C C C C C C C G C C C C C C C C C C
1 chr1_161208233 0 161208233 T T C C C T T T T T T T T T T T T T T T
1 chr1_161208747 0 161208747 A A A A A G A A A A A A A A A A A A A A
1 chr1_161211365 0 161211365 C C C C C C C C C C C C C C C T C C C C
1 chr1_161212449 0 161212449 G G G G G G G G G G G G G T G G G G G G
1 chr1_161215264 0 161215264 A A A A A C A A A A A A A A A A A A A A
1 chr1_161216520 0 161216520 C C C C C C C C C C C C T T C T T T C C
1 chr1_161224252 0 161224252 C C C C C C C C C C C C T T C C C C C C
1 chr1_161229044 0 161229044 G G G G G G G G G G G G G G C G G G G G
1 chr1_161231339 0 161231339 G G G G G G G G G T G G G G G G G G G G
1 chr1_161232451 0 161232451 C C C C C C C C T T T T T T T T T T C C
1 chr1_161240844 0 161240844 A A A A A A A A G G G G G G G G G G A A
1 chr1_161259466 0 161259466 C C C C C C C C C T C C C C C T C C C C
1 chr1_161263405 0 161263405 A A A A A A A A G G G G A A A A A A A A
1 chr1_161274166 0 161274166 C C C C C C C C C C C C C T C C C C C C
1 chr1_161274512 0 161274512 C C C C C C T T C C C C C C C C C C C C
1 chr1_161288708 0 161288708 A A A A A A G G A A A A A A A A A A A A
1 chr1_161296905 0 161296905 G G G G G G G G G G G G G G A A G G G G
1 chr1_161297973 0 161297973 C C C C C C C C T T C T C C C C C C C C
1 chr1_161298957 0 161298957 T T T T T T T T T T T T T T G T T T T T
1 chr1_161299742 0 161299742 G G G G G T G G G G G G G G G G G G G G
1 chr1_161303399 0 161303399 A G G G G G G G G G G G G G G G G G G G
1 chr1_161308806 0 161308806 C C C C C C C C C C C C C C A C C C C C
1 chr1_161311117 0 161311117 A A A A A A A A G G G G A A A A A A A A
1 chr1_161314106 0 161314106 T T T T T T T T C C C C T T T T T T T T
1 chr1_161316475 0 161316475 G G G G G G G G G G G G G G G G A A G G
1 chr1_161323482 0 161323482 C C C C C C C C C C C C C C C C T T C C
1 chr1_161331859 0 161331859 C C C C C C C C C C C C C C C T C C C C
1 chr1_161334686 0 161334686 C T T T T T T T T T T T T T T T T T T T
1 chr1_161335009 0 161335009 A A A A A A A A A A A A A T T T A A A A
1 chr1_161335960 0 161335960 T T T T T T T T C C C C T T T T T T T T
1 chr1_161342153 0 161342153 G G G G G G G G G G G G G G G G T T G G
1 chr1_161346147 0 161346147 C C C C C G C C C C C C C C C C C C C C
1 chr1_161356409 0 161356409 A G G G G G G G G G G G G G G G G G G G
1 chr1_161372025 0 161372025 A A A A A G A A A A A A A A A A A A A A
1 chr1_161373370 0 161373370 G G G G G G G G G G G G G G G G T T G G
1 chr1_161389753 0 161389753 T T T T T T T T C C C C T T T T T T T T
1 chr1_161390817 0 161390817 A A A A A A A A G G G G A A A A A A A A
1 chr1_161392212 0 161392212 T T T T T T T T C T T T T T T T T T T T
1 chr1_161406069 0 161406069 A A A A A A A A A A A A C C A A A A A A
1 chr1_161407461 0 161407461 A A A A A A A A G G G G A A A A A A A A
1 chr1_161432027 0 161432027 A A A A A A A A A A A A G G A A A A A A
1 chr1_161432464 0 161432464 C C C C C C C C C C C C T T C C C C C C
1 chr1_161438499 0 161438499 C C C C C C C C C C C G C C C C C C C C
1 chr1_161440204 0 161440204 C C C C C C C C C C C C T T C C C C C C
1 chr1_161440537 0 161440537 G G G G A G G G G G G G G G G G G G G G
1 chr1_161450184 0 161450184 C C C C C C C C C C C C C C C C A C C C
1 chr1_161453796 0 161453796 C C C C C C C C T T T T C C C C C C C C
1 chr1_161456476 0 161456476 T T T T C T T T T T T T T T T T T T T T
1 chr1_161472179 0 161472179 G G A A G G G G G G G G G G G G G G G G
1 chr1_161475834 0 161475834 G G G G G G G G A A A G G G G G G G G G
1 chr1_161477413 0 161477413 A A C C A C A A A A A A A A A A A A A A
1 chr1_161482668 0 161482668 C C C C A C C C C C C C C C C C C C C C
1 chr1_161483947 0 161483947 C C C C C T C C C C C C C C C C C C C C
1 chr1_161485455 0 161485455 G G G G G G G G A A A A A A A A A A G G
1 chr1_161493147 0 161493147 C C C C C C C C C C C C C G C C C C C C
1 chr1_161493170 0 161493170 C C C C C T C C C C C C C C C C C C C C
1 chr1_161497358 0 161497358 G G G G G G G G A A A A G G G G G G G G
1 chr1_161501392 0 161501392 T T T T T T T T T T T T C T T T T T T T
1 chr1_161504499 0 161504499 T T T T T T T T C C C C T T T T T T T T
1 chr1_161511632 0 161511632 C C C C C C C C C C C C A C C C C C C C
1 chr1_161523765 0 161523765 A A A A A A A A G G G G A A A A A A A A
1 chr1_161525918 0 161525918 A A A A A A A A C C A C A A A A A A A A
1 chr1_161535803 0 161535803 G G G G G G G G G G G G A G G G A A G G
1 chr1_161537159 0 161537159 G G G G G G G G G G G G G G A G G G G G
1 chr1_161539813 0 161539813 C C C C C C C C T T T T C C C C C C C C
1 chr1_161543208 0 161543208 G G G G G G G G G G G G A G G G G G G G
1 chr1_161546240 0 161546240 T T T T T T T T T T T T T T C C T T T T
1 chr1_161548505 0 161548505 C C C C A C C C C C C C C C C C C C C C
1 chr1_161562660 0 161562660 G G G G A G G G G G G G G G G G G G G G
1 chr1_161566972 0 161566972 T T T T T T T T T T T T G G G G G G T T
1 chr1_161572851 0 161572851 T T C C C C T T C C C C C C C C C C C C
1 chr1_161575972 0 161575972 C C C C C C T T C C C C C C C C C C C C
1 chr1_161587420 0 161587420 A A A A A A A A A A A A A G A A A A A A
1 chr1_161606063 0 161606063 G G G G G G G G A A A A G G G G G G G G
1 chr1_161607826 0 161607826 A G G G G G G G G G G G G G G G G G G G
1 chr1_161613517 0 161613517 C C C C C C C C C T C C C C C C C C C C
1 chr1_161616641 0 161616641 C C C C C C C C C T C C C C C C C C C C
1 chr1_161621091 0 161621091 C C T T C T C C C C C C C C C C C C C C
1 chr1_161621438 0 161621438 C C C C C C A C C C C C C C C C C C C C
1 chr1_161628211 0 161628211 C C C C C C C C C C C C T T C C C C C C
1 chr1_161629555 0 161629555 C C C C C C C C C C C C C C T T C C C C
1 chr1_161632999 0 161632999 G G G G G G G G G G G G G G G G A A G G
1 chr1_161645382 0 161645382 T T T T T T T T C C C C T T T T T T T T
1 chr1_161653039 0 161653039 C C C C C C C C C T C C C C C C C C C C
1 chr1_161654378 0 161654378 T T T T T T T T T T T T T T C C T T T T
1 chr1_161660290 0 161660290 C C C C C C C C C C C T C C C C C C C C
1 chr1_161661405 0 161661405 C C C C C C T T C C C C C C C C C C C C
1 chr1_161662029 0 161662029 T T C C C C T T C C C C C C C C C C T T
1 chr1_161674670 0 161674670 T T A A A A T T T T T T T T T T T T T T
1 chr1_161674679 0 161674679 C C C C C C C C C C C C C C C C T T C C
1 chr1_161676574 0 161676574 C C C C C T C C C C C C C C C C C C C C
1 chr1_161678222 0 161678222 A A A A A A G G A A A A A A A A A A A A
1 chr1_161685708 0 161685708 A A G G G G A A G G G G G G G G G G A A
1 chr1_161686576 0 161686576 G G G G G G G G A A A A G G G G G G G G
1 chr1_161697358 0 161697358 G G G G G G G G A A G G G G G G G G G G
1 chr1_161698457 0 161698457 T T T T T T T T C C C T T T T T T T T T
1 chr1_161702469 0 161702469 T T T T T T T T T T C T T T T T T T T T
1 chr1_161707641 0 161707641 T T T T T T G G T T T T T T T T T T T T
1 chr1_161719897 0 161719897 T T T T T T G G T T T T T T T T T T T T
1 chr1_161720693 0 161720693 C C C C C C C C T T T T C C C C C C C C
1 chr1_161723453 0 161723453 G G G G G G G G A G G G G G G G G G G G
1 chr1_161731889 0 161731889 G G G G G G G G G G G T G G G G G G G G
1 chr1_161732014 0 161732014 C C C C A A C C C C C C C C C C C C C C
1 chr1_161743586 0 161743586 T T C C T T T T T T T T T T T T T T T T
1 chr1_161746385 0 161746385 G G G G G G G G G G G G A A A A G G G G
1 chr1_161747556 0 161747556 C T T T T T T T T T T T T T T T T T T T
1 chr1_161748497 0 161748497 G G G G G G G G G G G G A G G G G G G G
1 chr1_161752276 0 161752276 T T T T T T T T T T T T C T T T T T T T
1 chr1_161754122 0 161754122 T T T T T T T T T T C T T T T T T T T T
1 chr1_161755683 0 161755683 C T C C C C C C C C C C C C C C C C T T
1 chr1_161772204 0 161772204 G G G G A G G G G G G G G G G G G G G G
1 chr1_161772276 0 161772276 C C C C C C C C C T C T C C C C C C C C
1 chr1_161774105 0 161774105 C C C C C C C C T T T T C C C C C C C C
1 chr1_161775079 0 161775079 C C T T T T C C C C C C C C C C C C C C
1 chr1_161785111 0 161785111 T T T T T T T T T T T T T T C C T T T T
1 chr1_161786165 0 161786165 C C C C C C C C C C C C C C C C T T C C
1 chr1_161786324 0 161786324 C C C C C C C C C C C C T T T T C C C C
1 chr1_161789743 0 161789743 G G G G G G G G A A A A G G G G G G G G
1 chr1_161790596 0 161790596 T T T T T T T T C C C C C C C C C C T T
1 chr1_161796731 0 161796731 A A G G G G A A G G G G G G G G G G A A
1 chr1_161808464 0 161808464 T T T T T T T T T T T T T T T T C C T T
1 chr1_161814269 0 161814269 T T T T T T T T T T T T A T T T T T T T
1 chr1_161815992 0 161815992 G G G G G G G G G G G G A G G G G G G G
1 chr1_161816372 0 161816372 C T T T T T T T T T T T T T T T T T T T
1 chr1_161823112 0 161823112 G G G G G G G G A A A A G G G G G G G G
1 chr1_161830715 0 161830715 C C C C C C C C C C C T C C C C C C C C
1 chr1_161834773 0 161834773 C C C C C C C C C C C C C C C T C C C C
1 chr1_161842663 0 161842663 C C G G G G C C C C C C C C C C C C C C
1 chr1_161842976 0 161842976 C C C C C C C C T T T T C C C C C C C C
1 chr1_161860717 0 161860717 T T T T T T T T G G G G T T T T T T T T
1 chr1_161862707 0 161862707 C C C C C C C T C C C C C C C C C C C C
1 chr1_161878032 0 161878032 C C C C T T C C C C C C C C C C C C C C
1 chr1_161879995 0 161879995 T T T T T T T T T T T T T T C T T T T T
1 chr1_161881160 0 161881160 G G G G G G G G G G C G G G G G G G G G
1 chr1_161882823 0 161882823 G G G G G G G G G G G G A G G G G G G G
1 chr1_161890269 0 161890269 G G G G G G G G A A A A G G G G G G G G
1 chr1_161894217 0 161894217 C C C C C C C C C C C C C C C C A A C C
1 chr1_161894515 0 161894515 T T T T T T T T C C C C T T T T T T T T
1 chr1_161896022 0 161896022 A A A A A A A A G G G G A A A A A A A A
1 chr1_161904619 0 161904619 C C C C C C C C C C C C C G C C C C C C
1 chr1_161910181 0 161910181 G G G G G G G G A A A G G G G G G G G G
1 chr1_161912957 0 161912957 G G G G G G G G G G A G G G G G G G G G
1 chr1_161920526 0 161920526 A A A A A A A A A A A A A A A A C C A A
1 chr1_161929781 0 161929781 A A A A A A A A A A A A A G A A A A A A
1 chr1_161930664 0 161930664 T T T T T T G T T T T T T T T T T T T T
1 chr1_161936429 0 161936429 T T T T T T T T C T T T T T T T T T T T
1 chr1_161941969 0 161941969 G G G G G G G G A A A A G G G G G G G G
1 chr1_161944763 0 161944763 A A A A A A A A T T T T A A A A A A A A
1 chr1_161945202 0 161945202 C C T T T T C C C C C C C C C C C C C C
1 chr1_161945545 0 161945545 G G A A A A G G G G G G G G G G G G G G
1 chr1_161949797 0 161949797 C C C C C C C C C C C C C C C T C C C C
1 chr1_161951055 0 161951055 G G G G G G G G A A A A G G G G G G G G
1 chr1_161952063 0 161952063 A A A A A A A A G G G G A A A A A A A A
1 chr1_161959112 0 161959112 C C C C C C C C T T C C C C C C C C C C
1 chr1_161964473 0 161964473 G G G G G G G G G G G G G G G G A A G G
1 chr1_161973568 0 161973568 G G A A G G G G G G G G G G G G G G G G
1 chr1_161975377 0 161975377 T T T T T T T T T T T T C T T T T T T T
1 chr1_161979654 0 161979654 C T C C C C C C C C C C C C C C C C C C
1 chr1_161983355 0 161983355 C C C C C C C C A A A A C C C C C C C C
1 chr1_161985149 0 161985149 C C C C C C C C C C C C C G C C C C C C
1 chr1_161991266 0 161991266 C C C C C C C C C C C C C T C C C C C C
1 chr1_161992168 0 161992168 G G C C G G G G G G G G G G G G G G G G
1 chr1_162003935 0 162003935 C C C C C C C C T T T T C C C C C C C C
1 chr1_162010928 0 162010928 C C C C C C C C C G C G C C C C C C C C
1 chr1_162011663 0 162011663 C C C C C C C C C C C C C C C T C C C C
1 chr1_162015771 0 162015771 T T T T T T T T C C C C T T T T T T T T
1 chr1_162018733 0 162018733 G G G G G G A A G G G G G G G G A G G G
1 chr1_162034337 0 162034337 G G G G A G G G G G G G G G G G G G G G
1 chr1_162051439 0 162051439 C C G G G G C C G G G G G G G G G G C C
1 chr1_162052605 0 162052605 G G G G G G G G G G G G C G G G G G G G
1 chr1_162054672 0 162054672 G G G G G G G G G G G G G G A G G G G G
1 chr1_162057906 0 162057906 T T T T T T T T C C C C T T T T T T T T
1 chr1_162061751 0 162061751 G G G G G G G G A A A A G G G G G G G G
1 chr1_162061848 0 162061848 C C C C C C C C T T T T C C C C C C C C
1 chr1_162063118 0 162063118 C C C C C C C C C C C C C C C C G G C C
1 chr1_162073924 0 162073924 G G G G G G G G G G G G A G G G G G G G
1 chr1_162076601 0 162076601 G G G G G G G G G G G G A G G G G G G G
1 chr1_162077387 0 162077387 G G A A A G G G G G G G G G G G G G G G
1 chr1_162079535 0 162079535 T T C C C C T T C C C C C C C C C C T T
1 chr1_162080870 0 162080870 G G G G G G G G T T T T G G G G G G G G
1 chr1_162087787 0 162087787 T T T T T T T T T T T T T T T T G G T T
1 chr1_162090580 0 162090580 G G G G G G G G A A A A G G G G G G G G
1 chr1_162098758 0 162098758 A A G G G G A A A A A A A A A A A A A A
1 chr1_162106155 0 162106155 C C C C C C C C C C C C C C T T T T C C
1 chr1_162108359 0 162108359 C C C C C C C C C C C C C C T T C C C C
1 chr1_162121986 0 162121986 G G G G G G G G T T T T G G G G G G G G
1 chr1_162122770 0 162122770 G G G G T T G G G G G G G G G G G G G G
1 chr1_162123290 0 162123290 C C C C C C C C G G G G C C C C C C C C
1 chr1_162125365 0 162125365 C G G G G G G G G G G G G G G G G G G G
1 chr1_162135901 0 162135901 A A A A A A A A G G G G A A A A A A A A
1 chr1_162136573 0 162136573 T T T T C C T T T T T T T T T T T T T T
1 chr1_162139231 0 162139231 G G A A G G G G G G G G G G G G G G G G
1 chr1_162147129 0 162147129 T T T T T T T T C C C C T T T T T T T T
1 chr1_162150273 0 162150273 G G G G G G G G G G G G G G A G G G G G
1 chr1_162153462 0 162153462 A A A A A C A A A A A A A A A A A A A A
1 chr1_162169936 0 162169936 C C C C C G C C C C C C C C C C C C C C
1 chr1_162172572 0 162172572 G G G G G G G G T T T T G G G G G G G G
1 chr1_162174169 0 162174169 G G G G G G G G A A A A G G G G G G G G
1 chr1_162178066 0 162178066 C C C C C C C C T T T T C C C C C C C C
1 chr1_162178172 0 162178172 C C T T T T C C C C C C C C C C C C C C
1 chr1_162179516 0 162179516 T T C C C C T T T T T T T T T T T T T T
1 chr1_162184446 0 162184446 C C C C C C C C C C C C C G C C C C C C
1 chr1_162186996 0 162186996 G G A A A A A A A A A A A A A A A A G G
1 chr1_162192726 0 162192726 G G G G G G G G G G G G A G G G G G G G
1 chr1_162197364 0 162197364 G G A A G G G G G G G G G G G G G G G G
1 chr1_162199209 0 162199209 T T T T C C T T T T T T T T T T T T T T
1 chr1_162207607 0 162207607 C C C C C T C C C C C C C C C C C C C C
1 chr1_162216282 0 162216282 C C C C C C C C C C C C C C C C A C C C
1 chr1_162217952 0 162217952 C C T T T T C C C C C C T T T T T T T T
1 chr1_162218399 0 162218399 C C C C C C C C C T T T C C C C C C C C
1 chr1_162219301 0 162219301 G G A A A A G G G G G G A A A A A A G G
1 chr1_162224386 0 162224386 G G A A G G G G G G G G G G G G G G G G
1 chr1_162235650 0 162235650 G G G G G G G G G G G G G G A A G G G G
1 chr1_162237762 0 162237762 G G G G G G G G G G G G G G G T G G G G
1 chr1_162250483 0 162250483 G G A A A A G G A A A A A A A A A A G G
1 chr1_162256869 0 162256869 A A A A A A A A A A A A A A A A G G A A
1 chr1_162273936 0 162273936 A A A A A A A A G G G G A A A A A A A A
1 chr1_162293602 0 162293602 G G G G G G G G A A A A G G G G G G G G
1 chr1_162297289 0 162297289 T T T T T T T T T T T T T T C T T T T T
1 chr1_162305155 0 162305155 T T T T T T T T T T A T T T T T T T T T
1 chr1_162305716 0 162305716 C C C C C C C C C C C C C C C C G G C C
1 chr1_162310904 0 162310904 C C C C C C C C C C C C T T T T T T C C
1 chr1_162311882 0 162311882 C C T T C C C C C C C C C C C C C C C C
1 chr1_162315655 0 162315655 T T T T T T T T T T A T T T T T T T T T
1 chr1_162321014 0 162321014 G G A A G G G G G G G G G G G G G G G G
1 chr1_162321560 0 162321560 C C C C C C C C C C C T C C C C C C C C
1 chr1_162326504 0 162326504 C C C C C C C C T T T T C C C C C C C C
1 chr1_162327997 0 162327997 G G G G G G G G A A A A G G G G G G G G
1 chr1_162332818 0 162332818 T T C C C C C C C C C C C C C C C C T T
1 chr1_162334130 0 162334130 G G G G G G G G A A A A G G G G G G G G
1 chr1_162344038 0 162344038 T T T T T T T T T T T T C T T T T T T T
1 chr1_162344366 0 162344366 T T T T T T T T C C C C C C C C C C T T
1 chr1_162346558 0 162346558 T T T T T T T T C C C C T T T T T T T T
1 chr1_162352699 0 162352699 T T C C C C C C C C C C C C C C C C C C
1 chr1_162354818 0 162354818 C C C C C C C C A A A A C C C C C C C C
1 chr1_162357288 0 162357288 G G G G G G G G G G G G G T G G G G G G
1 chr1_162357319 0 162357319 T T T T T T T T T T T T C T C C C C T T
1 chr1_162357896 0 162357896 G G G G G G G G G G G G A G G G G G G G
1 chr1_162358264 0 162358264 A A A A A A A A A A A A A A A G A A A A
1 chr1_162359333 0 162359333 T T T T T T T T C C C C T T T T T T T T
1 chr1_162363610 0 162363610 C C C C C C C C A A A A C C C C C C C C
1 chr1_162367158 0 162367158 T T T T T T C C T T T T T T T T T T T T
1 chr1_162368549 0 162368549 T T T T T T T T T T T T T T T T A T T T
1 chr1_162383380 0 162383380 A A A A A G A A A A A A A A A A A A A A
1 chr1_162392719 0 162392719 C C C C A C C C C C C C C C C C C C C C
1 chr1_162399615 0 162399615 A A C C C C A A C C C C C C C C C C A A
1 chr1_162407192 0 162407192 C C C C C C C C C C C C C C C T C C C C
1 chr1_162416251 0 162416251 A A G G A A A A A A A A A A A A A A A A
1 chr1_162421149 0 162421149 T T T T T T T T T T C T T T T T T T T T
1 chr1_162423105 0 162423105 A A A A A A A A G G G G A A A A A A A A
1 chr1_162423542 0 162423542 A A A A A G A A A A A A A A A A A A A A
1 chr1_162429414 0 162429414 C C A A C C C C C C C C C C C C C C C C
1 chr1_162432732 0 162432732 G G G G G G G G G G G G G T G G G G G G
1 chr1_162703728 0 162703728 C T C C C C C C C C C C C C C C C C T T
1 chr1_162773699 0 162773699 C C C C C C C C C T C C C C C C C C C C
1 chr1_162778829 0 162778829 A A A A A A A A A A A A A A A A A C A A
1 chr1_162785425 0 162785425 A A A A A A A A C C C C A A A A A A A A
1 chr1_162804948 0 162804948 T T G G G T T T T T T T T T T T T T T T
1 chr1_162808786 0 162808786 G G G G G G G G C G C G G G G G G G G G
1 chr1_162841137 0 162841137 A A A A A A A A A A A A A G A A A A A A
1 chr1_162846186 0 162846186 C C C C C C C C C C C C C C C C C T C C
1 chr1_162850085 0 162850085 T T T T T T T T G T T T T T T T T T T T
1 chr1_162856356 0 162856356 G G G G G G A A G G G G G G G G G G G G
1 chr1_162856370 0 162856370 T T T T T T T T T T T T T T C C T T T T
1 chr1_162867934 0 162867934 T T T T T T T T T T T T C C C C T T T T
1 chr1_163115973 0 163115973 C C C C C C A C A A A A A A A A A A A A
1 chr1_163116103 0 163116103 T T T T T T T T T T T T C T C C T T T T
1 chr1_163119626 0 163119626 G G G G G G G G G G A G G G G G G G G G
1 chr1_163139389 0 163139389 C C C C C C C C C C C C C T C C C C C C
1 chr1_163140483 0 163140483 G G A A G G G G G G G G A A A A A A G G
1 chr1_163145848 0 163145848 A A A A A A A A A A A A G G G G G G A A
1 chr1_163156351 0 163156351 T T T T T T T T T T T T T T C T T T T T
1 chr1_163158374 0 163158374 A A A A A A A G A A A A A A A A A A A A
1 chr1_163160505 0 163160505 G G G G G G G G A G A A G G G G G G G G
1 chr1_163162153 0 163162153 G G G G G G G G G G G G G G A A G G G G
1 chr1_163162596 0 163162596 A A A A G G A A A A A A A A A A A A A A
1 chr1_163162885 0 163162885 C C C C C C C C C C C T C C C C C C C C
1 chr1_163165301 0 163165301 T T T T T T T T T T T T G T T T T T T T
1 chr1_163174811 0 163174811 T T T T T T T T C C C C T T T T T T T T
1 chr1_163180416 0 163180416 A A A A A A A A A G A A A A A A A A A A
1 chr1_163189615 0 163189615 G G G G G T G G G G G G G G G G G G G G
1 chr1_163190260 0 163190260 G G G G G G G G G G G G G G G G A A G G
1 chr1_163192990 0 163192990 T T A A A A T T T T T T A A A A A A T T
1 chr1_163194311 0 163194311 T T G T T T T T T T T T T T T T T T T T
1 chr1_163195770 0 163195770 A A A A A A A A A A A A A A A G A A A A
1 chr1_163212201 0 163212201 G G G G G G G G G G G G A G G G G G G G
1 chr1_163226643 0 163226643 T T T T C T T T T T T T T T T T T T T T
1 chr1_163229696 0 163229696 A A A A A A A A G G G G A A A A A A A A
1 chr1_163233508 0 163233508 A G G G G G G G G G G G G G G G G G G G
1 chr1_163234527 0 163234527 C C C G C G C C C C C C C C C C C C C C
1 chr1_163237501 0 163237501 C C C T C C C C C C C C T T T T T T C C
1 chr1_163247433 0 163247433 A A A A A A A A T T T T A A A A A A A A
1 chr1_163252522 0 163252522 T T T T T T T T C C C C T T T T T T T T
1 chr1_163252766 0 163252766 G G G G G G G G A A A A G G G G G G G G
1 chr1_163253288 0 163253288 A A A A A A A A A A A A T T T T T T A A
1 chr1_163257980 0 163257980 T T C T T T T T T T T T T T T T T T T T
1 chr1_163259586 0 163259586 T T C T C T T T T T T T T T T T T T T T
1 chr1_163261857 0 163261857 G G A G G G G G G G G G G G G G G G G G
1 chr1_163264625 0 163264625 C C C C C C C C C C C C G G G G C C C C
1 chr1_163268509 0 163268509 G G G G G G G G A G A A G G G G G G G G
1 chr1_163273359 0 163273359 G G A G A A G G G G G G G G G G G G G G
1 chr1_163285684 0 163285684 C C C C C C C C C C C C C C C C T T C C
1 chr1_163288274 0 163288274 G G G G G G G G G G G G A A G G G G G G
1 chr1_163295843 0 163295843 A A A G A A A A A A A A A A A A A A A A
1 chr1_163298503 0 163298503 G G G G G G G G A A A A G G A G A A G G
1 chr1_163305706 0 163305706 C C C C C C C C C C C C C T C C C C C C
1 chr1_163312593 0 163312593 C C C C C C C C C C C C C T C C C C C C
1 chr1_163312725 0 163312725 G G G G G G G G G G G G G T G G G G G G
1 chr1_163314540 0 163314540 G G G G G G G G G G G G A A G G G G G G
1 chr1_163316624 0 163316624 T T A A A A T T A A A A A A A A A A T T
1 chr1_163318836 0 163318836 A A A A A A A A G G G G A A A A A A A A
1 chr1_163332284 0 163332284 T T T T T T T T C C C C T T T T T T T T
1 chr1_163335834 0 163335834 T T T T A A T T T T T T T T T T T T T T
1 chr1_163354411 0 163354411 C C C T C T C C C C C C C C C C T T C C
1 chr1_163362786 0 163362786 C C C C C C C C C C C C C T C C C C C C
1 chr1_163376403 0 163376403 C C T T T T T T T T T T T T T T T T C C
1 chr1_163380163 0 163380163 G G C C G G G G G G G G C G C C C C G G
1 chr1_163380864 0 163380864 C C C C C C C C C C C C C T C C C C C C
1 chr1_163394210 0 163394210 G G G G G G G G A G G G G G G G G G G G
1 chr1_163394698 0 163394698 G G G G G G G G G G G G A G G G G G G G
1 chr1_163399983 0 163399983 C C C C C C C C C C C C C G C C C C C C
1 chr1_163402606 0 163402606 G G G G A A G G G G G G G G G G G G G G
1 chr1_163403438 0 163403438 A A A A A A A A G G G G A A A A A A A A
1 chr1_163410417 0 163410417 A A A A A A A A A A A A A A T T A A A A
1 chr1_163410428 0 163410428 G G G G G G G G C C C C G G G G G G G G
1 chr1_163411764 0 163411764 G G G G G G G G G G A G G G G G G G G G
1 chr1_163415221 0 163415221 A A A A A A A A C C C C A A A A A A A A
1 chr1_163424796 0 163424796 C C C C C C C C C T C C C C T T C C C C
1 chr1_163427601 0 163427601 T T T T T T T T C C C C T T T T T T T T
1 chr1_163432640 0 163432640 A A A A A A A A G G A G A A A A A A A A
1 chr1_163432797 0 163432797 C C C C C C C C C C C C C C C T C C C C
1 chr1_163433380 0 163433380 T T T T T T T T C C C C T T T T T T T T
1 chr1_163442170 0 163442170 C C C C C C C C C T C T C C C C C C C C
1 chr1_163443993 0 163443993 A G G G G G G G G G G G G G G G G G G G
1 chr1_163450613 0 163450613 G G G G G G G G G G G G G G G G A G G G
1 chr1_163452943 0 163452943 G T T T T T T T T T T T T T T T T T T T
1 chr1_163455604 0 163455604 G G G G A G G G G G G G G G G G G G G G
1 chr1_163457167 0 163457167 G G G G G G G G G G G G A A G G G G G G
1 chr1_163467835 0 163467835 A A A A A A A A G G G G A A A A A A A A
1 chr1_163469235 0 163469235 T T T T T T T T T T T T T T G T T T T T
1 chr1_163470257 0 163470257 T T T T T T T T G G G G T T T T T T T T
1 chr1_163471423 0 163471423 G G G G G G G G G G G G G G G G A G G G
1 chr1_163472834 0 163472834 G G G G G G G G G G G G G G G G A G G G
1 chr1_163476551 0 163476551 C T C C C C C C C C C C C C C C C C C C
1 chr1_163483435 0 163483435 G G G G G G G G G G A G G G G G G G G G
1 chr1_163490191 0 163490191 A A A A A A A A G G G G A A A A A A A A
1 chr1_163491618 0 163491618 T T T T T T T T T T T T G T T T T T T T
1 chr1_163492659 0 163492659 C C C C C C C C T T T T C C C C C C C C
1 chr1_163500895 0 163500895 C C C C C C C C T T T T C C C C C C C C
1 chr1_163510746 0 163510746 C C C C C C C C C C C C C T C C C C C C
1 chr1_163524914 0 163524914 G G G G G G G G G G G G G G A A G G G G
1 chr1_163526524 0 163526524 C C C C C C C C C C C G C C C C C C C C
1 chr1_163527138 0 163527138 G G A A A A G G A A A A A A A A A A A A
1 chr1_163539263 0 163539263 G G G G G G G G A A A A G G G G G G G G
1 chr1_163543402 0 163543402 T T T T T T T T C C C C T T T T T T T T
1 chr1_163545218 0 163545218 G G G G G G G G G G G G G G T T G G G G
1 chr1_163547119 0 163547119 C C C C C C C C C C C C G G C C C C C C
1 chr1_163552270 0 163552270 A A A A A A A A G G G G A A A A A A A A
1 chr1_163553684 0 163553684 A A A A A A A A G G G G A A A A A A A A
1 chr1_163564004 0 163564004 T T T T T T T T T T T T C T T T T T T T
1 chr1_163565091 0 163565091 G G T T T T G G T T T T T T T T T T G G
1 chr1_163582164 0 163582164 A A A G A A A A A A A A A A A A A A A A
1 chr1_163582442 0 163582442 G G G G G G G G T T T T G G G G G G G G
1 chr1_163583332 0 163583332 T T T T T T T T T T T T C C T T T T T T
1 chr1_163587395 0 163587395 C C C C C C C C C C C C C C C T C C C C
1 chr1_163589337 0 163589337 G G G G G G G G G G G G G G G G C C G G
1 chr1_163589982 0 163589982 G G G G G G G G G G G G G G G G A A G G
1 chr1_163608318 0 163608318 G G G G G G G G A G G G G G G G G G G G
1 chr1_163610641 0 163610641 A A A A A A A A A A A A A T A A A A A A
1 chr1_163618065 0 163618065 A A A A A A A A A A A A A G A A A A A A
1 chr1_163620804 0 163620804 A A A A A A A A G G G G A A A A G G A A
1 chr1_163621198 0 163621198 G G G G G G G G G G G G G G G G A A G G
1 chr1_163629878 0 163629878 T T T T T T T T T T T T T T T T G G T T
1 chr1_163631028 0 163631028 C C C C C C C C C C C C C C C C C G C C
1 chr1_163636316 0 163636316 A A A A A A A A T T T T A A A A A A A A
1 chr1_163657905 0 163657905 A A A A A A A A A A A G A A A A A A A A
1 chr1_163665429 0 163665429 C C C C C C C C C C A C C C C C C C C C
1 chr1_163666347 0 163666347 T T T T T T T T T T T T G G T T T T T T
1 chr1_163672908 0 163672908 G G G G G G G G A A A A G G G G G G G G
1 chr1_163684317 0 163684317 G G A A G G G G G G G G G G G G G G G G
1 chr1_163690763 0 163690763 C C C C C C C C C G C C C C C C C C C C
1 chr1_163694487 0 163694487 A A A A A A A A G G A G A A A A A A A A
1 chr1_163697846 0 163697846 C C C C C C C C C C C C C C C C C T C C
1 chr1_163698020 0 163698020 C C C C C C C C T T T T C C C C C C C C
1 chr1_163703175 0 163703175 A A A A A A A G A A A A A A A A A A A A
1 chr1_163704127 0 163704127 C C C C C C C C A A A A C C C C C C C C
1 chr1_163711609 0 163711609 C C C C C C C C C C C C C C C C C T C C
1 chr1_163712173 0 163712173 T T T T T T T T T T T T T T T T C C T T
1 chr1_163715351 0 163715351 C C C C C T C C C C C C C C C C C C C C
1 chr1_163717668 0 163717668 A A A A A A A A A G G G A A A A A A A A
1 chr1_163719027 0 163719027 G G G G G G G G G G G G G T G G G G G G
1 chr1_163726118 0 163726118 C C C C C C C C C G C C C C C C C C C C
1 chr1_163736110 0 163736110 A A A A A A A A A A A A A A A T A A A A
1 chr1_163738708 0 163738708 T T T T T T T T T T T T T T T T G G T T
1 chr1_163740078 0 163740078 A A C C A A A A A A A A A A A A A A A A
1 chr1_163740897 0 163740897 T T T T T T T T C C C C T T T T T T T T
1 chr1_163746631 0 163746631 T T T T T T T T C C C C T T T T T T T T
1 chr1_163747867 0 163747867 C C C T C C C C C C C C C C C C C C C C
1 chr1_163748703 0 163748703 C C C C A C C C C C C C C C C C C C C C
1 chr1_163752236 0 163752236 T T T T T T T T C C C C T T T T T T T T
1 chr1_163758027 0 163758027 A G A A A A A A A A A A A A A A A A G G
1 chr1_163762604 0 163762604 T T T T T T T T T T A T T T T T T T T T
1 chr1_163780523 0 163780523 C C C C C C C C T T C T C C C C C C C C
1 chr1_163781268 0 163781268 G G G G G G A G G G G G G G G G G G G G
1 chr1_163781746 0 163781746 A A A A A A A A C C A C A A A A A A A A
1 chr1_163787543 0 163787543 T T T T T T T T C C C C T T T T T T T T
1 chr1_163788903 0 163788903 C C T T C T C C C C C C C C C C C C C C
1 chr1_163811187 0 163811187 C C C C C C C C C C C C C G C C C C C C
1 chr1_163812080 0 163812080 C C C C C C C C C C C T C C C C C C C C
1 chr1_163815959 0 163815959 T T T T T T T T C T T T T T T T T T T T
1 chr1_163819526 0 163819526 G G A A A A G G G G G G G G G G G G G G
1 chr1_163821057 0 163821057 T T T T T T T T C C C C T T T T T T T T
1 chr1_163822014 0 163822014 G G G G G G G G G G G G A G G G G G G G
1 chr1_163822221 0 163822221 C C C T C C C C C C C C C C C C C C C C
1 chr1_163822865 0 163822865 G G C C G G G G G G G G G G G G G G G G
1 chr1_163823684 0 163823684 T T T T T T T T T T G T T T T T T T T T
1 chr1_163824095 0 163824095 A A A A A A A A A A A T A A A A A A A A
1 chr1_163827785 0 163827785 T T T T T T T T C C C C T T T T T T T T
1 chr1_163829024 0 163829024 C C C C C C C C G G G G C C C C C C C C
1 chr1_163840984 0 163840984 T T T T T T T T C C C C T T T T T T T T
1 chr1_163849805 0 163849805 A A A A A A G G A A A A A A A A A A A A
1 chr1_163869497 0 163869497 C T C C C C C C C C C C C C C C C C C C
1 chr1_163882367 0 163882367 G G G G A G G G G G G G G G G G G G G G
1 chr1_163883436 0 163883436 A G G G G G G G G G G G G G G G G G A A
1 chr1_163887380 0 163887380 T T T T T T C T T T T T T T T T T T T T
1 chr1_163888133 0 163888133 G G G G G G A G G G G G G G G G G G G G
1 chr1_163893537 0 163893537 C C T T T T C T T T T T T T T T T T T T
1 chr1_163900521 0 163900521 G G G G G G G G C G G G G G G G G G G G
1 chr1_163902271 0 163902271 G G G G G G C G G G G G G G G G G G G G
1 chr1_163903083 0 163903083 G G G G G G G G G G G G A G G G G G G G
1 chr1_163909491 0 163909491 C C C C C C C C C C C C C C T T C C C C
1 chr1_163909666 0 163909666 T T C C T T T T T T T T T T T T T T T T
1 chr1_163927724 0 163927724 A A A A A A A A A A A A G G A A A A A A
1 chr1_163929863 0 163929863 T T C C C C T T C C C C C C C C C C C C
1 chr1_163932910 0 163932910 G G G G G G A G G G G G G G G G G G G G
1 chr1_163937727 0 163937727 A A A A A A A A A A A A G G A A G G A A
1 chr1_163947890 0 163947890 C C C C C C C C G G G G C C C C C C C C
1 chr1_163955056 0 163955056 A A A A A A A A A A A A A A C C A A A A
1 chr1_163960534 0 163960534 C C C C C C C C C T C C C C C C C C C C
1 chr1_163985854 0 163985854 C C C C C C C C C C C C C T C C C C C C
1 chr1_163995708 0 163995708 T T T T T T T T C C C C T T T T T T T T
1 chr1_163997930 0 163997930 T T A T A T T T T T T T T T T T T T T T
1 chr1_164013201 0 164013201 C C C C C C C C C C C C C C A C C C C C
1 chr1_164020050 0 164020050 G G G G G G G G G G G G A G G G G G G G
1 chr1_164023892 0 164023892 C C C C C C C C A A A A C C C C C C C C
1 chr1_164029685 0 164029685 G G G G G G G G A A A A G G G G G G G G
1 chr1_164035584 0 164035584 A G A A A A A A A A A A A A A A A A A A
1 chr1_164039687 0 164039687 T T T T T T T T C C C C T T T T T T T T
1 chr1_164041473 0 164041473 G G G G G G G G A A A A G G G G G G G G
1 chr1_164047942 0 164047942 C C C C C C C C C C C C C C C C A C C C
1 chr1_164050434 0 164050434 C C C C C C C C C C C C C C A A C C C C
1 chr1_164051227 0 164051227 C C C C C C C C T T T T C C C C C C C C
1 chr1_164053622 0 164053622 A A G G A G A A A A A A A A A A A A A A
1 chr1_164058067 0 164058067 T T T T T T T T T T T T T T A T T T T T
1 chr1_164060827 0 164060827 C C C C C C C C T T T T T T T T C C C C
1 chr1_164066900 0 164066900 C C C C C C C C A A A A C C C C C C C C
1 chr1_164069811 0 164069811 C C C C C T C C C C C C C C C C C C C C
1 chr1_164069930 0 164069930 T T T T T T T T T T T T C T T T T T T T
1 chr1_164070265 0 164070265 T T T T T T T T T T T T G T T T G G T T
1 chr1_164070294 0 164070294 C C C C C C C C G G G G C C C C C C C C
1 chr1_164070720 0 164070720 T T T T T T T T T T T T T T C T T T T T
1 chr1_164070749 0 164070749 C C C C C C C C C T C C C C C C C C C C
1 chr1_164072157 0 164072157 G G G G G G G G G G G G G G A G G G G G
1 chr1_164074861 0 164074861 C C C C C C C C C C C C C C C C C T C C
1 chr1_164075388 0 164075388 A A A A A G A A A A A A A A A A A A A A
1 chr1_164083877 0 164083877 C C C C C C C C C C C C C T C C C T C C
1 chr1_164089888 0 164089888 G G G G G G G G G G G G A G G G G G G G
1 chr1_164091965 0 164091965 C C C C C C C C T T T T C C C C C C C C
1 chr1_164104329 0 164104329 T T T T T T T T C C C C T T T T T T T T
1 chr1_164105799 0 164105799 C C C C C C C T C C C C C C C C C C C C
1 chr1_164107188 0 164107188 G G G G G G G G T T T T G G G G G G G G
1 chr1_164109363 0 164109363 A A A A A A A A G G G G A A A A A A A A
1 chr1_164114440 0 164114440 A A A G G G A A A A A A G G G G G G A A
1 chr1_164115430 0 164115430 T T T T T T T T T T T T T T T T C C T T
1 chr1_164116677 0 164116677 C C C C C C C C C C C C C T C C C C C C
1 chr1_164119480 0 164119480 A A A A G G A A A A A A A A A A A A A A
1 chr1_164125203 0 164125203 G G G G G G G G G G G G G G G G G T G G
1 chr1_164131167 0 164131167 A A A A A A A A T T T T A A A A A A A A
1 chr1_164131326 0 164131326 T T T T T T T T T T T T A A T T T T T T
1 chr1_164135257 0 164135257 G G G G G G G G A A A A G G G G G G G G
1 chr1_164140551 0 164140551 A C C C C C C C C C C C C C C C C C A A
1 chr1_164152079 0 164152079 C C C C C C C C T T T T C C C C C C C C
1 chr1_164168416 0 164168416 A A G G G G A A A A A A A A A A A A A A
1 chr1_164169281 0 164169281 A A G G G G A A A A A A A A A A A A A A
1 chr1_164171438 0 164171438 G G G G G G G G A A A A G G G G G G G G
1 chr1_164171816 0 164171816 C C C C C C C C T T T T C C C C C C C C
1 chr1_164172979 0 164172979 G G G G C G G G G G G G G G G G G G G G
1 chr1_164180237 0 164180237 C C C C C C C T C C C C C C C C C C C C
1 chr1_164188857 0 164188857 C C C C C C C C C C C C C C C T C C C C
1 chr1_164189838 0 164189838 T T T T T T T T T T T T C T T T T T T T
1 chr1_164190280 0 164190280 A A A A A A A A G G G G G G G G G G A A
1 chr1_164191524 0 164191524 G G G G G G G G G G G G C G G G C C G G
1 chr1_164199165 0 164199165 A A A A A A A A A A A A A A A G A A A A
1 chr1_164204585 0 164204585 G G G G G G G G T T T T G G G G G G G G
1 chr1_164207891 0 164207891 A A A A A A A A G G G G A A A A A A A A
1 chr1_164217353 0 164217353 G G G G G G G G G G G G G G C G G G G G
1 chr1_164218081 0 164218081 C C C C C C C C C C C C C G C C C C C C
1 chr1_164218455 0 164218455 G G G G G G C G G G G G G G G G G G G G
1 chr1_164221826 0 164221826 A A A A A A A A A A G G A A A A A A A A
1 chr1_164222008 0 164222008 C C C C C C C C C C C C C C C T C C C C
1 chr1_164222887 0 164222887 C C C C C C C C C G C C C C C C C C C C
1 chr1_164234684 0 164234684 A A A A A C A A A A A A A A A A A A A A
1 chr1_164235542 0 164235542 A A A A A G A A A A A A A A A A A A A A
1 chr1_164241104 0 164241104 G G G G G G G G G G G G G G G G A A G G
1 chr1_164244084 0 164244084 C C C C C C C C C C C C C C C C A A C C
1 chr1_164253078 0 164253078 G G G G A G G G G G G G G G G G G G G G
1 chr1_164255302 0 164255302 G G G G G G G G G G G G G G G G C C G G
1 chr1_164265967 0 164265967 T T C T T T T T T T T T T T T T T T T T
1 chr1_164269763 0 164269763 A A A A A A A A A A A A A G A A A A A A
1 chr1_164272220 0 164272220 G G G G G G G G G G G G G G G G A G G G
1 chr1_164274789 0 164274789 C C C C C C C C C T T T C C C C C C C C
1 chr1_164281987 0 164281987 T T T T T T T T C T T T T T T T T T T T
1 chr1_164288306 0 164288306 T T G G G T T T T T T T T T T T T T T T
1 chr1_164289514 0 164289514 C C T T C T C C C C C C T T C C C C C C
1 chr1_164294767 0 164294767 A A A A A A A A A A A A A A T T A A A A
1 chr1_164302052 0 164302052 G G G G G G G G A A A A G G G G G G G G
1 chr1_164307907 0 164307907 C C T T T T C C T T T T C C C C C C C C
1 chr1_164308175 0 164308175 C C C C C C C C C C C C C T C C C C C C
1 chr1_164317544 0 164317544 A A G G G G G G A A A A A A A A A A A A
1 chr1_164318158 0 164318158 T T T T T T T T C C C C T T T T T T T T
1 chr1_164330664 0 164330664 C C C C C C C C C C C C C C C C G G C C
1 chr1_164346173 0 164346173 A A G G A G A A A A A A A A A A A A A A
1 chr1_164346523 0 164346523 A A A A A C A A A A A A A A A A A A A A
1 chr1_164350682 0 164350682 C C C T C C C C C C C C C C C C T T T T
1 chr1_164351849 0 164351849 G G A G G G G G G G G G G G G G G G G G
1 chr1_164352806 0 164352806 T T T T T T T T A A A A T T T T T T T T
1 chr1_164353507 0 164353507 G G G G G G G G G G G G G G G G A A G G
1 chr1_164355262 0 164355262 A A A T A A A A A A A A A A A A A A A A
1 chr1_164369392 0 164369392 C C C C C C C C C C C C C T C C C C C C
1 chr1_164378952 0 164378952 T T T T T T T T T T T T T T G T T T T T
1 chr1_164379650 0 164379650 C C T T C C C C C C C C C C C C C C C C
1 chr1_164380132 0 164380132 C C C C C C C C C T C C C C C C C C C C
1 chr1_164384477 0 164384477 C C C C T T C C C C C C C C C C C C C C
1 chr1_164385584 0 164385584 A A A A A A A A T T T T A A A A A A A A
1 chr1_164386676 0 164386676 G G G G G G G G G G A G G G G G G G G G
1 chr1_164405872 0 164405872 A A T T A T A A A A A A A A A A A A A A
1 chr1_164406862 0 164406862 C C C C C C C C C C C T C C C C C C C C
1 chr1_164409059 0 164409059 A A G G A G A A A A A A A A A A A A A A
1 chr1_164415692 0 164415692 C C C C C C C C C C C C C C C C G G C C
1 chr1_164420958 0 164420958 G G G G G G G G G G G G G G C C G G G G
1 chr1_164425427 0 164425427 T T T T T T T T T T T T T T T T C C T T
1 chr1_164426428 0 164426428 A A A A A A A A A A A A A A G G A A A A
1 chr1_164427772 0 164427772 G G A A G G G G G G G G G G G G G G G G
1 chr1_164428101 0 164428101 A A A A A A A A A A A A A A G G A A A A
1 chr1_164434317 0 164434317 G G A G G G G G G G G G G G G G G G G G
1 chr1_164445542 0 164445542 C C C G G G C C C C C C G G G G G G C C
1 chr1_164450366 0 164450366 G G G G G G G G A A A G G G G G G G G G
1 chr1_164450869 0 164450869 T T T T T T T T T T T T C T T T T T T T
1 chr1_164454004 0 164454004 G G G G G G G G G G G T G G G G G G G G
1 chr1_164456266 0 164456266 A A A A A A A A A G A A A A A A A A A A
1 chr1_164456308 0 164456308 G G A G A G G G G G G G G G G G G G G G
1 chr1_164460565 0 164460565 T T T T T T T T T T T T T T C T T T T T
1 chr1_164460729 0 164460729 C C C T C T C C C C C C C C C C C C C C
1 chr1_164469935 0 164469935 G G G G A G G G G G G G G G G G G G G G
1 chr1_164472825 0 164472825 A A A A A A A A A A A A A A A G A A A A
1 chr1_164484871 0 164484871 C C C C C C C C C C C C C C C T C C C C
1 chr1_164490468 0 164490468 T T T T T T T T C C C C T T T T T T T T
1 chr1_164496813 0 164496813 C C C C C C C C T T T T C C C C C C C C
1 chr1_164502448 0 164502448 A A A A A A A A A A A A A G A A A A A A
1 chr1_164506102 0 164506102 G G A A A A G G A A A A A A A A A A G G
1 chr1_164511253 0 164511253 A A A A A A A A G G G G A A A A A A A A
1 chr1_164515733 0 164515733 C C T T T T C C T T T T T T T T T T C C
1 chr1_164518114 0 164518114 G G G G G G G G G G G G A A G G G G G G
1 chr1_164519972 0 164519972 T T T T T T T T T T T T T T C C T T T T
1 chr1_164521967 0 164521967 C C C C C C C C T T T T C C C C C C C C
1 chr1_164525843 0 164525843 C C C C C C C C C C C C C T C C C C C C
1 chr1_164526696 0 164526696 A A A A A A A A A A A A A G A A A A A A
1 chr1_164530239 0 164530239 G G G G G G G G G G G G G G A A G G G G
1 chr1_164542668 0 164542668 A A A A A A A A A A A G A A A A A A A A
1 chr1_164555531 0 164555531 A A A A A A A A A A A A A A G G A A A A
1 chr1_164558324 0 164558324 G G G G G G G G G G G G A G G G G G G G
1 chr1_164558692 0 164558692 T T T T T T T T T T T T C C T T T T T T
1 chr1_164563418 0 164563418 C C C C C C C T T T T T C C C C C C C C
1 chr1_164564014 0 164564014 G G G G G G G G G G G G G T G G G G G G
1 chr1_164568492 0 164568492 A A A G A A A A A A A A A A A A A A A A
1 chr1_164570999 0 164570999 G G G G G G G G A G G G G G G G G G G G
1 chr1_164581436 0 164581436 A A A A A A A A C C C C A A A A A A A A
1 chr1_164590564 0 164590564 T T T T T T C T T T T T T T T T T T T T
1 chr1_164591766 0 164591766 G G G G G G G G G G G G G G G G T T G G
1 chr1_164591776 0 164591776 A G A A A A A A A A A A A A A A A A A A
1 chr1_164594777 0 164594777 G G G G G G G G G G G G G G G G A A G G
1 chr1_164601623 0 164601623 T T T T T T T T C C C C T T T T T T T T
1 chr1_164602196 0 164602196 G G C C C C C G C C C C C C C C C C G G
1 chr1_164605762 0 164605762 A A A A A A A A G G G G A A A A A A A A
1 chr1_164608362 0 164608362 A A A A A A A A G G G G A A A A A A A A
1 chr1_164609126 0 164609126 C C C C C C C C A A A A C C C C C C C C
1 chr1_164616168 0 164616168 A A A A A A A A A A A A A A A A G G A A
1 chr1_164619410 0 164619410 C C C C C C C C T T T T C C C C C C C C
1 chr1_164621769 0 164621769 A A A A A A A A G G G G A A A A A A A A
1 chr1_164621966 0 164621966 G G A A A A G G A A A A A A A A A A G G
1 chr1_164622658 0 164622658 T T T T T T T T C C C C T T T T T T T T
1 chr1_164629181 0 164629181 G G G G G G G G G G G G C G G G G G G G
1 chr1_164639022 0 164639022 G G G G G G G G A A A A G G G G G G G G
1 chr1_164645415 0 164645415 G G A G A A G G G G G G G G G G G G G G
1 chr1_164647182 0 164647182 T T T T T T T T C T T T T T T T T T T T
1 chr1_164654893 0 164654893 T T T T T T T T C C C C T T T T T T T T
1 chr1_164657379 0 164657379 T T T T T T T T A T T T T T T T T T T T
1 chr1_164664015 0 164664015 T T T T T T T T G G G G T T T T T T T T
1 chr1_164669545 0 164669545 A A A A A A A A A A A A A A A A C C A A
1 chr1_164671967 0 164671967 C C T T T T C C T T T T T T T T T T C C
1 chr1_164677383 0 164677383 T T T T T T T T T T T T T T C T T T T T
1 chr1_164680579 0 164680579 A G G G G G G G G G G G G G G G G G G G
1 chr1_164684189 0 164684189 T T T T T T T T T T T T T T C C T T T T
1 chr1_164687770 0 164687770 G G G G C G G G G G G G G G G G G G G G
1 chr1_164701162 0 164701162 A A A A A A A A A A A A A A C C A A A A
1 chr1_164714746 0 164714746 A A C C A C A A A A A A A A A A A A A A
1 chr1_164720109 0 164720109 G G G G G G G G G G G G G T G G G G G G
1 chr1_164720166 0 164720166 T T T T T T T T T T T T C T T T T T T T
1 chr1_164721121 0 164721121 G G G G G G G G A A A A G G G G G G G G
1 chr1_164721713 0 164721713 T T T T T T T T T T T T T T C C T T T T
1 chr1_164726703 0 164726703 T T T T G T T T T T T T T T T T T T T T
1 chr1_164736079 0 164736079 T T T T T T T T C T T T T T T T T T T T
1 chr1_164736623 0 164736623 T T T T T T T T T T T T T T T T C C T T
1 chr1_164737216 0 164737216 G G G G G G G G C C C C G G G G G G G G
1 chr1_164760209 0 164760209 C C C T C C C C C C C C C C C C C C C C
1 chr1_164772420 0 164772420 C C C C C C C C T T T T C C C C C C C C
1 chr1_164781871 0 164781871 G G A G A G G G G G G G G G G G G G G G
1 chr1_164782315 0 164782315 T T T T T T T T C T T T T T T T T T T T
1 chr1_164783528 0 164783528 A A A A A A A A A C A A A A A A A A A A
1 chr1_164798205 0 164798205 G G G G G G G G G G G G G G T T G G G G
1 chr1_164802799 0 164802799 G G G G A G G G G G G G G G G G G G G G
1 chr1_164808826 0 164808826 T T T T T T T T A A A A T T T T T T T T
1 chr1_164809090 0 164809090 G G G G G G G G A A A A G G G G G G G G
1 chr1_164818002 0 164818002 C C C C C T C C C C C C C C C C C C C C
1 chr1_164821882 0 164821882 G G G G G G G G A A A A G G G G G G G G
1 chr1_164828136 0 164828136 T T T T T T T T C C C C T T T T T T T T
1 chr1_164830042 0 164830042 C C T T C C C C C C C C C C C C C C C C
1 chr1_164830482 0 164830482 A A A A A A A A G G G G A A A A A A A A
1 chr1_164830769 0 164830769 G G G G G G G G G G G G G G G G A A G G
1 chr1_164833225 0 164833225 G G G G G G G G T T T T G G G G G G G G
1 chr1_164833858 0 164833858 A C C C C C C C C C C C C C C C C C C C
1 chr1_164838383 0 164838383 A G G G G G G G G G G G G G G G G G G G
1 chr1_164843308 0 164843308 A A A A A A A A A A A A A G A A A A A A
1 chr1_164847581 0 164847581 A A A A A A A A T T T T A A A A A A A A
1 chr1_164847767 0 164847767 A C A A A A A A A A A A A A A A A A A A
1 chr1_164850266 0 164850266 C C C C C C C C C C C C C C C C G G C C
1 chr1_164851528 0 164851528 C C C C C C C C A A A A C C C C C C C C
1 chr1_164851774 0 164851774 T T T T T T T T C C C C T T T T T T T T
1 chr1_164874078 0 164874078 T T C C T T T T T T T T T T T T T T T T
1 chr1_164875126 0 164875126 G G G G G G G G C C C C G G G G G G G G
1 chr1_164877166 0 164877166 T T C T T T T T T T T T T T T T T T T T
1 chr1_164883115 0 164883115 T T T T T T C C T T T T T T T T T T T T
1 chr1_164884983 0 164884983 G G G G G G G G A A A A G G G G G G G G
1 chr1_164886235 0 164886235 C C C C C C C C C T C C C C C C C C C C
1 chr1_164890476 0 164890476 G G G G G G G G G G G G A G G G A G G G
1 chr1_164891771 0 164891771 G G A A A G G G G G G G G G G G G G G G
1 chr1_164896837 0 164896837 C G G G G G G G G G G G G G G G G G G G
1 chr1_164900796 0 164900796 T T T T T T T T C C C C T T T T T T T T
1 chr1_164917350 0 164917350 G G G G G G G G A G G G G G G G G G G G
1 chr1_164936900 0 164936900 G G G G G G G G C C C C G G G G G G G G
1 chr1_164941802 0 164941802 T T T T T T T T T T T T T T A A T T T T
1 chr1_164942737 0 164942737 T T T T T T T T C C C C T T T T T T T T
1 chr1_164949576 0 164949576 C C C C C C C C C C C C C T C C C C C C
1 chr1_164955737 0 164955737 G G C G G G G G G G G G G G G G G G G G
1 chr1_164957734 0 164957734 C T T T T T T T T T T T T T T T T T T T
1 chr1_164958303 0 164958303 C T C C C C C C C C C C C C C C C C C C
1 chr1_164961800 0 164961800 G G G G G G G G A G G G G G G G G G G G
1 chr1_164963167 0 164963167 G G G G G G G G G G G G G G A A G G G G
1 chr1_164967147 0 164967147 A A A A C C A A A A A A A A A A A A A A
1 chr1_164974364 0 164974364 A A A A A A A A T T T T A A A A A A A A
1 chr1_164976430 0 164976430 G G G G G G G G G G G G G G C C G G G G
1 chr1_164982285 0 164982285 C T C C C C C C C C C C C C C C C C C C
1 chr1_164983828 0 164983828 G G G G A A G G G G G G G G G G G G G G
1 chr1_164987337 0 164987337 A A A A A A A A A A A A A A A A C C A A
1 chr1_164990296 0 164990296 A A A A A A A A G G G G A A A A A A A A
1 chr1_164990877 0 164990877 G G G G G G G G G G G G G G T T G G G G
1 chr1_164992438 0 164992438 A A A A A A A A C C C C A A A A A A A A
1 chr1_164994968 0 164994968 A A A A A A A A T T T T A A A A A A A A
1 chr1_165005342 0 165005342 G G A A A G G G A A A A A A A A A A G G
1 chr1_165009842 0 165009842 A A A A A A A A T T T T T T T T T T A A
1 chr1_165011713 0 165011713 C C C C C C C C G G G G C C C C C C C C
1 chr1_165014945 0 165014945 A A A A A A A A A C A A A A A A A A A A
1 chr1_165024278 0 165024278 G G G G G T G G G G G G G G G G G G G G
1 chr1_165031372 0 165031372 C C C C C C C C C C C C G G C C C C C C
1 chr1_165033840 0 165033840 T T T T T T T T T T T T T T A A T T T T
1 chr1_165040091 0 165040091 C C C C C C C C C C C C C T C C C C C C
1 chr1_165050934 0 165050934 C T C C C C C C C C C C C C C C C C C C
1 chr1_165051186 0 165051186 T T C T T T T T T T T T T T T T T T T T
1 chr1_165051390 0 165051390 G T G G G G G G G G G G G G G G G G G G
1 chr1_165057878 0 165057878 T T T T T T T T T T T T T T T T C T T T
1 chr1_165058146 0 165058146 A A A A A A G G A A A A A A A A A A A A
1 chr1_165062077 0 165062077 T T T T T T T T C C C C T T T T T T T T
1 chr1_165064186 0 165064186 C C C C C C C C C C C C C T C C C C C C
1 chr1_165072504 0 165072504 C G C C C C C C C C C C C C C C C C C C
1 chr1_165078487 0 165078487 T T C C C C T T C C C C C C C C C C T T
1 chr1_165080028 0 165080028 C C C C C C C C T T C T C C C C C C C C
1 chr1_165080066 0 165080066 C C C C C C C C T T T T C C C C C C C C
1 chr1_165089469 0 165089469 G G C C C C C C C C C C C C C C C C G G
1 chr1_165097789 0 165097789 C C C C C C C C T T T T C C C C C C C C
1 chr1_165100135 0 165100135 A A A A A A A A A A A A G G A A A A A A
1 chr1_165103194 0 165103194 G G C C C C G G C C C C C C C C C C G G
1 chr1_165108159 0 165108159 C C C C C G C C C C C C C C C C C C C C
1 chr1_165108455 0 165108455 T T T T T T T T T T T T T T T T C C T T
1 chr1_165114754 0 165114754 A A A T A A A A A A A A A A A A A A A A
1 chr1_165116924 0 165116924 G G G G G G G G G G G G A G G G G G G G
1 chr1_165117238 0 165117238 T T T T T T T T C C C C T T T T T T T T
1 chr1_165119192 0 165119192 T T T T T T T T C C C C T T T T T T T T
1 chr1_165125993 0 165125993 C C C C C C C C T T T T C C C C C C C C
1 chr1_165126751 0 165126751 G G G G G G G G G G G G G G A A G G G G
1 chr1_165127539 0 165127539 C C C C C C C C A A A A C C C C C C C C
1 chr1_165133688 0 165133688 A A A A A A A A G G G G A A A A A A A A
1 chr1_165142005 0 165142005 G G A A A A A A A A A A A A A A A A G G
1 chr1_165143896 0 165143896 T T T T T T T T T T T T T T T T G G T T
1 chr1_165144919 0 165144919 A A A A A A A A A A A A A G A A A A A A
1 chr1_165151522 0 165151522 C C C C C C C C G G G G C C C C C C C C
1 chr1_165160794 0 165160794 A G A A A A A A A A A A A A A A A A A A
1 chr1_165160931 0 165160931 T T C C C C T T C C C C C C C C C C T T
1 chr1_165164746 0 165164746 C C C C C C C C C C C C C T C C C C C C
1 chr1_165164780 0 165164780 T T G T G T T T T T T T T T T T T T T T
1 chr1_165166807 0 165166807 A A A A A A A A A A A G A A A A A A A A
1 chr1_165167967 0 165167967 G G C C C G G G C C C C G G G G G G G G
1 chr1_165171002 0 165171002 G G C C C C G G G G G G G G G G G G G G
1 chr1_165173748 0 165173748 G G A A A A A A A A A A A A A A A A G G
1 chr1_165174142 0 165174142 C C C C C C C C C C C C C C T T C C C C
1 chr1_165175442 0 165175442 G G G G C G G G G G G G G G G G G G G G
1 chr1_165193412 0 165193412 A A A A A A A A G G G G A A A A A A A A
1 chr1_165198311 0 165198311 T T C C C C T T C C C C C C C C C C T T
1 chr1_165200284 0 165200284 C C C C C C C C C C C C C C C C C T C C
1 chr1_165201562 0 165201562 G G C C G G G G G G G G G G G G G G G G
1 chr1_165213270 0 165213270 T T T T T T T T T T C T T T T T T T T T
1 chr1_165215912 0 165215912 C T C C C C C C C C C C C C C C C C C C
1 chr1_165215997 0 165215997 C C C C C C C C C C C C T T C C C C C C
1 chr1_165229205 0 165229205 A T A A A A A A A A A A A A A A A A A A
1 chr1_165232920 0 165232920 A A T T T T A A A A A A A T A A A A A A
1 chr1_165235652 0 165235652 C C C C C C C C C C C C C C C C C T C C
1 chr1_165238199 0 165238199 T T T T T T T T C C C C T T T T C C T T
1 chr1_165241456 0 165241456 C T C C C C C C C C C C C C C C C C T T
1 chr1_165241491 0 165241491 C C C C C C C C T T C T C C C C C C C C
1 chr1_165255553 0 165255553 C C C C C C C C C C C T C C C C C C C C
1 chr1_165256409 0 165256409 C T C C C C C C C C C C C C C C C C T T
1 chr1_165261659 0 165261659 C C T T T T T T C C C C C C C C C C C C
1 chr1_165262023 0 165262023 G G G G G G A A G G G G G G G G G G G G
1 chr1_165272046 0 165272046 A A A A A A A A A A A A A C A A A A A A
1 chr1_165275563 0 165275563 C C C C C T C C C C C C C C C C C C C C
1 chr1_165276517 0 165276517 C T C C C C C C C C C C C C C C C C C C
1 chr1_165283513 0 165283513 A G G G G G G G G G G G G G G G G G G G
1 chr1_165285674 0 165285674 T T T T T T T T T T T T G T T T T T T T
1 chr1_165287680 0 165287680 G G A A G G G G G G G G G G G G G G G G
1 chr1_165290420 0 165290420 C C C C C C C C C C C C C C A A C C C C
1 chr1_165300795 0 165300795 G G G G G G G G T T T T G G G G G G G G
1 chr1_165300843 0 165300843 C C C C C C C C G G G G C C C C C C C C
1 chr1_165301927 0 165301927 C C C C C C C C T T T T C C C C C C C C
1 chr1_165302191 0 165302191 A A A A A A A A G G G G A A A A A A A A
1 chr1_165317079 0 165317079 T T C C C C T T C C C C C C C C C C T T
1 chr1_165317264 0 165317264 C C C C C C C C G G G G C C C C C C C C
1 chr1_165322970 0 165322970 T T T T T T T T C C C C T T T T T T T T
1 chr1_165341957 0 165341957 T T T T T T T T T T T T T T T T C C T T
1 chr1_165345677 0 165345677 G G A A A A G G A A A A A A A A A A G G
1 chr1_165351320 0 165351320 C C C C C C T T C C C C C C C C C C C C
1 chr1_165351826 0 165351826 A A A A A A A A T T T T A A A A A A A A
1 chr1_165367818 0 165367818 G G G G G G T T G G G G G G G G G G G G
1 chr1_165371931 0 165371931 T T T T T T T T T T T T T T T T C C T T
1 chr1_165380020 0 165380020 A A A A A A A A G G G G A A A A A A A A
1 chr1_165380912 0 165380912 G G G G G G G G A A A A G G G G G G G G
1 chr1_165389633 0 165389633 G G G G G G A A G G G G G G G G G G G G
1 chr1_165398211 0 165398211 G G G G G G G G G G G G C C C C C C G G
1 chr1_165404209 0 165404209 C C C C C C C C C C C C C T C C C C C C
1 chr1_165411939 0 165411939 C C C C C C C C C C C C C C G G C C C C
1 chr1_165412920 0 165412920 C C T T C T C C C C C C C C C C C C C C
1 chr1_165417342 0 165417342 C C C C C T C C C C C C C C C C C C C C
1 chr1_165423685 0 165423685 G G A G G G G G G G G G G G G G G G G G
1 chr1_165427239 0 165427239 T T C C T T T T T T T T T T T T T T T T
1 chr1_165430059 0 165430059 T T T T T T T T T T T T T T C C T T T T
1 chr1_165433501 0 165433501 C C C C C C C C T T T T C C C C C C C C
1 chr1_165435047 0 165435047 T T T T T T T T C C C C T T T T T T T T
1 chr1_165438596 0 165438596 C C C C C C C C T T T T C C C C C C C C
1 chr1_165440342 0 165440342 G G G G G G G G T T T T G G G G G G G G
1 chr1_165449292 0 165449292 G G G G G G G G A A A A G G G G G G G G
1 chr1_165451961 0 165451961 C C C C C T C C C C C C C C C C C C C C
1 chr1_165456710 0 165456710 A A A A A A A A A A A A A A A A A C A A
1 chr1_165460049 0 165460049 T T T T T T T T C C C C T T T T T T T T
1 chr1_165460709 0 165460709 A A A A A A A A G G G G A A A A A A A A
1 chr1_165469726 0 165469726 G G A A A A G G A A A A A A A A A A G G
1 chr1_165470083 0 165470083 C C C C C C C C C C C C C T C C C C C C
1 chr1_165477929 0 165477929 C C C C C C G G C C C C C C C C C C C C
1 chr1_165480500 0 165480500 G G G G G G G G T T T T G G G G G G G G
1 chr1_165481100 0 165481100 G G G G G G G G A A A A G G G G G G G G
1 chr1_165494149 0 165494149 A A A A A G A A A A A A A A A A A A A A
1 chr1_165494358 0 165494358 A A A A A A A A A A A A A A A A A G A A
1 chr1_165506717 0 165506717 T T T T T T T T G G G G T T T T T T T T
1 chr1_165531676 0 165531676 A A A G A A A A A A A A A A A A A A A A
1 chr1_165533532 0 165533532 G G G G G G G G A A A A G G G G G G G G
1 chr1_165539511 0 165539511 A A C C C C C C C C C C C C C C C C C C
1 chr1_165542133 0 165542133 A A A A A A A A A A A A A A G G G G A A
1 chr1_165546985 0 165546985 A A A A A A A A A A A A A A A G A A A A
1 chr1_165554106 0 165554106 G G G G G G G G C C C C G G G G G G G G
1 chr1_165556526 0 165556526 T T T T T T T T T T T T T T T T C T T T
1 chr1_165556834 0 165556834 T T T T T T T T T T A T T T T T T T T T
1 chr1_165561480 0 165561480 G G G G G G G G C C C C G G G G G G G G
1 chr1_165563665 0 165563665 A A A A A C A A A A A A A A A A A A A A
1 chr1_165565413 0 165565413 G G G G G G A A G G G G G G G G G G G G
1 chr1_165573782 0 165573782 G G A A A A A A A A A A A A A A A A G G
1 chr1_165576134 0 165576134 G G G G G T G G G G G G G G G G G G G G
1 chr1_165578774 0 165578774 C C C C C G C C C C C C C C C C C C C C
1 chr1_165579378 0 165579378 C C C C C T C C C C C C C C C C C C C C
1 chr1_165581415 0 165581415 A A A A A A A A C C C C A A A A A A A A
1 chr1_165587362 0 165587362 T T G G G T T T T T T T T T T T T T T T
1 chr1_165600050 0 165600050 A A A A A A A A A A A A A C A A A A A A
1 chr1_165601195 0 165601195 C C C T C C C C C C C C C C C C C C C C
1 chr1_165608957 0 165608957 T T T T T T T T C C C T T T T T T T T T
1 chr1_165611005 0 165611005 A A A A A G A A A A A A A A A A A A A A
1 chr1_165645425 0 165645425 G G G G G G G G G G G G C C G G G G G G
1 chr1_165651789 0 165651789 A A A A A A A A A A A A A A G G A A A A
1 chr1_165670287 0 165670287 C C C C C C C C A A A A C C C C C C C C
1 chr1_165672856 0 165672856 T T T T T T T T G G G G T T T T T T T T
1 chr1_165680374 0 165680374 A A A A A A A A A A A A A A A A A C A A
1 chr1_165681024 0 165681024 G G G G G G G G A A A A G G G G G G G G
1 chr1_165682864 0 165682864 A A A A A A G G A A A A A A A A A A A A
1 chr1_165687018 0 165687018 A C A A A A A A A A A A A A A A A A C C
1 chr1_165689770 0 165689770 G G G G G G G G G G G G G G G T G G G G
1 chr1_165704423 0 165704423 A A A A A A A A C C C C A A A A A A A A
1 chr1_165705864 0 165705864 C C C C C C C C T T C T C C C C C C C C
1 chr1_165706349 0 165706349 G G G G G G G G A A A A G G G G G G G G
1 chr1_165707341 0 165707341 G G G G A G G G G G G G G G G G G G G G
1 chr1_165713708 0 165713708 C C C C C C C C T T T T C C C C C C C C
1 chr1_165716748 0 165716748 C T C C C C T T C C C C C C C C C C C C
1 chr1_165730124 0 165730124 G G G G A G G G G G G G G G G G G G G G
1 chr1_165738534 0 165738534 T T T T T T T T C C C C T T T T T T T T
1 chr1_165740586 0 165740586 T T T T C T T T T T T T T T T T T T T T
1 chr1_165743817 0 165743817 T T T T T T T T T T T T G T T T T T T T
1 chr1_165744591 0 165744591 A A A A A A A A A A A A A A C C A A A A
1 chr1_165756820 0 165756820 C C C C C G C C C C C C C C C C C C C C
1 chr1_165760831 0 165760831 T T T T G T T T T T T T T T T T T T T T
1 chr1_165769082 0 165769082 G G A G A G G G G G G G G G G G G G G G
1 chr1_165774691 0 165774691 A A A A A A A A G G G G A A A A A A A A
1 chr1_165782194 0 165782194 T T T T T T T T T T T T C C T T T T T T
1 chr1_165789146 0 165789146 C C C C C C C C C C C C C C C C C T C C
1 chr1_165791458 0 165791458 G G G G G G G G G G G G G G G G A A G G
1 chr1_165796245 0 165796245 T T T T T T T T A A A A T T T T T T T T
1 chr1_165797754 0 165797754 T T T T T T T T T T T T T T G G G G T T
1 chr1_165813702 0 165813702 C C C C C T C C C C C C C C C C C C C C
1 chr1_165816087 0 165816087 T T C C C C T T C C C C C C C C C C T T
1 chr1_165823855 0 165823855 A A A A A A A A C C C C A A A A A A A A
1 chr1_165835826 0 165835826 C C C T C C C C C C C C C C C C C C C C
1 chr1_165835828 0 165835828 G T T T T T G G T T T T T T T T T T G G
1 chr1_165838120 0 165838120 C C C C C C C C C C C T C C C C C C C C
1 chr1_165840715 0 165840715 T T T T T T T T C C C C T T T T T T T T
1 chr1_165846060 0 165846060 A A G G G G A A A A A A A A A A A A A A
1 chr1_165849640 0 165849640 G G G G G G G G G G G G G G G G A G G G
1 chr1_165855950 0 165855950 C C C C C C C C C C C C T T C T C C C C
1 chr1_165859720 0 165859720 T T T T T T T T T T T T T T T T G G T T
1 chr1_165862117 0 165862117 G G G G G G G G G G G G G G C G G G G G
1 chr1_165863201 0 165863201 G G C G C G G G C C C C G G G G G G G G
1 chr1_165865959 0 165865959 G G G G G G G G G G G G G G A A G G G G
1 chr1_165882700 0 165882700 A G A A A A G G A A A A A A A A A A G G
1 chr1_165888548 0 165888548 G G A A G G G G G G G G G G G G G G G G
1 chr1_165889816 0 165889816 C C C C C C C C C C C C C T C C C C C C
1 chr1_165891262 0 165891262 A A A G A A A A A A A A A A A A A A A A
1 chr1_165895918 0 165895918 A A G G G G A A A A A A A A A A A A A A
1 chr1_165908974 0 165908974 G G G G G G G G G G G G A G G G G G G G
1 chr1_165909964 0 165909964 T T T T T T T T T T G T T T T T T T T T
1 chr1_165947283 0 165947283 T T T T T T T T T T T T T T T T C C T T
1 chr1_165956472 0 165956472 C C T T C T C C C C C C C C C C C C C C
1 chr1_165969310 0 165969310 C C C C C C C C G G G G C C C C C C C C
1 chr1_165979762 0 165979762 C C C C C C C C T T T T C C C C C C C C
1 chr1_165979784 0 165979784 A A A A A A A A A A A A A A A A C C A A
1 chr1_165982420 0 165982420 A A A T A T A A T T T T A A A A T T A A
1 chr1_165984391 0 165984391 G G G G G G G G A A A A G G G G G G G G
1 chr1_165990379 0 165990379 T T T T T T T T T T T T G T T T T T T T
1 chr1_165998216 0 165998216 C C C C C C C C C G C C C C C C C C C C
1 chr1_165998248 0 165998248 C C C C C T C C C C C C C C C C C C C C
1 chr1_165999169 0 165999169 C C C C C C C C A A A A C C C C C C C C
1 chr1_166000113 0 166000113 C C C C C C C C C C C C C C C C A A C C
1 chr1_166005414 0 166005414 G G G G G G G G A A A A G G G G G G G G
1 chr1_166007500 0 166007500 G G G G G G G G G G A G G G G G G G G G
1 chr1_166008646 0 166008646 G G G G G G G G C C C C G G G G G G G G
1 chr1_166015893 0 166015893 T T T T T T T T G G G G T T T T T T T T
1 chr1_166017721 0 166017721 A A A A A A A A A T A A A A A A A A A A
1 chr1_166018529 0 166018529 G G G G G G G G G G A G G G G G G G G G
1 chr1_166021821 0 166021821 G G G G G G G G G G G G A G G G G G G G
1 chr1_166030786 0 166030786 A A A A A A A A A A A A A G A A A A A A
1 chr1_166031349 0 166031349 C C C C C C C C C G C G C C C C C C C C
1 chr1_166039173 0 166039173 G G A G G G G G G G G G G G G G G G G G
1 chr1_166040630 0 166040630 G G G G G G G G A A A A G G G G G G G G
1 chr1_166041466 0 166041466 A A A A A A A A A A A A A C A A A A A A
1 chr1_166045077 0 166045077 G G G G G G G G G G G G G G G G A A G G
1 chr1_166050987 0 166050987 A A A A A A G G A A A A A A A A A A A A
1 chr1_166060528 0 166060528 A A A A A A A A A A A A A C A A A A A A
1 chr1_166065383 0 166065383 G G G G G G G G G G G G G G C G G G G G
1 chr1_166071584 0 166071584 G G G G G G G G G G T T G G G G G G G G
1 chr1_166084122 0 166084122 C C C C C C C C C C C C C C C C C G C C
1 chr1_166088290 0 166088290 T T T T T T T T T T T T G T G G T T T T
1 chr1_166088860 0 166088860 C C C C A C C C C C C C C C C C C C C C
1 chr1_166092073 0 166092073 C C C C C C T T C C C C C C C C C C C C
1 chr1_166096749 0 166096749 C C C C C C C C G G G G C C C C C C C C
1 chr1_166114191 0 166114191 G G G T G T G G G G G G G G G G G G G G
1 chr1_166117756 0 166117756 A A A A A A A A A A A A A A A A A C A A
1 chr1_166132236 0 166132236 A A A A A A A A A A A A A T A A A A A A
1 chr1_166133968 0 166133968 G G G G G G G G G G G G G G G G C G G G
1 chr1_166140324 0 166140324 T T T T T T T T C C C C T T T T T T T T
1 chr1_166142715 0 166142715 C C C C C C C C C C C C C C C T C C C C
1 chr1_166142933 0 166142933 T T T T T T T T C C C C T T T T T T T T
1 chr1_166143267 0 166143267 C C C C C C C C C G C C C C C C C C C C
1 chr1_166148242 0 166148242 T T T T T T T T T T T T T T C C T T T T
1 chr1_166151611 0 166151611 A A G G G G A A G G G G G G G G G G A A
1 chr1_166164663 0 166164663 G G G G G G G G G G G G G G G G G T G G
1 chr1_166168160 0 166168160 C C T T T T C C T T T T T T T T T T T T
1 chr1_166178496 0 166178496 T T T T T T T T C C C C T T T T T T T T
1 chr1_166178822 0 166178822 A A A A A A A A A A A A A T A A A A A A
1 chr1_166181405 0 166181405 T T T T T T T T T T T T T T T T C C T T
1 chr1_166184835 0 166184835 G G G G G G G G G G G G G G G G C G G G
1 chr1_166216039 0 166216039 T T T T T T T T C C C C T T T T T T T T
1 chr1_166217119 0 166217119 C C C C C C C C C C C C C T C C C C C C
1 chr1_166226051 0 166226051 C C C C C C C C T T T T C C C C C C C C
1 chr1_166229663 0 166229663 A A A A A G A A A A A A A A A A A A A A
1 chr1_166237489 0 166237489 C C C C C C T T C C C C C C C C C C C C
1 chr1_166238502 0 166238502 T T T T T T T T T T T T G G T T T T T T
1 chr1_166248329 0 166248329 T T C C T T T T T T T T T T T T T T T T
1 chr1_166260214 0 166260214 A A A A A A A A C C C C A A A A A A A A
1 chr1_166263062 0 166263062 T T T T G T T T T T T T T T T T T T T T
1 chr1_166291411 0 166291411 T T T T T T T T T T T T G G G G G G T T
1 chr1_166293426 0 166293426 T T T T T T T T T T C T T T T T T T T T
1 chr1_166300449 0 166300449 T T T T T T T T T T T T T T A A T T T T
1 chr1_166313344 0 166313344 C C C C C C C C C C C C C C G G C C C C
1 chr1_166318030 0 166318030 C C C C C C C C C C C C C C C C C T C C
1 chr1_166322923 0 166322923 C C C C C C C C T T T T C C C C C C C C
1 chr1_166381492 0 166381492 G G G G G G G G A A A A G G G G G G G G
1 chr1_166384012 0 166384012 C C A A A A C C C C C C C C C C C C C C
1 chr1_166391904 0 166391904 C C C C C C C C T T T T C C C C C C C C
1 chr1_166409548 0 166409548 T T T T T T T T G T T T T T T T T T T T
1 chr1_166420148 0 166420148 C C C C C C C C C T C C C C C C C C C C
1 chr1_166428449 0 166428449 G G G G A G G G G G G G G G G G G G G G
1 chr1_166437580 0 166437580 C T T T T T C C T T T T T T T T T T C C
1 chr1_166440664 0 166440664 C G C C C C C C C C C C C C C C C C C C
1 chr1_166441305 0 166441305 G G G G G G G G G G G G T T G G T T G G
1 chr1_166441830 0 166441830 T T T T T T T T A A A A T T T T T T T T
1 chr1_166459370 0 166459370 T T T T T T T T T T T T G T T T T T T T
1 chr1_166482053 0 166482053 A A A A A A A A T T T T A A A A A A A A
1 chr1_166486675 0 166486675 T T T T C T T T T T T T T T T T T T T T
1 chr1_166487405 0 166487405 A A A A A A A A C C C C A A A A A A A A
1 chr1_166489130 0 166489130 A A A A A A A A A A A T A A A A A A A A
1 chr1_166489394 0 166489394 C C C C C C C C T T T T C C C C C C C C
1 chr1_166491644 0 166491644 C C C T C C C C C C C C C C C C C C C C
1 chr1_166500518 0 166500518 C C C C C C C C T T T T C C C C C C C C
1 chr1_166510445 0 166510445 G G G G G G G G G G G G A A G G G G G G
1 chr1_166511879 0 166511879 A A A A A A A A G G G G A A A A A A A A
1 chr1_166514354 0 166514354 C C C C C C C C C C C C C T C C C C C C
1 chr1_166515313 0 166515313 C C C C C C C C T T C T C C C C C C C C
1 chr1_166531580 0 166531580 T T C T T T T T T T T T T T T T T T T T
1 chr1_166535707 0 166535707 G G G G G G G G G G G G G T G G G G G G
1 chr1_166539045 0 166539045 A A A A A A A A A C C C A A A A A A A A
1 chr1_166547064 0 166547064 G G G G G G G G G G G G G T G G G G G G
1 chr1_166560766 0 166560766 C C C C C T T T C C C C C C C C C C C C
1 chr1_166565179 0 166565179 G G A A G G G G G G G G G G G G G G G G
1 chr1_166566769 0 166566769 A A A A A A A A A G A A A A A A A A A A
1 chr1_166576937 0 166576937 G G G G C G G G G G G G G G G G G G G G
1 chr1_166576947 0 166576947 C C C C C C C C C T C T C C C C C C C C
1 chr1_166582544 0 166582544 T T T T T T T T C T C C T T T T T T T T
1 chr1_166586870 0 166586870 C C C C C C C C C G C G C C C C C C C C
1 chr1_166587193 0 166587193 G G G G G G G G G G G G G G A G G G G G
1 chr1_166605904 0 166605904 T T T T T T T T T T T T T T T T A A T T
1 chr1_166606383 0 166606383 A A A A A A A A G G G G A A A A A A A A
1 chr1_166607531 0 166607531 C C C C C C C C C C C C C C C C T T C C
1 chr1_166608510 0 166608510 T T T T T T T T G G G G T T T T T T T T
1 chr1_166611982 0 166611982 T T T T T T T T T T T T T T A T T T T T
1 chr1_166614659 0 166614659 C C C C C T C C C C C C C C C C C C C C
1 chr1_166615141 0 166615141 G G G G G G G G G G G G G G C C G G G G
1 chr1_166621535 0 166621535 G G G G G G G G C C C C G G G G G G G G
1 chr1_166630287 0 166630287 C C C C C C C C G G G G C C C C C C C C
1 chr1_166631686 0 166631686 C C C C C C C C T T T T C C C C C C C C
1 chr1_166634480 0 166634480 G G G G A G G G G G G G G G G G G G G G
1 chr1_166635900 0 166635900 C C C C C C C C T T T T C C C C C C C C
1 chr1_166639203 0 166639203 G T T T T T T T T T T T T T T T T T T T
1 chr1_166650013 0 166650013 C C C C C T C C C C C C C C C C C C C C
1 chr1_166650141 0 166650141 C C C C C C C C G G G G C C C C C C C C
1 chr1_166650474 0 166650474 A A A A A A A A A A A A G G A A A A A A
1 chr1_166651043 0 166651043 C C C C C C C C G G G G C C C C C C C C
1 chr1_166658857 0 166658857 T T T T T T T T C C C C T T T T T T T T
1 chr1_166667407 0 166667407 G T G G G G G G G G G G G G G G G G G G
1 chr1_166667672 0 166667672 G G G G G G G G G G G G A G G G G G G G
1 chr1_166673450 0 166673450 T T T T T T C C T T T T T T T T T T T T
1 chr1_166673482 0 166673482 C C T T C C C C T T T T T T T T T T C C
1 chr1_166673953 0 166673953 C C C C C C C C T T T T C C C C C C C C
1 chr1_166674174 0 166674174 A A A A A A A A A A A A A G G G A A A A
1 chr1_166674870 0 166674870 T T T T T T T T C C C C T T T T T T T T
1 chr1_166684339 0 166684339 A G A A A A A A A A A A A A A A A A A A
1 chr1_166686723 0 166686723 T T T T C T T T T T T T T T T T T T T T
1 chr1_166692920 0 166692920 A A A A A A A A A T A A A A A A A A A A
1 chr1_166694213 0 166694213 G G G G G G G G A G G G G G G G G G G G
1 chr1_166699989 0 166699989 A A A A A A A A G G G G A A A A A A A A
1 chr1_166704621 0 166704621 A A A A A A A A A A A A C C C C A A A A
1 chr1_166709877 0 166709877 C C C C C C C C C C C C T T C C C C C C
1 chr1_166728859 0 166728859 A A A A A A A A G G G G A A A A A A A A
1 chr1_166756561 0 166756561 G G G G G G G G A A A A G G G G G G G G
1 chr1_166767432 0 166767432 G G G G G G G G G G G G G G C C G G G G
1 chr1_166772343 0 166772343 C C T T C C C C C C C C C C C C C C C C
1 chr1_166779390 0 166779390 C C C C C C C C C C C C C T C C C C C C
1 chr1_166791874 0 166791874 C C C C C C C C C C C C C C C C C T C C
1 chr1_166797094 0 166797094 A A A A A A A A A A A G A A A A A A A A
1 chr1_166801201 0 166801201 T T T T T T T T C C C C T T T T T T T T
1 chr1_166806273 0 166806273 C C T T C T C C C C C C C C C C C C C C
1 chr1_166807938 0 166807938 C C C C C T C C C C C C C C C C C C C C
1 chr1_166808051 0 166808051 C C C C C C C C T T T T T T T T T T C C
1 chr1_166811854 0 166811854 A A A G A A A A A A A A A A A A A A A A
1 chr1_166814565 0 166814565 A A A A A A A A G G G G A A A A A A A A
1 chr1_166827255 0 166827255 C C C C C T C C C C C C T T C C C C C C
1 chr1_166827561 0 166827561 C C C C C C C C C G C G C C C C C C C C
1 chr1_166830843 0 166830843 A A A A A A T T A A A A A A A A A A T T
1 chr1_166831061 0 166831061 G G G G G G G G C G C G G G G G G G G G
1 chr1_166850301 0 166850301 T T T T T T T T T T T T T T T T C C T T
1 chr1_166851732 0 166851732 C C C C T T C C C C C C C C C C C C C C
1 chr1_166856976 0 166856976 A A A A A A A A C C C C A A A A A A A A
1 chr1_166863570 0 166863570 C G G G G G G G G G G G G G G G G G G G
1 chr1_166866744 0 166866744 T T G T T T T T G G G G G G G G G G T T
1 chr1_166878535 0 166878535 C C C C C C C C C C C C C T C C C C C C
1 chr1_166884008 0 166884008 G G A A A A G G A A A A A A A A A A G G
1 chr1_166888334 0 166888334 G G G G G G G G G G G G G G G G A G G G
1 chr1_166889788 0 166889788 G G A A A A G G A A A A A A A A A A G G
1 chr1_166909374 0 166909374 C T T T T T T T T T T T T T T T T T C C
1 chr1_166914182 0 166914182 A A A A A A A A A A A A A A A G A A A A
1 chr1_166915083 0 166915083 C C T T C T T T C C C C C C C C C C C C
1 chr1_166918043 0 166918043 C C A A A A C C C C C C C C C C C C C C
1 chr1_166920058 0 166920058 A A A A A A G G A A A A A A A A A A A A
1 chr1_166927118 0 166927118 C C C C C C C C C C C T C C C C C C C C
1 chr1_166927651 0 166927651 G G A A A A G G G G G G G G G G G G G G
1 chr1_166930815 0 166930815 T T C C C T T T C C C C C C C C C C T T
1 chr1_166935663 0 166935663 T T T T T T T T T T T T T T T T G T T T
1 chr1_166949454 0 166949454 A A A A A A A A A A A A A A C C A A A A
1 chr1_166957219 0 166957219 A A A A A A A A G G G G A A A A A A A A
1 chr1_166958206 0 166958206 G G G G G T G G G G G G G G G G G G G G
1 chr1_166960541 0 166960541 C C C C C C C C C C C C C G C C C C C C
1 chr1_166968088 0 166968088 G G G G G G G G A A A A G G G G G G G G
1 chr1_166974019 0 166974019 C C C C C C C C A A A A C C C C C C C C
1 chr1_166974309 0 166974309 T T T T T T T T T T T T T T T T C C T T
1 chr1_166983418 0 166983418 C C C C T T C C C C C C C C C C C C C C
1 chr1_166997316 0 166997316 C C A A A A C C A A A A A A A A A A C C
1 chr1_167011768 0 167011768 T T T T T T T T G G G G T T T T T T T T
1 chr1_167015370 0 167015370 T T C C C T T T C C C C C C C C C C T T
1 chr1_167016870 0 167016870 G G G G G G G G C C C C G G G G G G G G
1 chr1_167022756 0 167022756 A A A A A A A A G G G G A A A A A A A A
1 chr1_167030257 0 167030257 G G G G G G G G G G G G G G A A G G G G
1 chr1_167030433 0 167030433 C C C C G G C C C C C C C C C C C C C C
1 chr1_167031211 0 167031211 G G G G G G G G C C C C G G G G G G G G
1 chr1_167039829 0 167039829 G G G G G G G G A A A A G G G G G G G G
1 chr1_167042642 0 167042642 A A A A A A A A G G G G A A A A A A A A
1 chr1_167044000 0 167044000 T T T T T T T T A A A A T T T T T T T T
1 chr1_167044954 0 167044954 T T T T T T T T T T T T T T T T C C T T
1 chr1_167048965 0 167048965 T T C C C C C C C C C C C C C C C C T T
1 chr1_167050697 0 167050697 G G G G G G G G T T T T G G G G G G G G
1 chr1_167055497 0 167055497 T T T T T T T T C C C C T T T T T T T T
1 chr1_167076508 0 167076508 C C C C C C T T C C C C C C C C C C C C
1 chr1_167076745 0 167076745 G G A A G G G G G G G G G G G G G G G G
1 chr1_167082417 0 167082417 A A A A A A A A A A A A A G A A A A A A
1 chr1_167083007 0 167083007 A A A A A G A A A A A A A A A A A A A A
1 chr1_167094407 0 167094407 G G G G G G G G G G G G A G G G G G G G
1 chr1_167094785 0 167094785 G G A G G G G G G G G G G G G G G G G G
1 chr1_167095863 0 167095863 A A A A A A A A C C C C A A A A A A A A
1 chr1_167100367 0 167100367 A A A A A A A A A A A A A A A G A A A A
1 chr1_167102562 0 167102562 C C C C C C C C G G G G G G G G G G C C
1 chr1_167116928 0 167116928 A A A A A A A A G G G G A A A A A A A A
1 chr1_167119654 0 167119654 G G G G A G G G G G G G G G G G G G G G
1 chr1_167122206 0 167122206 G G G G G G G G G G G G A A G G A A G G
1 chr1_167131693 0 167131693 A A A A A A A A G G G G A A A A A A A A
1 chr1_167142354 0 167142354 G G G G G G G G C G G G G G G G G G G G
1 chr1_167143994 0 167143994 C C C C C C C C C C C T C C C C C C C C
1 chr1_167153374 0 167153374 G G G G A G G G G G G G G G G G G G G G
1 chr1_167168028 0 167168028 G G G G G G G G G G G G A G G G G G G G
1 chr1_167169847 0 167169847 A A A A A A A A G G G G A A A A A A A A
1 chr1_167172444 0 167172444 T T T T T T T T T T T T T T C C C C T T
1 chr1_167176127 0 167176127 C C C C C C C C C C C C C C C C T T C C
1 chr1_167185203 0 167185203 C C C C C C C C C C C C C C C C G G C C
1 chr1_167209343 0 167209343 G G G G G G G G G T G T G G G G G G G G
1 chr1_167210316 0 167210316 T T T T T T T T C C C C T T T T T T T T
1 chr1_167212930 0 167212930 G G G G G G G G G G G G A G G G G G G G
1 chr1_167214678 0 167214678 T T T T T T T T T T T T G G G G G G T T
1 chr1_167214703 0 167214703 T T T T T T T T T T T T C C C C C C T T
1 chr1_167229652 0 167229652 C C C C C C C C T T T T C C C C C C C C
1 chr1_167235467 0 167235467 G G G G G G G G A G G G G G G G G G G G
1 chr1_167235968 0 167235968 A A C C A C A A C C C C A C A A C C A A
1 chr1_167243604 0 167243604 A A A A A A A A A A A A A A A A G G A A
1 chr1_167264186 0 167264186 A A A A A A A A G G G G A A A A A A A A
1 chr1_167264772 0 167264772 T T T T T T T T C C C C T T T T T T T T
1 chr1_167273074 0 167273074 T T T T T T T T A A A A T T T T T T T T
1 chr1_167274812 0 167274812 T T T T T T T T C C C C T T T T T T T T
1 chr1_167275670 0 167275670 G G G G G G G G C C C C G G G G G G G G
1 chr1_167285335 0 167285335 G G G G G G A A G G G G G G G G G G G G
1 chr1_167288498 0 167288498 T T T T C T T T T T T T T T T T T T T T
1 chr1_167294296 0 167294296 A A A A A A A A G G G G A A A A A A A A
1 chr1_167297536 0 167297536 T T T T T T T T T T C T T T T T T T T T
1 chr1_167300990 0 167300990 A A A A A A A A A A A A G G A G A A A A
1 chr1_167305873 0 167305873 T T T T C T T T T T T T T T T T T T T T
1 chr1_167307964 0 167307964 A A A A A A A A G G G G A A A A A A A A
1 chr1_167317594 0 167317594 G G G G G G G G T T T T G G G G G G G G
1 chr1_167330400 0 167330400 T T T T T T T T C C C C T T T T T T T T
1 chr1_167331957 0 167331957 A A A A A A A A A A A A A A A C A A A A
1 chr1_167343194 0 167343194 G G G G G G G G A G G G G G G G G G G G
1 chr1_167345193 0 167345193 T T C T C T T T T T T T T T T T T T T T
1 chr1_167347641 0 167347641 C C C T C C C C C C C C C C C C C C C C
1 chr1_167348744 0 167348744 A A A A A A A A A A A A A A A A A C A A
1 chr1_167352002 0 167352002 A A A A A A A A G G G G A A A A A A A A
1 chr1_167353684 0 167353684 G G C G G G G G G G G G G G G G G G G G
1 chr1_167357767 0 167357767 C C C C C G C C C C C C C C C C C C C C
1 chr1_167365065 0 167365065 A A A A A A A A G G G G A A A A A A A A
1 chr1_167370344 0 167370344 T T T T C T T T T T T T T T T T T T T T
1 chr1_167370635 0 167370635 C C C C C C C C C T C C C C C C C C C C
1 chr1_167376750 0 167376750 A A A A A A A A G G G G A A A A A A A A
1 chr1_167382025 0 167382025 C C C C C C C C A C A C C C C C C C C C
1 chr1_167389585 0 167389585 A A A A A A A A A A A A A A G G A A A A
1 chr1_167391452 0 167391452 C C C C C C C C T T T T C C C C C C C C
1 chr1_167394580 0 167394580 T T T T T T T T C C C C C C C C C C T T
1 chr1_167405486 0 167405486 A A A A A A A A A A A A A A A A T T A A
1 chr1_167407003 0 167407003 A A A A A A A A A T T T A A A A A A A A
1 chr1_167407238 0 167407238 T T T T T T T T T T T T C C T T T T T T
1 chr1_167415145 0 167415145 A A A A A A A A A A A A A A A A T T A A
1 chr1_167418364 0 167418364 G G C C C C C C C C C C C C C C C C G G
1 chr1_167436565 0 167436565 C C C C C C C C T T T T C C C C C C C C
1 chr1_167439845 0 167439845 A A A A A A A A A A A A A A G G A A A A
1 chr1_167445143 0 167445143 T T T T C T T T T T T T T T T T T T T T
1 chr1_167452238 0 167452238 G G G G A G G G G G G G G G G G G G G G
1 chr1_167454377 0 167454377 G G G G G G G G G G G G A G G G G G G G
1 chr1_167460143 0 167460143 C C T T C C C C C C C C C C C C C C C C
1 chr1_167463271 0 167463271 G G G G A G G G G G G G G G G G G G G G
1 chr1_167469475 0 167469475 C C A A A A A A A A A A A A A A A A A A
1 chr1_167469517 0 167469517 T T T T T T T T G G G G T T T T T T T T
1 chr1_167473870 0 167473870 C C C C C C C C C C A C C C C C C C C C
1 chr1_167480793 0 167480793 A A A A A A A A A G A A A A A A A A A A
1 chr1_167496304 0 167496304 C C C C C C C C C C C C C C C C G G C C
1 chr1_167500986 0 167500986 T T T T T T T T T T C T T T T T T T T T
1 chr1_167502633 0 167502633 C C C C C C C C A A A A C C C C C C C C
1 chr1_167505469 0 167505469 C C T T C T C C C C C C C C C C C C C C
1 chr1_167509571 0 167509571 G G G G G T G G G G G G G G G G G G G G
1 chr1_167511932 0 167511932 G G G G G G G G G G G G A A G G G G G G
1 chr1_167522278 0 167522278 C C G G G G C C C C C C C C C C C C C C
1 chr1_167523087 0 167523087 T T T T T T T T C C C C T T T T T T T T
1 chr1_167529886 0 167529886 G G G G G G G G A A A A G G G G G G G G
1 chr1_167530767 0 167530767 G G G G G G G G A A A A G G G G G G G G
1 chr1_167537682 0 167537682 C C C C C C C C C C C C C C C C T T C C
1 chr1_167549263 0 167549263 T T T T T T T T T T T T C T T T T T T T
1 chr1_167549265 0 167549265 C C C C C C C C C C C C C G C C C C C C
1 chr1_167553182 0 167553182 C C C C C C C C G G G G C C C C C C C C
1 chr1_167553381 0 167553381 C C C C C C C C C C C C C C T T C C C C
1 chr1_167553692 0 167553692 C C C C C C C C C C C C C C G G C C C C
1 chr1_167559035 0 167559035 T T T T T T T T A A A A T T T T T T T T
1 chr1_167576119 0 167576119 A A A A A A C C A A A A A A A A A A A A
1 chr1_167584456 0 167584456 T T T T G T T T T T T T T T T T T T T T
1 chr1_167593765 0 167593765 A A A A A C A A A A A A A A A A A A A A
1 chr1_167598795 0 167598795 C C C C C C C C C C C C C T C C C C C C
1 chr1_167603366 0 167603366 A G A A A A A A A A A A A A A A A A A A
1 chr1_167604766 0 167604766 A A A A A A A A A G G G A A A A A A A A
1 chr1_167615264 0 167615264 A A A A A A A A G G G G A A A A A A A A
1 chr1_167618203 0 167618203 C C C C C C C C T T T T C C C C C C T T
1 chr1_167622657 0 167622657 A A A A A A A A A A C C A A A A A A A A
1 chr1_167623152 0 167623152 C C T T T T C C T T T T T T T T T T C C
1 chr1_167625264 0 167625264 T T T T T T T T T T T T C T T T T T T T
1 chr1_167631495 0 167631495 A G G G G G G G G G G G G G G G A G G G
1 chr1_167631877 0 167631877 G G G G G G G G T T T T G G G G G G G G
1 chr1_167633366 0 167633366 C C C C C C C C C C C C C T C C C C C C
1 chr1_167634007 0 167634007 G G G G G G G G G G G G C C C C G G G G
1 chr1_167634690 0 167634690 C C C C C C C C G G G G C C C C C C C C
1 chr1_167656896 0 167656896 T T T T A T T T T T T T T T T T T T T T
1 chr1_167663936 0 167663936 G G G T G T G G G G G G G G G G G G G G
1 chr1_167673059 0 167673059 T T T T T T T T G G G G T T T T T T T T
1 chr1_167676466 0 167676466 T T T T T T T T T T T T C T T T T T T T
1 chr1_167686336 0 167686336 G G G G A G G G G G G G G G G G G G G G
1 chr1_167689686 0 167689686 G G G G G G G G G G G G G G G G A A G G
1 chr1_167690063 0 167690063 T T T T T T T T C C C C T T T T T T T T
1 chr1_167697839 0 167697839 A A A A A A A A A A A A A A A A G G A A
1 chr1_167706273 0 167706273 C T T T T T T T T T T T T T T T T T C C
1 chr1_167717298 0 167717298 G G A G A G G G G G G G G G G G G G G G
1 chr1_167720549 0 167720549 C T C C C C C C C C C C C T C C C C T T
1 chr1_167726089 0 167726089 A A G G G G A A A A A A G G G G G G A A
1 chr1_167727348 0 167727348 A A A G A G A A A A A A A A A A A A A A
1 chr1_167731425 0 167731425 C C A C A C C C C C C C C C C C C C C C
1 chr1_167732977 0 167732977 A A A A A A A A G G G G A A A A A A A A
1 chr1_167739270 0 167739270 C C C C C C C C G G C C C C C C C C C C
1 chr1_167739930 0 167739930 T T T T T T T T C C C C T T T T T T T T
1 chr1_167743796 0 167743796 T T G T T T T T T T T T T T T T T T T T
1 chr1_167745809 0 167745809 C C C C C C C C T T C C C C C C C C C C
1 chr1_167747357 0 167747357 G G G G G G G G G G C G G G G G G G G G
1 chr1_167752563 0 167752563 G G G G G G G G G G G G G G T T G G G G
1 chr1_167758346 0 167758346 G G G G G G G G A A A A G G G G G G G G
1 chr1_167761701 0 167761701 T T G T T T T T T T T T T T T T T T T T
1 chr1_167762547 0 167762547 C C C C C C C C G G C G C C C C C C C C
1 chr1_167762762 0 167762762 A A A A A A A A A A A A A A G G A A A A
1 chr1_167771239 0 167771239 C C C C C C C C C T C C C C C C C C C C
1 chr1_167772433 0 167772433 A A A A A A A A G G G G A A A A A A A A
1 chr1_167773049 0 167773049 A A A A A A A A G G G G A A A A A A A A
1 chr1_167775559 0 167775559 A A A A A A A A G G G G A A A A A A A A
1 chr1_167776081 0 167776081 C C C C C C C C C C C C C C C T C C C C
1 chr1_167776537 0 167776537 T T T T T T T T C T T T T T T T T T T T
1 chr1_167780007 0 167780007 C C C C C C C C T T T T C C C C C C C C
1 chr1_167782067 0 167782067 G G G G G G G G A A A A G G G G G G G G
1 chr1_167784862 0 167784862 T T T T T T T T T T T T T T T T C T T T
1 chr1_167786341 0 167786341 T T T T C T T T T T T T T T T T T T T T
1 chr1_167789116 0 167789116 T T T T C C T T T T T T T T T T T T T T
1 chr1_167794187 0 167794187 A A A A A G A A A A A A A A A A A A A A
1 chr1_167796782 0 167796782 C C C T C C C C C C C C C C C C C C C C
1 chr1_167799184 0 167799184 T T T T T T T T C T C T T T T T T T T T
1 chr1_167801337 0 167801337 A A A A A A A A G G G G A A A A A A A A
1 chr1_167803535 0 167803535 A A A A A A A A A A A A A G A A A A A A
1 chr1_167809494 0 167809494 G G G G A G G G G G G G A A A A A A G G
1 chr1_167812740 0 167812740 T T T T C T T T T T T T T T T T T T T T
1 chr1_167813519 0 167813519 C C C C C C C C C C C C C C A C C C C C
1 chr1_167817951 0 167817951 G G G G G G G G A A A A G G G G G G G G
1 chr1_167837156 0 167837156 T T T T T T T T C C C C T T T T T T T T
1 chr1_167837414 0 167837414 G G G G G G G G A G G G G G G G G G G G
1 chr1_167841151 0 167841151 A A A A A A A A A A A A A A A C A A A A
1 chr1_167846371 0 167846371 T T T T T T T T T T C T T T T T T T T T
1 chr1_167852743 0 167852743 G G G G G G G G G G G G G G C G G G G G
1 chr1_167860931 0 167860931 T T T T T T T T T T T T C T T T T T T T
1 chr1_167860934 0 167860934 A A A G A A A A A A A A A A A A A A A A
1 chr1_167862472 0 167862472 G G G T G G G G G G G G G G G G G G G G
1 chr1_167864224 0 167864224 A A A A A A A A G G G G A A A A A A A A
1 chr1_167870420 0 167870420 G G G G G G G G A A A A G G G G G G G G
1 chr1_167871131 0 167871131 A A A A A A A A A A A A G G A A A A A A
1 chr1_167895505 0 167895505 G G G G G G G G G G G G G G C C G G G G
1 chr1_167896715 0 167896715 T T T T T T T T C T T T T T T T T T T T
1 chr1_167898233 0 167898233 T T T T T T T T C C C C T T T T T T T T
1 chr1_167905361 0 167905361 G G G G G G G G G G G G A G G G G G G G
1 chr1_167907637 0 167907637 G G G G G G G G A A A A G G G G G G G G
1 chr1_167909746 0 167909746 T T T T G T T T T T T T T T T T T T T T
1 chr1_167912426 0 167912426 T T T T T T T T A A A A T T T T T T T T
1 chr1_167926097 0 167926097 T T C T T T T T T T T T T T T T T T T T
1 chr1_167926559 0 167926559 A A A G A G A A A A A A A A A A A A A A
1 chr1_167928747 0 167928747 C C C C C T C C C C C C C C C C C C C C
1 chr1_167939967 0 167939967 A A A A A A A A A A A C A A A A A A A A
1 chr1_167943552 0 167943552 G G G G G G G G G G G G A G G G G G G G
1 chr1_167947366 0 167947366 C C C C C C C C C C C C C C C T C C C C
1 chr1_167954201 0 167954201 C C C T C C C C C C C C C C C C C C C C
1 chr1_167956938 0 167956938 G G G G G G C C G G G G G G G G G G G G
1 chr1_167957295 0 167957295 A A A A A A G G A A A A A A A A A A A A
1 chr1_167971710 0 167971710 C C C C C C C C C G C C C C C C C C C C
1 chr1_167975647 0 167975647 A A A A A A A A A A A A A A A A G G A A
1 chr1_167976978 0 167976978 A A G G A G A A A A A A A A A A A A A A
1 chr1_167981225 0 167981225 C C C C C C C C C C C C T T C C C C C C
1 chr1_167982293 0 167982293 G T G G G G G G G G G G G G G G G G G G
1 chr1_167984003 0 167984003 A A A A A A A A A A A A A G A A A A A A
1 chr1_167989351 0 167989351 T T C C C C T T C C C C C C C C C C T T
1 chr1_167999093 0 167999093 G G T T T T G G G G G G G G G G G G T T
1 chr1_168015360 0 168015360 C C C C C C C C T T T T C C C C C C C C
1 chr1_168020186 0 168020186 G G G G G G G G A A A A G G G G G G G G
1 chr1_168021723 0 168021723 C C C C C C C C G G G G C C C C C C C C
1 chr1_168024982 0 168024982 A A A A A A A A A A A T A A A A A A A A
1 chr1_168039768 0 168039768 T T T T T T T T T T T T C T T T T T T T
1 chr1_168048169 0 168048169 G G G G G G G G A A A A G G G G G G G G
1 chr1_168048215 0 168048215 G G G G G G G G A A A A G G G G G G G G
1 chr1_168050103 0 168050103 T T C C T T T T T T T T T T T T T T T T
1 chr1_168079215 0 168079215 G G G G G G G G G G G G G G A G G G G G
1 chr1_168081693 0 168081693 A A A A A A A A G G G G A A A A A A A A
1 chr1_168084985 0 168084985 G G G G G G G G G G G G G G A G G G A A
1 chr1_168088353 0 168088353 G G G G G G G G G G G G A G A G G G G G
1 chr1_168091311 0 168091311 G G G G G G G G A A A A G G G G G G G G
1 chr1_168097871 0 168097871 G G G G G G A A G G G G G G G G G G G G
1 chr1_168100383 0 168100383 A A A A A A A A C C C C A A A A A A A A
1 chr1_168104262 0 168104262 A A A A A A A A A A A A A A G G A A A A
1 chr1_168122862 0 168122862 A A A A A A A A A A A A A G A A A A A A
1 chr1_168125695 0 168125695 T T T T T T T T C C C C T T T T T T T T
1 chr1_168131858 0 168131858 G G G G G G G G G G G G G G A G G G G G
1 chr1_168136252 0 168136252 T T T T T T T T T T T T T T T T G G T T
1 chr1_168137192 0 168137192 A A A A A A T T A A A A A A A A A A A A
1 chr1_168144493 0 168144493 T T T T T T T T C C C C T T T T T T T T
1 chr1_168151224 0 168151224 G G G G G G G G G G G G G G G G A G G G
1 chr1_168152496 0 168152496 T T C C C C T T C C C C C C C C C C T T
1 chr1_168153611 0 168153611 C C C C C C C C T T T T C C C C C C C C
1 chr1_168155828 0 168155828 A G A A A A A A A A A A A A A A A A A A
1 chr1_168166619 0 168166619 C C C C C C C C C C C T C C C C C C C C
1 chr1_168167743 0 168167743 A A G G A G A A A A A A A A A A A A A A
1 chr1_168181879 0 168181879 A A A A A A A A A A A A A A A A A G A A
1 chr1_168189700 0 168189700 A A A A A A A A A A A A A G A A A A A A
1 chr1_168196720 0 168196720 A A A A A A A A A A A G A A A A A A A A
1 chr1_168199626 0 168199626 A A A A A A A A A A A A A A A A A G A A
1 chr1_168216930 0 168216930 C C C C C C C C C C C C C C C G C C C C
1 chr1_168221013 0 168221013 A A A A A A A A A G A A A A A A A A A A
1 chr1_168232954 0 168232954 C C C C C C C C C C C C C C C T C C C C
1 chr1_168237630 0 168237630 C C C C C C C C T T T T C C C C C C C C
1 chr1_168245712 0 168245712 G T T T T T T T T T T T T T T T T T T T
1 chr1_168260015 0 168260015 C C C C C C C C C C C C C C C C C T C C
1 chr1_168260626 0 168260626 G G G G G G G G G G G G A A A A G G G G
1 chr1_168263238 0 168263238 C C C C C C C C T T T T C C C C C C C C
1 chr1_168271112 0 168271112 T T T T T T T T T T T T C T T T T T T T
1 chr1_168274123 0 168274123 T T T T T T T T C C C C T T T T T T T T
1 chr1_168277916 0 168277916 T T C C C T T T T T T T T T T T T T T T
1 chr1_168278237 0 168278237 G G G G G G G G G G G G G G C G G G G G
1 chr1_168278249 0 168278249 C C C C C C C C C C C C C T C C C C C C
1 chr1_168295019 0 168295019 G G G G G G G G C C C C G G G G G G G G
1 chr1_168303684 0 168303684 C C C C C C C C A A A A A C A A A A C C
1 chr1_168316285 0 168316285 G G A A A A G G A A A A A A A A A A G G
1 chr1_168316598 0 168316598 C C T T C T C C C C C C C C C C C C C C
1 chr1_168321126 0 168321126 A A A A A G A A A A A A A A A A A A A A
1 chr1_168326413 0 168326413 A A A A A G A A A A A A A A A A A A A A
1 chr1_168326614 0 168326614 G G A A G G G G G G G G G G G G G G G G
1 chr1_168326922 0 168326922 A A A A A A A A C C C C A A A A A A A A
1 chr1_168344307 0 168344307 C C C C C C T T C C C C C C C C C C C C
1 chr1_168346346 0 168346346 C C C C C C C C T T C T C C C C C T C C
1 chr1_168346505 0 168346505 G G G G G G G G G G G G C G G G G G G G
1 chr1_168346707 0 168346707 T T T T T T T T C C C T T T T T T T T T
1 chr1_168347952 0 168347952 T T T T T T T T T T C T T T T T T T T T
1 chr1_168351155 0 168351155 C C C T C C C C C C C C C C C C C C C C
1 chr1_168356988 0 168356988 A A A A A A A A G G G G A A A A A A A A
1 chr1_168367951 0 168367951 C C C C C C C C C C C C C T C C C C C C
1 chr1_168408459 0 168408459 A A A G A A A A A A A A A A A A A A A A
1 chr1_168432266 0 168432266 G G A A A A G G A A A A A A A A A A G G
1 chr1_168433483 0 168433483 C C C C C C C C A A A A C C C C C C C C
1 chr1_168439495 0 168439495 C C T T T T T T T T T T T T T T T T T T
1 chr1_168460675 0 168460675 G G G G G G G G A G A G G G G G G G G G
1 chr1_168461338 0 168461338 G G A A A A G G A A A A A A A A A A G G
1 chr1_168470496 0 168470496 T T C T T T T T T T T T T T T T T T T T
1 chr1_168478353 0 168478353 A A A A A A A A A A A A A A A C A A A A
1 chr1_168478850 0 168478850 C C C C C C C C T T T T C C C T C C C C
1 chr1_168480310 0 168480310 G G G G G G G G A G A G G G G G G G G G
1 chr1_168482051 0 168482051 A A A A A A A A A A A G A A A A A A A A
1 chr1_168490277 0 168490277 T T T T T T T T G T G T T T T T T T T T
1 chr1_168491256 0 168491256 T T T T T T T T G T G T T T T T T T T T
1 chr1_168491833 0 168491833 C C C C C C C C A C A C C C C C C C C C
1 chr1_168496507 0 168496507 T T T T T T T T C C C C T T T T T T T T
1 chr1_168501036 0 168501036 A A A A A A A A C C C C A A A A A A A A
1 chr1_168505259 0 168505259 T T T T T T T T T T T T T T C T T T T T
1 chr1_168514400 0 168514400 C C T T T T T T T T T T T T T T T T C C
1 chr1_168517667 0 168517667 G G G G G G G G A A A A G G G G G G G G
1 chr1_168518830 0 168518830 G G G G G G G G G G G T G G G G G G G G
1 chr1_168528988 0 168528988 T T C C C C T T C C C C C C C C C C T T
1 chr1_168534211 0 168534211 C T T T T T T T T T T T T T T T T T C C
1 chr1_168550852 0 168550852 G G G G G G G G G G G G G G G G C C G G
1 chr1_168565571 0 168565571 G G G G A G G G G G G G G G G G G G G G
1 chr1_168590061 0 168590061 A A A A A A A A T T T T A A A A A A A A
1 chr1_168594302 0 168594302 G G G G G G G G G G G G A G G G G G G G
1 chr1_168602676 0 168602676 C C C C C C C C T T T T C C C C C C C C
1 chr1_168604926 0 168604926 C C C C C C C C C C C C A C C C C C C C
1 chr1_168605507 0 168605507 C C C C C C C C C C C C C C T T C C C C
1 chr1_168605817 0 168605817 A A G G G G A A G G G G G G G G G G A A
1 chr1_168609167 0 168609167 A A G G G G G G G G G G G G G G G G A A
1 chr1_168611838 0 168611838 C C C G C C C C C C C C C C C C C C C C
1 chr1_168614973 0 168614973 G G G G G G A A G G G G G G G G G G G G
1 chr1_168618047 0 168618047 C C C C C C C C G G C C C C C C C C C C
1 chr1_168620053 0 168620053 C C C C C C C C C C C C C G C C C C C C
1 chr1_168627465 0 168627465 G G G G G G G G G G G G G G A A G G G G
1 chr1_168638511 0 168638511 G G G G G G G G G G G G G G A A G G G G
1 chr1_168649254 0 168649254 T T C C C C T T T T T T C C C C C C T T
1 chr1_168658596 0 168658596 G G G G G G G G G G G G G G C C G G G G
1 chr1_168665304 0 168665304 C C C C C C C C C C C C C C C C C T C C
1 chr1_168680420 0 168680420 A G G G G G G G G G G G G G G G G G A A
1 chr1_168689081 0 168689081 G G G G G G T T G G G G G G G G G G G G
1 chr1_168710183 0 168710183 C C C C C C C C C C C C C C C C T T C C
1 chr1_168713169 0 168713169 C C C C C C C C C C C C C C C C T T C C
1 chr1_168721140 0 168721140 C C C T C T C C T T T T C C C C C C C C
1 chr1_168725010 0 168725010 C C C C C C T T C C C C C C C C C C C C
1 chr1_168725077 0 168725077 G G G G G G G G G G G G G G G G A A G G
1 chr1_168744423 0 168744423 T T T T T T T T G G G G T T T T T T T T
1 chr1_168754255 0 168754255 C C A A A A C C A A A A A A A A A A C C
1 chr1_168770598 0 168770598 C C C C C C C C T T T T C C C C C C C C
1 chr1_168771502 0 168771502 A A A G A A A A A A A A A A A A A A A A
1 chr1_168780674 0 168780674 G G A A A A G G A A A A A A A A A A G G
1 chr1_168809911 0 168809911 A C A A A A A A A A A A A A A A A A A A
1 chr1_168819133 0 168819133 T T T T T T T T T T T T T T A T T T T T
1 chr1_168819554 0 168819554 G G G T G G G G G G G G G G G G G G G G
1 chr1_168821356 0 168821356 G G C G G G G G G G G G G G G G G G G G
1 chr1_168823528 0 168823528 T T T T T T T T C C C C T T T T T T T T
1 chr1_168827012 0 168827012 C C C T C C C C C C C C C C C C C C C C
1 chr1_168835343 0 168835343 T T T T T T T T T T T T T T C T T T T T
1 chr1_168844362 0 168844362 A A C C A A A A A A A A A A A A A A A A
1 chr1_168844548 0 168844548 G G G G A G G G G G G G G G G G G G G G
1 chr1_168849730 0 168849730 C C C C C T C C C C C C C C C C C C C C
1 chr1_168864181 0 168864181 T T T T T T T T A A A A T T T T T T T T
1 chr1_168864313 0 168864313 C C C C C C C C G G G G C C C C C C C C
1 chr1_168866778 0 168866778 C C C C C C C C C C C C C C C C T T C C
1 chr1_168870448 0 168870448 A A A A A A A A A A A A A A T T T T A A
1 chr1_168877771 0 168877771 G G T T T T G G T T T T T T T T T T T T
1 chr1_168882040 0 168882040 C C A A A A C C A A A A A A A A A A C C
1 chr1_168884136 0 168884136 C C C C C C C C C C C C T T T T T T C C
1 chr1_168884795 0 168884795 C C C C C T C C C C C C C C C C C C C C
1 chr1_168887298 0 168887298 C C C C C C C C C C C C C C G G C C C C
1 chr1_168889534 0 168889534 C C T T C T C C C C C C C C C C C C C C
1 chr1_168902283 0 168902283 G G G G G G G G G G G G G G T T G G G G
1 chr1_168909633 0 168909633 C C T T C C C C C C C C C C C C C C C C
1 chr1_168911657 0 168911657 G G G G G G G G G G G G G G A A G G G G
1 chr1_168915263 0 168915263 T T T T T T T T T T C T T T T T T T T T
1 chr1_168920264 0 168920264 A A A A A A A A A G A A A A A A A A A A
1 chr1_168933421 0 168933421 A A A A A G A A A A A A A A A A A A A A
1 chr1_168936419 0 168936419 G G G G G G G G G G G G G G G G T T G G
1 chr1_168943336 0 168943336 T T T T T T T T T T T T T T T T C T T T
1 chr1_168953702 0 168953702 A A A A A A A A A A A A A A A A A G A A
1 chr1_168963113 0 168963113 G G G G G G G G A A A A G G G G G G G G
1 chr1_168965777 0 168965777 T T T T T T T T T T G T T T T T T T T T
1 chr1_168969722 0 168969722 T T C C C C C C C T C C C C C C C C T T
1 chr1_168972197 0 168972197 A A A A A A A A A A A A A G A A A A A A
1 chr1_168976494 0 168976494 G G A A G G G G G G G G G G G G G G G G
1 chr1_168988659 0 168988659 T T T T A T T T T T T T T T T T T T T T
1 chr1_168992901 0 168992901 G G G G G G G G G G G G G G A A G G G G
1 chr1_168995704 0 168995704 A A C C A C A A A A A A A A A A A A A A
1 chr1_169014235 0 169014235 T T C C C C T T T T T T T T T T T T T T
1 chr1_169030486 0 169030486 G G G G G G G G G G G G G G G G A A G G
1 chr1_169032330 0 169032330 A G G G G G G G G G G G G G G G G G G G
1 chr1_169037999 0 169037999 C C C C C C C C C C C C C T C C C C C C
1 chr1_169038348 0 169038348 G G G G G G G G G G C G G G G G G G G G
1 chr1_169045609 0 169045609 G G G G G G G G G G G G A G G G G G G G
1 chr1_169046019 0 169046019 G G A A G G G G G G G G G G G G G G G G
1 chr1_169051119 0 169051119 C C C C C C C C C C C C C T C C C C C C
1 chr1_169053446 0 169053446 C C C C C C C C C C C T C C C C C C C C
1 chr1_169060084 0 169060084 G G G G G G G G G G G G G G A A G G G G
1 chr1_169066758 0 169066758 G G G G A G G G G G G G G G G G G G G G
1 chr1_169066944 0 169066944 T T T T T T T T T T C T T T T T T T T T
1 chr1_169071851 0 169071851 C C C C C C C C C C C C A C C C C C C C
1 chr1_169076982 0 169076982 A A A A A G A A A A A A A A A A A A A A
1 chr1_169077235 0 169077235 G G G G A G G G G G G G G G G G G G G G
1 chr1_169079008 0 169079008 T T T T T T T T T T T T C T T T T T T T
1 chr1_169080689 0 169080689 G G G G G G G G A A A A G G G G G G G G
1 chr1_169081613 0 169081613 T T C C C C T T T T T T T T T T T T T T
1 chr1_169083546 0 169083546 G G G G G G A A G G G G G G G G G G G G
1 chr1_169085675 0 169085675 A A A A A A A A G G A G A A A A A A A A
1 chr1_169087831 0 169087831 G G G G G G G G G G G G A G G G G G G G
1 chr1_169088805 0 169088805 A A G G G G A A G G G G G G G G G G A A
1 chr1_169089881 0 169089881 C C C C C C C C C C C C C G C C C C C C
1 chr1_169105712 0 169105712 C C T T C T C C C C C C C C C C C C C C
1 chr1_169106632 0 169106632 C C C C C T C C C C C C C C C C C C C C
1 chr1_169116817 0 169116817 T T T T T T T T T T C T T T T T T T T T
1 chr1_169125324 0 169125324 A A A A A A A A A A A A A C A A A A A A
1 chr1_169130124 0 169130124 C C T T C C C C C C C C C C C C C C C C
1 chr1_169130339 0 169130339 G G G G G G G G G T G G G G G G G G G G
1 chr1_169131100 0 169131100 C C C C C C C C C C C C C T C C C C C C
1 chr1_169138319 0 169138319 G G G G G G G G G G A G G G G G G G G G
1 chr1_169138955 0 169138955 C T C C C C C C C C C C C C C C C C C C
1 chr1_169144490 0 169144490 T T T T C T T T T T T T T T T T T T T T
1 chr1_169153378 0 169153378 G G G G G G G G G G G G G G G G A G G G
1 chr1_169155240 0 169155240 G G G G G G G G G G G G A G G G G G G G
1 chr1_169157233 0 169157233 C C C C A C C C C C C C C C C C C C C C
1 chr1_169159851 0 169159851 C C C C C T C C C C C C C C C C C C C C
1 chr1_169160658 0 169160658 T T T T T T T T C C C C T T T T T T T T
1 chr1_169162220 0 169162220 G G G G G G G G G G G G G G A A G G G G
1 chr1_169165279 0 169165279 G G G G G T G G G G G G G G G G G G G G
1 chr1_169165329 0 169165329 A G G G G G G G G G G G G G G G G G G G
1 chr1_169165600 0 169165600 A C C C C C C C C C C C C C C C C C C C
1 chr1_169165917 0 169165917 T T T T T T T T T T G T T T T T T T T T
1 chr1_169177660 0 169177660 C C C C C C C C C G C C C C C C C C C C
1 chr1_169181224 0 169181224 C T C C C C C C C C C C C C C C C C C C
1 chr1_169184228 0 169184228 G G A A A A G G A A A A A A A A A A G G
1 chr1_169184623 0 169184623 C C C C C C C C T T T T C C C C C C C C
1 chr1_169195606 0 169195606 G G G G G G G G T T T T G G G G G G G G
1 chr1_169197147 0 169197147 G G G G G G G G A A A A G G G G G G G G
1 chr1_169198221 0 169198221 G G G G G G G G G G G G A A A A A A G G
1 chr1_169199448 0 169199448 A C A A A A A A A A A A A A A A A A A A
1 chr1_169201444 0 169201444 G G G G G G G G C C C C G G G G G G G G
1 chr1_169208094 0 169208094 T T T T T T T T T T T T T T T T G G T T
1 chr1_169208700 0 169208700 C C C C C C C C G G G G C C C C C C C C
1 chr1_169209931 0 169209931 T T T T T T T T C C C C T T T T T T T T
1 chr1_169214220 0 169214220 C C C C C C C C C C C C C C T T C C C C
1 chr1_169214409 0 169214409 A A A A A A A A A A A A A C A A A A A A
1 chr1_169214597 0 169214597 G G G G G G G G A A A A G G G G G G G G
1 chr1_169230557 0 169230557 C C G G G G C C C C C C C C C C C C C C
1 chr1_169233617 0 169233617 G G G G A G G G A A A A G G G G G G G G
1 chr1_169246763 0 169246763 A A A A A A A A T T T T A A A A A A A A
1 chr1_169265205 0 169265205 A G A A A A A A A A A A A A A A A A A A
1 chr1_169267903 0 169267903 C C C C C C C C C C C C T T T T T T C C
1 chr1_169267981 0 169267981 T T T T T T T T C C C C T T T T T T T T
1 chr1_169296993 0 169296993 G G G G G G G G G G G G A G G G G G G G
1 chr1_169313750 0 169313750 T T T T T T T T T T T T T T T T C C T T
1 chr1_169321628 0 169321628 T T T T T T T T T T T T T T T T C C T T
1 chr1_169329746 0 169329746 G G G G G G G G G G G G G G A A G G G G
1 chr1_169332852 0 169332852 A A A A A A A A A A A A A A A A A C A A
1 chr1_169333344 0 169333344 G G G G G G G G G T G G G G G G G G G G
1 chr1_169339595 0 169339595 C C C C C C C C C C C C C C T T C C C C
1 chr1_169339829 0 169339829 C C C C C C C C T T T T C C C C C C C C
1 chr1_169345924 0 169345924 G G G G G G G G A A A A A G G G G G G G
1 chr1_169348762 0 169348762 T T T T T T T T C C C C T T T T T T T T
1 chr1_169349948 0 169349948 C C A A A A C C A A A A A A A A A A C C
1 chr1_169360522 0 169360522 G T G G G G G G G G G G G G G G G G G G
1 chr1_169362248 0 169362248 G G G G G G G G G G G G G G G G A G G G
1 chr1_169364950 0 169364950 G G G G G G G G C C C C G G G G G G G G
1 chr1_169367634 0 169367634 G G G G A G G G G G G G G G G G G G G G
1 chr1_169367645 0 169367645 A A A A A A A A G G G G A A A A A A A A
1 chr1_169368877 0 169368877 G G G G G G G G G G G G A G G G G G G G
1 chr1_169369328 0 169369328 C C T T T T T T T T T T T T T T T T T T
1 chr1_169372942 0 169372942 A A A A A A G G A A A A A A A A A A A A
1 chr1_169387828 0 169387828 C C C C C C C C T T T T C C C C C C C C
1 chr1_169392176 0 169392176 G G A A A A G G A G A A A A A A A A G G
1 chr1_169393632 0 169393632 A A A A G G A A A A A A A A A A A A A A
1 chr1_169403849 0 169403849 A A A A A A A A C C C C A A A A A A A A
1 chr1_169405935 0 169405935 A A G G G G A A A A A A A A A A A A A A
1 chr1_169406001 0 169406001 C C C C C C C C C C C C C T C C C C C C
1 chr1_169408783 0 169408783 A G A A A A A A A A A A A A A A A A A A
1 chr1_169411321 0 169411321 G G A G G G G G G G G G G G G G G G G G
1 chr1_169418075 0 169418075 A A G G G G A A G G G G A A A A A A A A
1 chr1_169420947 0 169420947 T T T T T T T T C T T T T T T T T T T T
1 chr1_169422314 0 169422314 A A A A A G A A A A A A A A A A A A A A
1 chr1_169425008 0 169425008 G G G G G G G G G G G G G G C C G G G G
1 chr1_169432988 0 169432988 G G G G G G G G G G A G G G G G G G G G
1 chr1_169438773 0 169438773 A A A G A A A A G G G G G G G G G G A A
1 chr1_169440151 0 169440151 G G G G G G G G G G G G G G G G A A G G
1 chr1_169442897 0 169442897 A A A A T T A A A A A A A A A A A A A A
1 chr1_169443155 0 169443155 C C C C C C C C C C C C C T C C C C C C
1 chr1_169444179 0 169444179 C C T T T T C C T T T T T T T T T T C C
1 chr1_169444329 0 169444329 C C C C C C C C C C C C C C C C T T C C
1 chr1_169451472 0 169451472 G G G G G G G G G T G T G G G G G G G G
1 chr1_169459960 0 169459960 C C C C C C C C C C C C C T C C C C C C
1 chr1_169462686 0 169462686 C C C C A A C C C C C C C C C C C C C C
1 chr1_169477369 0 169477369 T T T T T T T T T T T T C T T T T T T T
1 chr1_169477875 0 169477875 C C C C C C C C T T T T C C C C C C C C
1 chr1_169478020 0 169478020 C C C C C C C C C C C C A C C C C C C C
1 chr1_169480055 0 169480055 C C C C C C C C C C C C C C C T C C C C
1 chr1_169498209 0 169498209 A A G G G G A A A A A A A A A A A A A A
1 chr1_169499042 0 169499042 T T T T T T T T C C C C T T T T T T T T
1 chr1_169499505 0 169499505 C C C C C C C C C C C C C C C T C C C C
1 chr1_169499608 0 169499608 A G A A A A A A A A A A A A A A A A G G
1 chr1_169503210 0 169503210 C C C C C C C C C C C C C T C C C C C C
1 chr1_169508217 0 169508217 T T T T T T T T T T T T T T A T T T T T
1 chr1_169517262 0 169517262 A A A A A A A A G G G G A A A A A A A A
1 chr1_169522644 0 169522644 G G G G G G G G G G G G G G C G G G G G
1 chr1_169534783 0 169534783 C C C C C C C C C C C C C T C C C C C C
1 chr1_169543516 0 169543516 G G G G G G G G C C C C G G G G G G G G
1 chr1_169556681 0 169556681 C C C C C C C C C T C C C C C C C C C C
1 chr1_169560821 0 169560821 T T T T T T T T T T T T T T G T T T T T
1 chr1_169581078 0 169581078 A A A A A A A A T T A T A A A A A A A A
1 chr1_169587899 0 169587899 C C C C C C C C C C C C C T C C C C C C
1 chr1_169588200 0 169588200 T T C T T T T T T T T T T T T T T T T T
1 chr1_169590085 0 169590085 A A A A A G A A A A A A A A A A A A A A
1 chr1_169591035 0 169591035 A A A A A C A A A A A A A A A A A A A A
1 chr1_169595055 0 169595055 A A A A A A A A A A A A A A G G A A A A
1 chr1_169602568 0 169602568 A A A A A A A A A A A A A A G G A A A A
1 chr1_169604486 0 169604486 G G G G G G G G G G A G G G G G G G G G
1 chr1_169608723 0 169608723 A A A A A A A A A A A A A A A A T T A A
1 chr1_169623949 0 169623949 A G G G G G G G G G A A G G G G G G G G
1 chr1_169634795 0 169634795 T T T T T T T T G G G G T T T T T T T T
1 chr1_169636513 0 169636513 A A A A A A A A G G G G A A A A A A A A
1 chr1_169642227 0 169642227 A A A A A A A A G G G G A A A A A A A A
1 chr1_169646611 0 169646611 C C C C C C C C C C C C C T C C C C C C
1 chr1_169651589 0 169651589 C C C C C C C C T T T T C C C C C C C C
1 chr1_169653918 0 169653918 A T A A A A T T A A A A A A A A A A A A
1 chr1_169664205 0 169664205 T T T T T T T T T T T T C C T T T T T T
1 chr1_169666803 0 169666803 C C A C C C C C C C C C C C C C C C C C
1 chr1_169683512 0 169683512 A A A A A A A A G G G G A A A A A A A A
1 chr1_169685838 0 169685838 A A A A A A A A A A A A A A A A T T A A
1 chr1_169691883 0 169691883 A A A A A A A A A A A A A A A A G G A A
1 chr1_169692079 0 169692079 G G G G G G G G A A A A G G G G G G A A
1 chr1_169701876 0 169701876 A A A A G G A A A A A A A A A A A A A A
1 chr1_169704847 0 169704847 T T T T T T T T C C C C T T T T T T T T
1 chr1_169710183 0 169710183 T T T T T T T T G G G G T T T T T T T T
1 chr1_169715783 0 169715783 C C C C C C C C C C C G C C C C C C C C
1 chr1_169718573 0 169718573 A A A A A A A A G G G G A A A A A A A A
1 chr1_169719272 0 169719272 C C C C C C A A C C C C C C C C C C C C
1 chr1_169726858 0 169726858 T T C T T T T T T T T T T T T T T T T T
1 chr1_169736291 0 169736291 C C C C C C C C T T C T C C C C C C C C
1 chr1_169747424 0 169747424 G G G G G G G G T T T T G G G G G G G G
1 chr1_169751398 0 169751398 G G G G G G G G A G G G G G G G G G G G
1 chr1_169756421 0 169756421 C C C C C C C C G G G G C C C C C C C C
1 chr1_169758088 0 169758088 G G G G G G G G G G G G G G G G C G G G
1 chr1_169763066 0 169763066 A A A G A A A A A A A A A A A A A A A A
1 chr1_169770669 0 169770669 T T T T C T T T T T T T T T T T T T T T
1 chr1_169773137 0 169773137 A A A A A G A A A A A A A A A A A A A A
1 chr1_169776805 0 169776805 T T T T T T T T C T T T T T T T T T T T
1 chr1_169778242 0 169778242 G G G G G G G G G G A G G G G G G G G G
1 chr1_169780392 0 169780392 A A A A A A A A A A A A A A A A G G A A
1 chr1_169799368 0 169799368 G G G G G G G G A A A A G G G G G G G G
1 chr1_169802300 0 169802300 A A A A A G A A A A A A A A A A A A A A
1 chr1_169802810 0 169802810 G G G G G G G G G G T T G G G G G G G G
1 chr1_169802993 0 169802993 A A A A A A A A A C A A A A A A A A A A
1 chr1_169803757 0 169803757 A A A A A A A A A A A A A A A A A G A A
1 chr1_169818988 0 169818988 G G G G G G G G G G G G A G G G G G G G
1 chr1_169821920 0 169821920 G G G G G G G G G G G G G G A G G G G G
1 chr1_169825156 0 169825156 T T T T T T T T C C C C T T T T T T T T
1 chr1_169827184 0 169827184 A A A A A A A A A A A A A A A A A G A A
1 chr1_169827524 0 169827524 C C T T T T C C C T T T C C C C C C C C
1 chr1_169835869 0 169835869 G G G G G G G G G G G G G G G G A G G G
1 chr1_169836604 0 169836604 G G G G G G G G A A A A G G G G G G G G
1 chr1_169836735 0 169836735 A A A A A A A A T T T T A A A A A A A A
1 chr1_169844764 0 169844764 T T T T T T T T T T T T T T A A T T T T
1 chr1_169851531 0 169851531 C C C C C C C C T T T T C C C C C C C C
1 chr1_169855206 0 169855206 A A A A A A A A G G G G A A A A A A A A
1 chr1_169864179 0 169864179 G G G T G T G G T T T T T T T T T T G G
1 chr1_169879096 0 169879096 C C C C C C C C T T T T C C C C C C C C
1 chr1_169879347 0 169879347 T T T T T T T T T T G T T T T T T T T T
1 chr1_169893371 0 169893371 G G G G G G G G A G G G G G G G G G G G
1 chr1_169898608 0 169898608 T T T T T T T T T T T T T T C C T T T T
1 chr1_169899053 0 169899053 A A A A A A A A A A A A A A G G A A A A
1 chr1_169900420 0 169900420 C C C C C C C C C C C C C C C C T T C C
1 chr1_169901868 0 169901868 G G G G G G G G G G G G G G G G C C G G
1 chr1_169906579 0 169906579 G G G G G G G G G G G G G G G G A A G G
1 chr1_169906760 0 169906760 T T T T T T T T T T T T C T T T T T T T
1 chr1_169915328 0 169915328 G G G G G G G G G G G G G G G G C C G G
1 chr1_169915544 0 169915544 G G G G G G G G A A A A G G G G G G G G
1 chr1_169919889 0 169919889 C C C C C C C C T T T T C C C C C C C C
1 chr1_169921093 0 169921093 T T T T T T T T T T T T T T A A T T T T
1 chr1_169937713 0 169937713 C C G G G G C C G G G G G G G G G G C C
1 chr1_169949452 0 169949452 C C C C T T C C C C C C C C C C C C C C
1 chr1_169949514 0 169949514 C C C C C T C C C C C C C C C C C C C C
1 chr1_169956355 0 169956355 T T T T C T T T T T T T T T T T T T T T
1 chr1_169958483 0 169958483 T T T T T T T T C C C C T T T T T T T T
1 chr1_169959190 0 169959190 A A A A A A A A A A A A A A A C A A A A
1 chr1_169979300 0 169979300 G G G G G T G G G G G G G G G G G G G G
1 chr1_169979568 0 169979568 A A A A A G A A A A A A A A A A A A A A
1 chr1_169982559 0 169982559 A A A A A A A A G G G G A A A A A A A A
1 chr1_169985110 0 169985110 G G G G G G G G G G A G G G G G G G G G
1 chr1_169994852 0 169994852 G G T T T T G G T T T T T T T T T T G G
1 chr1_170002508 0 170002508 G G G G G G G G A A A A G G G G G G G G
1 chr1_170021233 0 170021233 T T G G T T T T T T T T T T T T T T T T
1 chr1_170021951 0 170021951 G G G G G G G G G G G G G G G G A G G G
1 chr1_170027365 0 170027365 A A A A A A A A A A A A A A A G A A A A
1 chr1_170030547 0 170030547 A A A A A A A A G G G G A A A A A A A A
1 chr1_170045724 0 170045724 A G G G G G A A G G G G G G G G G G G G
1 chr1_170055636 0 170055636 A A A A A A A A A A A A A A A G A A A A
1 chr1_170057944 0 170057944 T T G G G G T T T T T T T T T T T T T T
1 chr1_170059676 0 170059676 A A G G A G A A A A A A A A A A A A A A
1 chr1_170069730 0 170069730 A A A A A A A A G G G G A A A A A A A A
1 chr1_170071040 0 170071040 C C C C C C C C C C C C C T C C C C C C
1 chr1_170072429 0 170072429 G G A A G G G G G G G G A G G G G G G G
1 chr1_170072635 0 170072635 A A A A A A A A A A A G A A A A A A A A
1 chr1_170072921 0 170072921 T T C C C C T T C C C C C C C C C C T T
1 chr1_170079732 0 170079732 C C C C C C C C C C C C C C G G C C C C
1 chr1_170086035 0 170086035 G G G G G G G G A A A A A A A A A A G G
1 chr1_170101031 0 170101031 G G G G A G G G G G G G G G A G G G G G
1 chr1_170105049 0 170105049 A A A A A A A A G G G G A A A A A A A A
1 chr1_170106324 0 170106324 A A A A A A A A A A A A A A C C A A A A
1 chr1_170152434 0 170152434 C C C C C C C C C C C C C C C T C C C C
1 chr1_170162665 0 170162665 A A A A A A A A G G G G A A A A A A A A
1 chr1_170168218 0 170168218 C C C C C C C C C C C C C C T T C C C C
1 chr1_170170336 0 170170336 T T C T T T T T T T T T T T T T T T T T
1 chr1_170173600 0 170173600 C C T T T T T T T T T T T T T T T T T T
1 chr1_170175862 0 170175862 C C C C C C C C C C C C C C C C C T C C
1 chr1_170177500 0 170177500 A A A A A A A A C C C C A A A A A A A A
1 chr1_170192164 0 170192164 G G G G G G G G A A A A G G G G G G G G
1 chr1_170198389 0 170198389 G G G G G G G G T T T T G G G G G G G G
1 chr1_170201227 0 170201227 T T T T T T T T C C C C T T T T T T T T
1 chr1_170207722 0 170207722 G G G G A G G G G G G G G G G G G G G G
1 chr1_170211142 0 170211142 A A A A A A A A G G G G A A A A A A A A
1 chr1_170211559 0 170211559 A A A A A A A A T T T T A A A A A A A A
1 chr1_170221230 0 170221230 A A A A A A A A A A A G A A A A A A A A
1 chr1_170244869 0 170244869 G G A G G G G G A A A A G G G G G G G G
1 chr1_170249275 0 170249275 A A A A A A A A G G G G A A A A A A A A
1 chr1_170256987 0 170256987 A A A A A A A A A A A G A A A A A A A A
1 chr1_170259053 0 170259053 G G G G G G G G G G G G A A A A A A G G
1 chr1_170262015 0 170262015 C C A A A A C C A A A A A A A A A A C C
1 chr1_170263225 0 170263225 A A A A A A A A A A A G A A A A A A A A
1 chr1_170265835 0 170265835 G G G G G G G G G G G G A A A A A A G G
1 chr1_170266680 0 170266680 C C C T C T C C C C C C T T T T T T C C
1 chr1_170269553 0 170269553 G G A G G G G G G G G G G G G G G G G G
1 chr1_170270909 0 170270909 A A A A A A A A A A A G A A A A A A A A
1 chr1_170274862 0 170274862 A A A A A A A A A A A A A T A A A A A A
1 chr1_170275955 0 170275955 A A A A A A A A A A A A A A A A A C A A
1 chr1_170280963 0 170280963 C C C C C C C C C C C C G G C C G G C C
1 chr1_170285045 0 170285045 T T T T G T T T T T T T T T T T T T T T
1 chr1_170293444 0 170293444 T T T T C C T T T T T T T T T T C T T T
1 chr1_170298294 0 170298294 C C C C C C C C C C A C C C C C C C C C
1 chr1_170316907 0 170316907 A A A A A A T T A A A A A A A A A A A A
1 chr1_170325592 0 170325592 C C C C C C C C C C C C A C C C C C C C
1 chr1_170325727 0 170325727 T T T T T T T T A A A A T T T T T T T T
1 chr1_170335543 0 170335543 C C C C C C C C A A A A C C C C C C C C
1 chr1_170335908 0 170335908 A A G G A G A A A A A A A A A A A A A A
1 chr1_170355959 0 170355959 T T T T T T T T C C C C T T T T T T T T
1 chr1_170361191 0 170361191 G G A G G G G G G G G G G G G G G G G G
1 chr1_170363265 0 170363265 G G A A A A A A A A A A A A A A A A G G
1 chr1_170365153 0 170365153 C C C C C C C C G G G G C C C C C C C C
1 chr1_170365919 0 170365919 G G T T G G G G G G G G G G G G G G G G
1 chr1_170376866 0 170376866 G G G G G G G G A A A A G G G G G G G G
1 chr1_170384440 0 170384440 C C G G G G C C C C C C C C C C C C C C
1 chr1_170388987 0 170388987 G G G G G G G G G G A G G G G G G G G G
1 chr1_170390161 0 170390161 A A A A A A A A A A A A C C A A A A A A
1 chr1_170396902 0 170396902 A A A A A A A A A A A A G G A A A A A A
1 chr1_170407875 0 170407875 A A A A A T A A A A A A A A A A A A A A
1 chr1_170410804 0 170410804 A A A A A A A A A A A A A A A A G G A A
1 chr1_170418458 0 170418458 A A A A A A A A A A A G A A A A A A A A
1 chr1_170423639 0 170423639 C C C C C C C C C C C C T T C C C C C C
1 chr1_170433480 0 170433480 G G G G G G G G G G G G C G G G G G G G
1 chr1_170433989 0 170433989 C C C C C C C C C C C C C T C C C C C C
1 chr1_170436782 0 170436782 C C C T C C C C C C C C C C C C C C C C
1 chr1_170437007 0 170437007 A A A A A A A A G G G G A A A A A A A A
1 chr1_170442681 0 170442681 A A A A A A A A G G G G A A A A A A A A
1 chr1_170457818 0 170457818 C C G G C C C C C C C C C C C C C C C C
1 chr1_170460586 0 170460586 A A A A A A A A A A A A A G A A A A A A
1 chr1_170466077 0 170466077 G G G G G G G G G G G G A A G G G G G G
1 chr1_170469536 0 170469536 A A A A A A A A A A A A A A A A G G A A
1 chr1_170472177 0 170472177 A A A A A A A A A A G G A A A A A A A A
1 chr1_170472492 0 170472492 C C C C C C C C C C C C T T T T T T C C
1 chr1_170472922 0 170472922 G G G G G G G G G G G G A A A A A A G G
1 chr1_170476736 0 170476736 G G G G G G G G G G G G C C C C C C G G
1 chr1_170480783 0 170480783 C C C C C C C C C C C C T T T T T T C C
1 chr1_170481657 0 170481657 G G G G G G G G G G A G G G G G G G G G
1 chr1_170491913 0 170491913 G G G G G G G G G G A G G G G G G G G G
1 chr1_170495642 0 170495642 T T T T T T T T T T T T C C T T T T T T
1 chr1_170496412 0 170496412 G G G G G G G G G G G G G G A A G G G G
1 chr1_170502048 0 170502048 G G G G G G G G G G A G G G G G G G G G
1 chr1_170505568 0 170505568 G G G G G G G G A A A A G G G G G G G G
1 chr1_170507459 0 170507459 C C C C C C C C C C C C C T C C C C C C
1 chr1_170511261 0 170511261 A G G G G G G G G G G G G G G G G G G G
1 chr1_170516141 0 170516141 G G G G G G G G G G G G G G G G A A G G
1 chr1_170516181 0 170516181 C C C C C C C C T T T T C C C C C C C C
1 chr1_170522972 0 170522972 A A A A A A A A A A G G A A A A A A A A
1 chr1_170523466 0 170523466 C C C C C C C C T T C C C C C C C C C C
1 chr1_170526353 0 170526353 C C C C C C C C C C C C C C C C A C C C
1 chr1_170532934 0 170532934 G G G G G G G G A A A A G G G G G G G G
1 chr1_170552253 0 170552253 G G G G T T G G G G G G G G G G G G G G
1 chr1_170570902 0 170570902 T T T T C T T T T T T T T T T T T T T T
1 chr1_170571264 0 170571264 G G G G G G G G A A A A A A G G G G G G
1 chr1_170574957 0 170574957 T T T T C T T T C C C C T T T T T T T T
1 chr1_170581189 0 170581189 G G G G G G G G A A G G G G G G G G G G
1 chr1_170582908 0 170582908 C C C C C G C C C C C C C C C C C C C C
1 chr1_170584532 0 170584532 A A A A A G A A A A A A A A A A A A A A
1 chr1_170584605 0 170584605 A A A A A G A A A A A A A A A A A A A A
1 chr1_170586708 0 170586708 C C C C C C C C T T T T C C C C C C C C
1 chr1_170591807 0 170591807 T T T T T T T T T T T T T T T T C C T T
1 chr1_170593047 0 170593047 T T T T T T T T C C C C T T T T T T T T
1 chr1_170593900 0 170593900 G G G G G G G G A A A A G G G G G G G G
1 chr1_170597116 0 170597116 A A A A A A A A G G G G A A A A A A A A
1 chr1_170597851 0 170597851 G G G G G G G G G G G G G G T T G G G G
1 chr1_170600931 0 170600931 G G G G G G G G T T G G G G G G G G G G
1 chr1_170601913 0 170601913 G G G G A G G G G G G G G G G G G G G G
1 chr1_170602701 0 170602701 C C C C C C C C C C C C C C C C G G C C
1 chr1_170603015 0 170603015 T T A A A A T T A A A A A A A A A A T T
1 chr1_170604034 0 170604034 C C C C C C T T C C C C C C C C C C C C
1 chr1_170604321 0 170604321 A A A A A G A A A A A A A A A A A A A A
1 chr1_170605040 0 170605040 G G A G G G G G G G G G G G G G G G G G
1 chr1_170606928 0 170606928 G G G G G G G G A A G G G G G G G G G G
1 chr1_170609380 0 170609380 A A A A A A A A G G G G A A A A A A A A
1 chr1_170621115 0 170621115 C C C C C C C C C C C C C C T T C C C C
1 chr1_170625967 0 170625967 C C C C C C C C T T C C C C C C C C C C
1 chr1_170630374 0 170630374 T T G G G G T T T T T T T T T T T T T T
1 chr1_170634270 0 170634270 A A A A A G A A A A A A A A A A A A A A
1 chr1_170634648 0 170634648 G G G G A G G G A A A A G G G G G G G G
1 chr1_170636334 0 170636334 A A A A A A A A T T T T A A A A A A A A
1 chr1_170640223 0 170640223 T T A A A A T T A A A A A A A A A A T T
1 chr1_170641811 0 170641811 A A A A A A A A A A A A A A A C A A A A
1 chr1_170644412 0 170644412 G G G G G G G G G G G G A A G G G G G G
1 chr1_170651506 0 170651506 A A A A A A A A T T T T A A A A A A A A
1 chr1_170657401 0 170657401 G G G G G G G G A A G G G G G G G G G G
1 chr1_170657665 0 170657665 C C C C C C C C C C C C C C C C T T C C
1 chr1_170658643 0 170658643 G G G G G G G G G G G G A A A A A A G G
1 chr1_170659981 0 170659981 A A A A A A A A G G G G A A A A A A A A
1 chr1_170674396 0 170674396 A A A A A A A A A A A A A A A A G G A A
1 chr1_170677126 0 170677126 G G G G G G G G G G G G A G G G G G G G
1 chr1_170689742 0 170689742 G G G G G G G G G G G G C G G G G G G G
1 chr1_170694926 0 170694926 A A A A A A A A A A A A A A A A A G A A
1 chr1_170698566 0 170698566 G G G G G G A A G G G G G G G G G G G G
1 chr1_170699361 0 170699361 G G G G G G G G A A A A G G G G G G G G
1 chr1_170701006 0 170701006 G G C G G G G G G G G G G G G G G G G G
1 chr1_170702164 0 170702164 G G G G G G A A G G G G G G G G G G G G
1 chr1_170702743 0 170702743 C C C C C C C C C C C C C T C C C C C C
1 chr1_170712146 0 170712146 A A A A A A A A A A A A A G A A A A A A
1 chr1_170713567 0 170713567 G G G G G G G G T T T T G G G G G G G G
1 chr1_170723018 0 170723018 C C T T C C C C C C C C C C C C C C C C
1 chr1_170723515 0 170723515 G G G G G G G G G G G G A A A A A A G G
1 chr1_170728277 0 170728277 C C C C C C C C A A A C C C C C C C C C
1 chr1_170731616 0 170731616 A A A A A A A A A A A A A C A A A A A A
1 chr1_170739396 0 170739396 G G G G G G A A G G G G G G G G G G G G
1 chr1_170744564 0 170744564 G G A A A A G G G G G G G G G G G G G G
1 chr1_170768284 0 170768284 A T A A A A A A A A A A A A A A A A A A
1 chr1_170768445 0 170768445 C C C C C C C C T T T T C C C C C C C C
1 chr1_170769314 0 170769314 G G G G G G G G G G G G G G T T G G G G
1 chr1_170771459 0 170771459 G G G G G G G G G G G G G G G G A A G G
1 chr1_170771829 0 170771829 A A A A A A G G A A A A A A A A A A A A
1 chr1_170774010 0 170774010 A A A A A A A A G G G G A A A A A A A A
1 chr1_170775030 0 170775030 T T T T T T T T C C C C T T T T T T T T
1 chr1_170776464 0 170776464 T T T T T T T T T T T T T T C C T T T T
1 chr1_170777398 0 170777398 A A A A A A A A A A A A A A A A A C A A
1 chr1_170777686 0 170777686 C C C C C C C C A A A A C C C C C C C C
1 chr1_170777883 0 170777883 T T G G G G T T G G G G G G G G G G T T
1 chr1_170779180 0 170779180 T T T T T T T T C C C C T T T T T T T T
1 chr1_170782055 0 170782055 A G G G G G G G G G G G G G G G G G A A
1 chr1_170783350 0 170783350 A A G G G G A A A A A A G G G G G G A A
1 chr1_170784207 0 170784207 A A A A A A A A G G G G A A A A A A A A
1 chr1_170790149 0 170790149 T T T T T T T T T T T T C C C C C C T T
1 chr1_170796827 0 170796827 A G G G G G A A G G G G G G G G G G A A
1 chr1_170806098 0 170806098 C T C C C C C C C C C C C C C C C C C C
1 chr1_170806681 0 170806681 T T T T G T T T T T T T T T T T T T T T
1 chr1_170808872 0 170808872 G G G G G G A A G G G G G G G G G G G G
1 chr1_170808904 0 170808904 C C C C C G C C C C C C C C C C C C C C
1 chr1_170813573 0 170813573 A A A A A A A A A A A A A A G G A A A A
1 chr1_170813903 0 170813903 T T T T T T T T T T T T T T T T G G T T
1 chr1_170814998 0 170814998 A A A A A A A A T T T T A A A A A A A A
1 chr1_170816057 0 170816057 G G G G G G G G G G G G G G G G A A G G
1 chr1_170816109 0 170816109 T T T T T T T T T T C C T T T T T T T T
1 chr1_170824736 0 170824736 T T C C C C T T C C C C C C C C C C T T
1 chr1_170836398 0 170836398 T T T T T T T T T T T T T T T T C C T T
1 chr1_170837030 0 170837030 C C C C C T C C C C C C C C C C C C C C
1 chr1_170854482 0 170854482 C C C C C C G G C C C C C C C C C C C C
1 chr1_170855428 0 170855428 G G G G G G G G G G G G C C G G G G G G
1 chr1_170858333 0 170858333 C C C C C C C C C C C C C C C C C T C C
1 chr1_170858821 0 170858821 G G G G G G G G G G G G G G G G A A G G
1 chr1_170862133 0 170862133 T T T T T T T T T T T T T T C C T T T T
1 chr1_170878940 0 170878940 C C C C C C C C C C C C C C T T C C C C
1 chr1_170884334 0 170884334 G G A A G G G G G G G G G G G G G G G G
1 chr1_170884424 0 170884424 G G G G G G G G G G G G A G G G G G G G
1 chr1_170884847 0 170884847 T T T T T T C C T T T T T T T T T T T T
1 chr1_170888650 0 170888650 T T T T T T T T T T T T T T C C T T T T
1 chr1_170892447 0 170892447 C C C C C C C C T T T T C C C C C C C C
1 chr1_170895197 0 170895197 C C C C C C C C T T T T T T T T T T C C
1 chr1_170909098 0 170909098 G G A G A A G G G G G G G G G G G G G G
1 chr1_170917860 0 170917860 A A A G A A A A A A A A A A A A A A A A
1 chr1_170919284 0 170919284 C C C C C C C C G G G G C C C C C C C C
1 chr1_170920961 0 170920961 A A A A A A A A T T T T A A A A A A A A
1 chr1_170926577 0 170926577 C C C C C T C C C C C C C C C C C C C C
1 chr1_170926880 0 170926880 G G G G C G G G C C G G G G G G G G G G
1 chr1_170937858 0 170937858 G G G G G G G G A A A A G G G G G G G G
1 chr1_170952043 0 170952043 G G G G G G A A G G G G G G G G G G G G
1 chr1_170955019 0 170955019 A A G G A G A A A A A A A A A A A A A A
1 chr1_170957650 0 170957650 G G G G G G G G G G A A G G G G G G G G
1 chr1_170960591 0 170960591 T T G G T T T T G G G G G G G G G G T T
1 chr1_170961123 0 170961123 G G G G A G G G G G G G G G G G G G G G
1 chr1_170961189 0 170961189 T T T T T T T T T T T T T T T T C C T T
1 chr1_170965519 0 170965519 C C C C A C C C C C C C C C C C C C C C
1 chr1_170965669 0 170965669 C C C C C C C C T T C C C C C C C C C C
1 chr1_170974155 0 170974155 T T T T T T T T T T T T T T C T T T T T
1 chr1_170974573 0 170974573 A A A A T T A A A A A A A A A A A A A A
1 chr1_170977803 0 170977803 G G A A A A G G A A A A A A A A A A G G
1 chr1_170981006 0 170981006 C C C C C T C C C C C C C C C C C C C C
1 chr1_170984267 0 170984267 C C C C C C C C C C C T C C C C C C C C
1 chr1_170986044 0 170986044 C C C C C C C C T T T T C C C C C C C C
1 chr1_170992713 0 170992713 C C C C C T C C C C C C C C C C C C C C
1 chr1_170999254 0 170999254 A A G G G G A A A A A A A A A A A A A A
1 chr1_171004844 0 171004844 C C T T T T C C T T T T T T T T T T C C
1 chr1_171031746 0 171031746 C C C C T T C C C C C C C C C C C C C C
1 chr1_171037813 0 171037813 A A A A A A A A T T T T A A A A A A A A
1 chr1_171037916 0 171037916 T T T T T T T T T T T T T T C T T T T T
1 chr1_171039939 0 171039939 T T T T T T T T T T T T C C T T T T T T
1 chr1_171045116 0 171045116 G G A A A A G G A A A A A A A A A A G G
1 chr1_171045771 0 171045771 C C C C C C C C T T T T C C C C C C T T
1 chr1_171047688 0 171047688 T T T T T T T T T T G T T T T T T T T T
1 chr1_171051462 0 171051462 C C C C C C C C T T T T C C C C C C C C
1 chr1_171051550 0 171051550 G G C C G G G G G G G G G G G G G G G G
1 chr1_171052194 0 171052194 G G G G G G G G G G G G A G G G G G G G
1 chr1_171053425 0 171053425 A A A G A G A A A A A A A A A A A A A A
1 chr1_171054230 0 171054230 G G G G G G G G A A A A G G G G G G G G
1 chr1_171057034 0 171057034 C C C C C C C C C C C C G G C C C C C C
1 chr1_171060457 0 171060457 G G G G G G G G C C C C G G G G G G G G
1 chr1_171066066 0 171066066 A A A A A A A A G G G G A A A A A A A A
1 chr1_171069802 0 171069802 T T T T T T T T T T T T T T C T T T T T
1 chr1_171073652 0 171073652 G G G G A A G G G G G G G G G G G G G G
1 chr1_171084599 0 171084599 A A A A A A A A C C C C A A A A A A C C
1 chr1_171086874 0 171086874 T T T T T T T T T T T T A T T T T T T T
1 chr1_171087939 0 171087939 C C C T C C C C C C C C C C C C C C C C
1 chr1_171091260 0 171091260 C C C C C C C C C C C T C C C C C C C C
1 chr1_171092300 0 171092300 T T T T T T T T T T T T C T T T T T T T
1 chr1_171098349 0 171098349 G G G G G G G G C C C C G G G G G G G G
1 chr1_171100460 0 171100460 T T C T C C T T T T T T T T T T T T T T
1 chr1_171102129 0 171102129 C C T T T T C C T T T T T T T T T T T T
1 chr1_171102537 0 171102537 A A G G G G A A G G G G G G G G G G A A
1 chr1_171109096 0 171109096 C C C C C C C C G G G G C C C C C C C C
1 chr1_171114955 0 171114955 T T T T T T T T T T T T T T T T C T T T
1 chr1_171115753 0 171115753 G G G G G G A A G G G G G G G G G G G G
1 chr1_171121907 0 171121907 A A A A A G A A A A A A A A A A A A A A
1 chr1_171122263 0 171122263 T T T T T T T T G G G G T T T T T T T T
1 chr1_171125124 0 171125124 A A A G A A A A G G G G G G G G G G A A
1 chr1_171127212 0 171127212 C C C C C C C C T T T T C C C C C C C C
1 chr1_171135029 0 171135029 C C C C C T C C C C C C C C C C C C C C
1 chr1_171135986 0 171135986 C C C C C C C C C C C T C C C C C C C C
1 chr1_171137051 0 171137051 C C A A A A A A A A A A A A A A A A A A
1 chr1_171139265 0 171139265 C C C C C C C C T T T T C C C C C C C C
1 chr1_171145642 0 171145642 C C T T T T C C T T T T T T T T T T C C
1 chr1_171146144 0 171146144 C C C C C C C C C C C C C C C C T T C C
1 chr1_171147657 0 171147657 G G G G G G G G G G G G G G G T G G G G
1 chr1_171149461 0 171149461 C C C C C C C C C C C C C G C C C C C C
1 chr1_171151851 0 171151851 C C C C C C C C C C C G C C C C C C C C
1 chr1_171152378 0 171152378 T T T T C T T T T T T T T T T T C C T T
1 chr1_171152999 0 171152999 T T C C C T T T T T T T T T T T T T T T
1 chr1_171153116 0 171153116 G G G G G G G G G G G G A A G G G G G G
1 chr1_171156594 0 171156594 T T T T T T T T T T T T T T T T C C T T
1 chr1_171163684 0 171163684 A A A A A A A A A A A A A A G G A A A A
1 chr1_171165202 0 171165202 C C C C C C T T C C C C C C C C C C C C
1 chr1_171175758 0 171175758 G G A A A A G G A A A A A A A A A A G G
1 chr1_171176163 0 171176163 C C G G G G C C C C C C G G G G G G C C
1 chr1_171188853 0 171188853 C C C C C C C C T T T T C C C C C C C C
1 chr1_171189591 0 171189591 G G A G G G G G G G G G G G G G G G G G
1 chr1_171208518 0 171208518 C C C C C C C C C C C C C C C T C C C C
1 chr1_171208976 0 171208976 G G G G G G G G A A G G G G G G G G G G
1 chr1_171211013 0 171211013 C C C C C C C C C C C C C C G G C C C C
1 chr1_171216448 0 171216448 G G G G G G G G G G G G A G G G G G G G
1 chr1_171219958 0 171219958 G G G G G G G G G G A A G G G G G G G G
1 chr1_171222050 0 171222050 G G G G G G G G G G A G G G G G G G G G
1 chr1_171225793 0 171225793 G G G G G G G G G G A A G G G G G G G G
1 chr1_171227895 0 171227895 T T T T T T T T G G T T T T T T T T T T
1 chr1_171235116 0 171235116 C C C C C C C C A A A A C C C C C C C C
1 chr1_171235919 0 171235919 A A A A A A A A G G G G A A A A A A A A
1 chr1_171243504 0 171243504 C C C C C C C C G G G G C C C C C C C C
1 chr1_171244177 0 171244177 T T T T T T T T C C C C T T T T T T T T
1 chr1_171244707 0 171244707 T T T T T T T T T T C C T T T T T T T T
1 chr1_171254779 0 171254779 C C C C C C C C C C C T C C C C C C C C
1 chr1_171258333 0 171258333 T T T T T T T T T T T T T T C T T T T T
1 chr1_171258344 0 171258344 C C C C C C C C C C T T C C C C C C C C
1 chr1_171259034 0 171259034 A A G G A G A A A A A A A A A A A A A A
1 chr1_171260119 0 171260119 T T T T T T T T T T C T T T T T T T T T
1 chr1_171262649 0 171262649 C C C C C T C C C C C C C C C C C C C C
1 chr1_171264713 0 171264713 A A A A A G A A A A A A A A A A A A A A
1 chr1_171276990 0 171276990 T T T T T T T T T T C T T T T T T T T T
1 chr1_171281400 0 171281400 C C C C A C C C C C C C C C C C C C C C
1 chr1_171282934 0 171282934 C C C C C C C C C C C C A A C C C C C C
1 chr1_171283474 0 171283474 A A A A A A A A A A A A A A C C A A A A
1 chr1_171293153 0 171293153 A A A A A C A A A A A A A A A A A A A A
1 chr1_171297249 0 171297249 C C C G C G C C C C C C C C C C C C C C
1 chr1_171316721 0 171316721 G G A A G G G G G G G G G G G G G G G G
1 chr1_171319210 0 171319210 G G G G G G G G A A G G G G G G G G G G
1 chr1_171328914 0 171328914 T T T T T T T T T T T T T T C C T T T T
1 chr1_171335288 0 171335288 C C C C C T C C C C C C C C C C C C C C
1 chr1_171343376 0 171343376 G G G G G G G G A A A A G G G G G G G G
1 chr1_171351418 0 171351418 C C C C C C C C C C C C C C T T C C C C
1 chr1_171355389 0 171355389 T T T T C T T T T T T T T T T T T T T T
1 chr1_171358368 0 171358368 A A A A A A A A G G G G A A A A A A A A
1 chr1_171363367 0 171363367 G G G G G G G G T T T T G G G G G G G G
1 chr1_171377626 0 171377626 T T T T T T T T T T T T G T T T T T T T
1 chr1_171386711 0 171386711 C C C C C C C C C C C C C C T T C C C C
1 chr1_171467184 0 171467184 C C C C C C C C C C C C C T C C C C C C
1 chr1_171475454 0 171475454 C C C C C C C C C C C C C T C C C C C C
1 chr1_171477249 0 171477249 T T T T T T T T G G G G T T T T T T T T
1 chr1_171484561 0 171484561 T T T T T T T T C C T T T T T T T T T T
1 chr1_171484718 0 171484718 G G G G G G C C G G G G G G G G G G G G
1 chr1_171497051 0 171497051 T T T T C T T T T T T T T T T T T T T T
1 chr1_171500001 0 171500001 G G G G G G G G G G A A G G G G G G G G
1 chr1_171503624 0 171503624 T T T T T T A A T T T T T T T T T T T T
1 chr1_171519924 0 171519924 A A A A A A A A G G G G G G G G G G A A
1 chr1_171524402 0 171524402 A A A A A A A A G G G G A A A A A A A A
1 chr1_171524778 0 171524778 A A G G G G A A G G G G G G G G G G A A
1 chr1_171526143 0 171526143 C C C C C C C C C C C C C C C C A A C C
1 chr1_171532518 0 171532518 A A A A A A A A A A A A A A A A A G A A
1 chr1_171534035 0 171534035 C C C C C C C C C C C C C G C C C C C C
1 chr1_171535948 0 171535948 G G G G A G G G G G G G G G G G G G G G
1 chr1_171541363 0 171541363 A A G G G G A A A A A A A A A A A A A A
1 chr1_171553422 0 171553422 A A A A A A A A A A A A A G A A A A A A
1 chr1_171554065 0 171554065 C C C C C C C C G G G G C C C C C C C C
1 chr1_171577924 0 171577924 A A A A A A A A A A A A A A A A A T A A
1 chr1_171578410 0 171578410 C C C C C C C C T T C C C C C C C C C C
1 chr1_171578801 0 171578801 G G G G G G G G G G G G A A A A A A G G
1 chr1_171580152 0 171580152 G G G G G G G G G G G G G G G G A A G G
1 chr1_171583253 0 171583253 T T C C C T T T T T T T T T T T T T T T
1 chr1_171591475 0 171591475 C C C C C C C C C C C C C G C C G G C C
1 chr1_171607018 0 171607018 T T T T T T T T C C C C T T T T T T T T
1 chr1_171610167 0 171610167 G G G G G G G G G G G G G G G G C G G G
1 chr1_171616740 0 171616740 C C G G C G C C C C C C C C C C C C C C
1 chr1_171616854 0 171616854 A A A A A T A A A A A A A A A A A A A A
1 chr1_171616962 0 171616962 C C C C C C C C C C C C C C C C T T C C
1 chr1_171653525 0 171653525 C C C C C C C C C C C C C C A C C C C C
1 chr1_171658881 0 171658881 T T G G G G T T G G G G G G G G G G T T
1 chr1_171659129 0 171659129 T T T T T T C C T T T T T T T T T T T T
1 chr1_171659194 0 171659194 A A A A A A A A T T T T A A A A A A A A
1 chr1_171666221 0 171666221 C C C C C C C C C C C C C C C C C T C C
1 chr1_171666973 0 171666973 G G G G G G G G G G G G G G G T G G G G
1 chr1_171670160 0 171670160 T T T T T T T T T T T T T T T T C C T T
1 chr1_171680173 0 171680173 G G G G G G G G G G G G G T G G G G G G
1 chr1_171683594 0 171683594 C C C C C C C C C C C C C T C C C C C C
1 chr1_171697645 0 171697645 A A A A A A A A A A A A A T A A A A A A
1 chr1_171698010 0 171698010 A A G G G G A A A A A A A A A A A A A A
1 chr1_171698418 0 171698418 G G G G G G G G G G G G G T G G G G G G
1 chr1_171699634 0 171699634 G G G G G G G G G G G G A G G G G G G G
1 chr1_171707907 0 171707907 A A A A A A A A C C C C A A A A A A A A
1 chr1_171715356 0 171715356 C C C C C C C C G G G G C C C C C C C C
1 chr1_171725500 0 171725500 G G G G G G G G G G G G G T G G G G G G
1 chr1_171730832 0 171730832 G G G G G T G G G G G G G G G G G G G G
1 chr1_171738752 0 171738752 A A A A A C A A A A A A A A A A A A A A
1 chr1_171748933 0 171748933 C C C C C C C C T T T T C C C C C C C C
1 chr1_171754767 0 171754767 C C C C C C C C T T T T C C C C C C C C
1 chr1_171758039 0 171758039 C T C C C C C C C C C C C C C C C C C C
1 chr1_171764046 0 171764046 T T T T T T T T T T G T T T T T T T T T
1 chr1_171765079 0 171765079 A A A A A A A A A A A A A C A A A A A A
1 chr1_171790623 0 171790623 T T T T T T C C T T T T T T T T T T T T
1 chr1_171793152 0 171793152 T T T T T T T T C C C C T T T T T T T T
1 chr1_171801423 0 171801423 G G G G G G G G A A A A G G G G G G G G
1 chr1_171811033 0 171811033 T T T T T T T T T T T T T T G G T T T T
1 chr1_171825007 0 171825007 G G G G A G G G G G G G G G G G G G G G
1 chr1_171840407 0 171840407 T T T T T T T T G G G G T T T T T T T T
1 chr1_171854734 0 171854734 C C C C C G C C C C C C C C C C C C C C
1 chr1_171872454 0 171872454 C C C C C C C C C C C T C C C C C C C C
1 chr1_171885454 0 171885454 A A G G A G A A A A A A A A A A A A A A
1 chr1_171885865 0 171885865 G G G G G G G G A A A A G G A G G G G G
1 chr1_171890373 0 171890373 C C C C C C C C G G G G C C C C C C C C
1 chr1_171890548 0 171890548 A A A A A A A A A A A A G G A A A A A A
1 chr1_171893480 0 171893480 C C C C A C C C C C C C C C C C C C C C
1 chr1_171897552 0 171897552 G G G G G G G G A A A A G G G G G G G G
1 chr1_171898244 0 171898244 A A A A A A A A A A A A A G A A A A A A
1 chr1_171908206 0 171908206 G G G G G G G G G G G G A A G G A A G G
1 chr1_171920326 0 171920326 A A A A A G A A A A A A A A A A A A A A
1 chr1_171924419 0 171924419 G G G G G G G G G G G G C G G G G G G G
1 chr1_171926238 0 171926238 A A A A A A A A C C C C A A A A A A A A
1 chr1_171932184 0 171932184 G G G G G G G G C C C C G G G G G G G G
1 chr1_171938711 0 171938711 G G G G G G G G A A G G G G G G G G G G
1 chr1_171940200 0 171940200 G G T T G G G G G G G G G G G G G G G G
1 chr1_171943315 0 171943315 G G G G A G G G G G G G G G G G G G G G
1 chr1_171947265 0 171947265 A A A A A A A A G G A G A A A A A A A A
1 chr1_171947401 0 171947401 A A G G G G A A G G G G G G G G G G A A
1 chr1_171956143 0 171956143 A A A A A A A A A A A C A A A A A A A A
1 chr1_171958215 0 171958215 A A A A A A A A G G A G A A A A A A A A
1 chr1_171963500 0 171963500 G G G G G G G G C C C C G G G G G G G G
1 chr1_171963639 0 171963639 T T T T T T T T T T T T T T C C T T T T
1 chr1_171967043 0 171967043 A A A A A A A A T T T T A A A A A A A A
1 chr1_171968730 0 171968730 C C C C C C C C T T T T C C C C C C C C
1 chr1_171976719 0 171976719 T T T T T T T T G G G G T T T T T T T T
1 chr1_171982680 0 171982680 T T C T T T T T T T T T T T T T T T T T
1 chr1_171983104 0 171983104 G G G G G G G G A A A A G G G G G G G G
1 chr1_171988016 0 171988016 C C A C C C C C C C C C C C C C C C C C
1 chr1_171995866 0 171995866 G G G G G G G G G G G G G G G G A A G G
1 chr1_172000126 0 172000126 A A A A A G A A G G G G A A A A A A A A
1 chr1_172018490 0 172018490 A A A A A A A A A A A A A A A A C C A A
1 chr1_172020063 0 172020063 C C C C C T C C C C C C C C C C C C C C
1 chr1_172023602 0 172023602 C C C C C C C C C C C C C C C C T T C C
1 chr1_172028875 0 172028875 G G A G A A G G G G G G G G G G G G G G
1 chr1_172031429 0 172031429 C C C C C C C C T T T T C C C C C C C C
1 chr1_172034668 0 172034668 C C T T C C C C C C C C C C C C C C C C
1 chr1_172038598 0 172038598 C C C C C C C C C C C C C T C C C C C C
1 chr1_172039652 0 172039652 T T T T T T T T T T T T A A A A T T T T
1 chr1_172054394 0 172054394 G G C G G G G G G G G G G G G G G G G G
1 chr1_172069756 0 172069756 G G G G G G G G G G G G G G G G A A G G
1 chr1_172069767 0 172069767 C C C C C C C C C C C C C T C C C C C C
1 chr1_172069984 0 172069984 C C C C C C C C C C C C C C C C C T C C
1 chr1_172074799 0 172074799 T T T T T T T T C C C C T T T T T T T T
1 chr1_172079328 0 172079328 C C C C C C C C C C C C C C T T C C C C
1 chr1_172083307 0 172083307 G G G G G G G G G G G G A A A A A A G G
1 chr1_172086715 0 172086715 C C C C C C C C C C T T C C C C C C C C
1 chr1_172087300 0 172087300 T T C C C C T T C C C C C C C C C C T T
1 chr1_172089659 0 172089659 T T T T T T T T T T T T T T G G T T T T
1 chr1_172102932 0 172102932 T T T T T T T T C C C C T T T T T T T T
1 chr1_172103782 0 172103782 T T T T T T T T A A A A T T T T T T T T
1 chr1_172113546 0 172113546 C C C C C C C C C C C C C C T T C C C C
1 chr1_172122135 0 172122135 C C C C C C C C C C C C C C C T C C C C
1 chr1_172127449 0 172127449 A A A A A A A A A A A A A A A A C C A A
1 chr1_172135476 0 172135476 A A A T T T A A A A A A A A A A A A A A
1 chr1_172137526 0 172137526 A G G G G G A A G G G G G G G G G G A A
1 chr1_172156308 0 172156308 A A A A A A A A G G G G A A A A A A A A
1 chr1_172206595 0 172206595 A A A A A A A A A A A A T T A A A A A A
1 chr1_172214111 0 172214111 A A C C C C C C C C C C C C C C C C C C
1 chr1_172226883 0 172226883 A A A A A A A A A A A A C C A A A A A A
1 chr1_172232512 0 172232512 C C C C C C C C C C C C C T C C C C C C
1 chr1_172236320 0 172236320 G G G G G T G G G G G G G G G G G G G G
1 chr1_172238175 0 172238175 G G A A G G G G G G G G G G G G G G G G
1 chr1_172257915 0 172257915 G G G G G G G G G G G G G G A A G G G G
1 chr1_172259234 0 172259234 C C C C C C C C C C C C C C T T C C C C
1 chr1_172267861 0 172267861 T T T T T T T T T T T T T T T T G G T T
1 chr1_172312291 0 172312291 G G G G G G G G G G G G G G A G G G G G
1 chr1_172317111 0 172317111 T T C C T T T T T T T T T T T T T T T T
1 chr1_172321787 0 172321787 C C C C C C C C C C C C C T C C C C C C
1 chr1_172323890 0 172323890 T T T T T T T T C C C C T T T T T T T T
1 chr1_172349665 0 172349665 C C T T C C C C C C C C C C C T C C C C
1 chr1_172354006 0 172354006 G G G G G G G G G G G G A G G G G G G G
1 chr1_172362617 0 172362617 T T T T T T T T T T T T T T C C C C T T
1 chr1_172374745 0 172374745 G G G G G G G G G G G G T T G G G G G G
1 chr1_172383043 0 172383043 C C C C C C C C C C C C C C T T C C C C
1 chr1_172410114 0 172410114 G G C C C C G G C C C C C C C C C C G G
1 chr1_172412016 0 172412016 A A A A A A A A A A A G A A A A A A A A
1 chr1_172415154 0 172415154 T T T T T T T T A A A A T T T T T T T T
1 chr1_172430754 0 172430754 T T G G G G T T T T T T T T T T T T T T
1 chr1_172435940 0 172435940 G G G G G G G G A A A A G G G G G G G G
1 chr1_172438421 0 172438421 G G G G G G G G G G G G A G G G G G G G
1 chr1_172438824 0 172438824 C C T T T T C C T T T T T T T T T T T T
1 chr1_172442577 0 172442577 G G A A A A G G G G G G G G G G G G G G
1 chr1_172446105 0 172446105 T T T T C C T T T T T T T T T T T T T T
1 chr1_172458020 0 172458020 A A A A A A G G A A A A A A A A A A A A
1 chr1_172466948 0 172466948 A A A A A A A A C C C C A A A A A A A A
1 chr1_172468197 0 172468197 A A A A A A A A G G G G A A A A A A A A
1 chr1_172471057 0 172471057 T T T T T T T T C C C C T T T T T T T T
1 chr1_172475947 0 172475947 A A A A A A A A A A A A A A G G A A A A
1 chr1_172477212 0 172477212 T T T T T T T T C C C C T T T T T T T T
1 chr1_172480644 0 172480644 C C C C C C C C T T T T C C C C C C C C
1 chr1_172481402 0 172481402 A A A A A A A A G G G G A A A A A A A A
1 chr1_172484101 0 172484101 C C C C C C C C C C C C C C C C A A C C
1 chr1_172488512 0 172488512 C C C C C C C C T T C C C C C C C C C C
1 chr1_172488847 0 172488847 C C C C C C C C T T T T C C C C C C C C
1 chr1_172496896 0 172496896 A A A A A A A A C C C C A A A A A A A A
1 chr1_172498603 0 172498603 T T T T T T T T C C C C T T T T T T T T
1 chr1_172507379 0 172507379 G G G G G G G G T T T T G G G G G G G G
1 chr1_172524079 0 172524079 G G G G G G G G G G G G G G A G G G G G
1 chr1_172550516 0 172550516 T T T T T T T T G G T T T T T T T T T T
1 chr1_172555202 0 172555202 T T T T T T C C T T T T T T T T T T T T
1 chr1_172563050 0 172563050 C C C C C C C C T T T T C C C C C C C C
1 chr1_172578044 0 172578044 A A A A A A G G A A A A A A A A A A A A
1 chr1_172578171 0 172578171 C C C T C T C C C C C C C C C C C C C C
1 chr1_172585730 0 172585730 G G A G A A G G G G G G G G G G G G G G
1 chr1_172586539 0 172586539 A A G G G G A A G G G G G G G G G G A A
1 chr1_172590459 0 172590459 C C C C C T C C C C C C C C C C C C C C
1 chr1_172596566 0 172596566 A A A A A A A A A A A A G G A A G G A A
1 chr1_172613409 0 172613409 A A A A A A A A G G G G A A A A A A G G
1 chr1_172625111 0 172625111 T T T T T T T T C C C C T T T T T T T T
1 chr1_172627452 0 172627452 A A A A A A A A G G G G A A A A A A A A
1 chr1_172635320 0 172635320 C C C C C C C C T T T T C C C C C C C C
1 chr1_172635965 0 172635965 G G A A A A A A A A A A A A G G A A G G
1 chr1_172642021 0 172642021 T T T T T T T T G G G G T T T T T T T T
1 chr1_172648325 0 172648325 C C C C C C C C C C C T C C C C C C C C
1 chr1_172652829 0 172652829 A A C C A C A A A A A A A A A A A A A A
1 chr1_172653252 0 172653252 G G C G G G G G G G G G G G G G G G G G
1 chr1_172653762 0 172653762 A A A A A A A A A A A A A A G G A A A A
1 chr1_172657149 0 172657149 C C C C C C C C G G G G C C C C C C C C
1 chr1_172659455 0 172659455 C C C C C C C C G G G G C C C C C C C C
1 chr1_172688603 0 172688603 C C C C C C C C C C C C C G C C C C C C
1 chr1_172691840 0 172691840 G G G G G G A A G G G G G G G G G G A A
1 chr1_172699415 0 172699415 G G G G G G G G G G G G A G G G G G G G
1 chr1_172709086 0 172709086 T T T T T T T T C C C C T T T T T T T T
1 chr1_172709298 0 172709298 T T T T T T A A T T T T T T T T T T T T
1 chr1_172717010 0 172717010 C C C C C T C C C C C C C C C C C C C C
1 chr1_172717755 0 172717755 C C C C C C C C C C C C C T T T C C C C
1 chr1_172718067 0 172718067 G G C C G G G G G G G G G G G G G G G G
1 chr1_172720684 0 172720684 A A A A A G A A A A A A A A A A A A A A
1 chr1_172721418 0 172721418 C C C C C C C C C C C G C C C C C C C C
1 chr1_172727399 0 172727399 C C C C C T C C C C C C C C C C C C C C
1 chr1_172731957 0 172731957 A A C C A C A A C C C C A A A A A A A A
1 chr1_172733097 0 172733097 G G G G G G G G G G G G G G A A G G G G
1 chr1_172740985 0 172740985 T T C C C T T T T T T T T T T T T T T T
1 chr1_172741377 0 172741377 T T T T T T T T C C T T T T T T T T T T
1 chr1_172742149 0 172742149 A A A A A A A A A A A A A A A A A G A A
1 chr1_172744022 0 172744022 C C C C C C C C T T T T C C C C C C C C
1 chr1_172769034 0 172769034 G G G G G G G G G G G G C G G G G G G G
1 chr1_172772059 0 172772059 G G C C C C G G C C C C C C C C C C G G
1 chr1_172775162 0 172775162 A A A A A A A A G G G G A A A A A A A A
1 chr1_172776669 0 172776669 C C C C C C C C T T T T C C C C C C C C
1 chr1_172780628 0 172780628 G G G G G G G G A A A A G G G G G G G G
1 chr1_172789273 0 172789273 A A T T T T T T T T T T T T T T T T T T
1 chr1_172789284 0 172789284 G G G G G G G G G G G G G G A A G G G G
1 chr1_172791433 0 172791433 T T T T T T T T T T C T T T T T T T T T
1 chr1_172793799 0 172793799 G G G G G G G G G G G G G T G G G G G G
1 chr1_172800866 0 172800866 T T T T T T T T T T T T T T T T A T T T
1 chr1_172802167 0 172802167 G G A A G G G G G G G G G G G G G G G G
1 chr1_172810242 0 172810242 C C C C C C C C C C C G C C C C C C C C
1 chr1_172816094 0 172816094 A A A A A A A A A A A G A A A A A A A A
1 chr1_172819494 0 172819494 C C C C C C C C C C C C C C C T C C C C
1 chr1_172822648 0 172822648 T T T T T T T T T T T T T T T T C T T T
1 chr1_172833792 0 172833792 A A A A A A A A C C C C A A A A A A A A
1 chr1_172839639 0 172839639 A A A A G G A A A A A A A A A A A A A A
1 chr1_172846351 0 172846351 G G G G G G G G G G G G G G G G T T G G
1 chr1_172846724 0 172846724 G G G G G G G G G G G G G G C C C C G G
1 chr1_172851507 0 172851507 C C T T T T C C T T T T T T C C T T C C
1 chr1_172854152 0 172854152 C C C C C C C C C C C C C C C C C T C C
1 chr1_172858643 0 172858643 C C C C C C C C C C C C C C C C A C C C
1 chr1_172860039 0 172860039 T T T T T T T T G G T T T T T T T T T T
1 chr1_172861896 0 172861896 A A A A A C A A A A A A A A A A A A A A
1 chr1_172862531 0 172862531 C C C C C C C C C C C C C C T T C C C C
1 chr1_172868810 0 172868810 T T T T T T T T C C C C C C T T T T T T
1 chr1_172876168 0 172876168 T T T T T T T T C C C C T T T T T T T T
1 chr1_172880164 0 172880164 A A A A A C A A A A A A A A A A A A A A
1 chr1_172882792 0 172882792 T T T T T T T T T T T T T T C T T T T T
1 chr1_172885414 0 172885414 A A A A A C A A A A A A A A A A A A A A
1 chr1_172900524 0 172900524 G G G G G G G G A A A G G G G G G G G G
1 chr1_172908492 0 172908492 T T C C C C T T T T T T C C C C C C T T
1 chr1_172912133 0 172912133 C C C C C C C C A A A A C C C C C C C C
1 chr1_172916848 0 172916848 T T T T T T T T T T T T T T T T G G T T
1 chr1_172917458 0 172917458 C C C C C C C C T T C C C C C C C C C C
1 chr1_172917529 0 172917529 G G G G G G G G G G G G A A A A A A G G
1 chr1_172921200 0 172921200 C C C C C C C C A A C C C C C C C C C C
1 chr1_172924882 0 172924882 C C C C T T C C C C C C C C C C C C C C
1 chr1_172933084 0 172933084 C C C C C C C C T T T T C C C C C C C C
1 chr1_172934804 0 172934804 T T T T T T T T T T G T T T T T T T T T
1 chr1_172944448 0 172944448 C C C C C T C C C C C C C C C C C C C C
1 chr1_172951370 0 172951370 A A A A A G A A A A A A A A A A A A A A
1 chr1_172952157 0 172952157 C C C C C C T T C C C T C C C C C C C C
1 chr1_172962632 0 172962632 T T T T T T T T A A A A T T T T T T T T
1 chr1_172962860 0 172962860 T T T T T T T T A A A A T T T T T T T T
1 chr1_172964556 0 172964556 T T T T T T T T T T G T T T T T T T T T
1 chr1_172975403 0 172975403 G G G G G G G G G G G G A A G G G G G G
1 chr1_172998375 0 172998375 G G A A G G G G G G G G G G G G G G G G
1 chr1_172998409 0 172998409 A A A A A A A A A A A A A A A G A A A A
1 chr1_172998809 0 172998809 C C C C C C C C G G G G C C C C C C C C
1 chr1_173002152 0 173002152 T T T T T T T T T T T T C C T T C C T T
1 chr1_173015691 0 173015691 G G G G G G G G T T T T G G G G G G G G
1 chr1_173016633 0 173016633 G G G G G G G G A A A A A A A A A A G G
1 chr1_173021124 0 173021124 C C C C C C C C T T T T C C C C C C C C
1 chr1_173040817 0 173040817 A A A A A A A A G G G G A A A A A A A A
1 chr1_173041687 0 173041687 G G A A A A G G A A A A A A A A A A G G
1 chr1_173047118 0 173047118 G G G G G T G G G G G G G G G G G G G G
1 chr1_173052581 0 173052581 G G G G G G G G G G G G G G T T G G G G
1 chr1_173053135 0 173053135 A A A A A A A A A A A A A T A A A A A A
1 chr1_173061863 0 173061863 G G G G G G G G G G G G A G G G G G G G
1 chr1_173062455 0 173062455 G G G G A G A A G G G G G G G G G G G G
1 chr1_173072373 0 173072373 A A A A A A A A G G G G A A A A A A A A
1 chr1_173079634 0 173079634 G G G G G G G G G G A G G G G G G G G G
1 chr1_173081916 0 173081916 G G G G G G G G G G A G G G G G G G G G
1 chr1_173082239 0 173082239 G G G G G G G G G G G G A G G G G G G G
1 chr1_173086511 0 173086511 A A A A A A A A A A A A A C A A A A A A
1 chr1_173089613 0 173089613 C C T T T T C C T T T T T T T T T T C C
1 chr1_173093861 0 173093861 C C G G C G C C C C C C C C C C C C C C
1 chr1_173094248 0 173094248 G G G G A G G G G G G G G G G G G G G G
1 chr1_173098863 0 173098863 C C T T T T C C C C C C C C C C C C C C
1 chr1_173099281 0 173099281 T T C C C C T T C C C C C C C C C C T T
1 chr1_173099711 0 173099711 A A A A A A A A G G G G A A A A A A A A
1 chr1_173100461 0 173100461 T T T T T T T T G G G G T T T T T T T T
1 chr1_173115531 0 173115531 C C C C C C C C T T T T C C C C C C C C
1 chr1_173126505 0 173126505 C C C C C G C C C C C C C C C C C C C C
1 chr1_173131558 0 173131558 C C C C C C C C T T T T C C C C C C C C
1 chr1_173135724 0 173135724 T T T T T T T T G G G G T T T T T T T T
1 chr1_173149550 0 173149550 C C C C C C C C A A A A C C C C C C C C
1 chr1_173152626 0 173152626 G G A A A A G G A A A A A A A A A A G G
1 chr1_173153416 0 173153416 T T T T T T T T C C C C T T T T T T T T
1 chr1_173153658 0 173153658 T T T T G G T T T T T T T T T T T T T T
1 chr1_173155069 0 173155069 A A A A A A A A A A A A G G A A A A A A
1 chr1_173158002 0 173158002 C C C C C C C C C C C C C T C C C C C C
1 chr1_173158242 0 173158242 C C C C C C C C C C C C C T C C C C C C
1 chr1_173158395 0 173158395 G G G G G G G G G G G G G G G G A A G G
1 chr1_173160637 0 173160637 A A A A A A A A C C A C A A A A A A A A
1 chr1_173165306 0 173165306 C C T T T T C C C C C C C C C C C C C C
1 chr1_173168781 0 173168781 G G G G G G G G A A A G G G G G G G G G
1 chr1_173168940 0 173168940 A A A A A A A A A A A A A A G G A A A A
1 chr1_173169522 0 173169522 G G G G G G G G C C C C G G G G G G G G
1 chr1_173170279 0 173170279 G G A G G G G G G G G G G G G G G G G G
1 chr1_173171241 0 173171241 T T T T T T T T T T C T T T T T T T T T
1 chr1_173175824 0 173175824 T T T T T T T T T T T T T T C C T T T T
1 chr1_173178576 0 173178576 T T C T T T T T T T T T T T T T T T T T
1 chr1_173182146 0 173182146 C C C C C C C C C C C C T T C C C C C C
1 chr1_173182616 0 173182616 T T T T C T T T T T T T T T T T T T T T
1 chr1_173185412 0 173185412 G G G G A G G G G G G G G G A G G G G G
1 chr1_173188132 0 173188132 C C C C C C C C C C C C C G C C C C C C
1 chr1_173207592 0 173207592 A A A A A A A A T T T T A A A A A A A A
1 chr1_173218889 0 173218889 C C C C C C C C C C C C C C G G C C C C
1 chr1_173219432 0 173219432 G G G G C G G G G G G G G G G G G G G G
1 chr1_173231557 0 173231557 T T T T T T T T T T C C T T T T T T T T
1 chr1_173231822 0 173231822 A A A A A A A A A A G G A A A A A A A A
1 chr1_173233283 0 173233283 T T T T T T T T T T T T C T T T T T T T
1 chr1_173236410 0 173236410 C C C C C C C C C C C C C T C C C C C C
1 chr1_173257816 0 173257816 G G G G G G G G T T T T G G G G G G G G
1 chr1_173261022 0 173261022 G G G G G G G G G G G G G G G G A A G G
1 chr1_173263244 0 173263244 T T T T T T T T T T T T T T C C T T T T
1 chr1_173265432 0 173265432 G G G G G G G G C C C C G G G G G G G G
1 chr1_173266503 0 173266503 A A A A A A A A G G G G A A A A A A A A
1 chr1_173268247 0 173268247 G G G G G G G G A A A A G G G G G G G G
1 chr1_173269020 0 173269020 C C C C G G C C C C C C C C C C C C C C
1 chr1_173269549 0 173269549 T T T T T T C C T T T T T T T T T T T T
1 chr1_173271992 0 173271992 A A A A A A A A G G G G A A A A A A A A
1 chr1_173272404 0 173272404 A A A G A A A A A A A A A A A A A A A A
1 chr1_173273001 0 173273001 A A A C A A A A A A A A A A A A A A A A
1 chr1_173274269 0 173274269 A A A A A G A A A A A A A A A A A A A A
1 chr1_173276960 0 173276960 G G G G G G G G G G A A G G G G G G G G
1 chr1_173279780 0 173279780 G G G G G G G G G G A A G G G G G G G G
1 chr1_173283068 0 173283068 C C C T C C C C C C C C C C C C C C C C
1 chr1_173287886 0 173287886 C C C T C C C C C C C C C C C C C C C C
1 chr1_173291067 0 173291067 G G G G G G G G A A A A G G G G G G G G
1 chr1_173291767 0 173291767 C G C C C G G G C C C C C C C C C C G G
1 chr1_173300298 0 173300298 T T T T T T T T T T C C T T T T T T T T
1 chr1_173301524 0 173301524 G T T T T T T T T T T T T T T T T T T T
1 chr1_173301848 0 173301848 A A A A A A A A A A A A A A A A G G A A
1 chr1_173307009 0 173307009 T T T T T T T T T T T T G T T T T T T T
1 chr1_173313180 0 173313180 A A A A A A A A A A A A A A G G A A A A
1 chr1_173316374 0 173316374 A A A A A A A A A A A A A A C C A A A A
1 chr1_173319264 0 173319264 T T T T C T T T T T T T T T T T T T T T
1 chr1_173325874 0 173325874 A A A A A A A A A A A A A A A A C C A A
1 chr1_173328484 0 173328484 G G G G G G G G A A G G G G G G G G G G
1 chr1_173328734 0 173328734 C C T T C C C C C C C C C C C C C C C C
1 chr1_173334790 0 173334790 T T T T T T T T T T T T T T C C T T T T
1 chr1_173350323 0 173350323 T T T T T T T T T T T T A T T T T T T T
1 chr1_173355898 0 173355898 G G G G G G G G G G G G C C G G G G G G
1 chr1_173363409 0 173363409 G G A A G G G G G G G G G G G G G G G G
1 chr1_173365321 0 173365321 C C T T C C C C C C C C C C C C C C C C
1 chr1_173368801 0 173368801 A A G G G G A A G G G G G G G G G G A A
1 chr1_173373574 0 173373574 T T T T T T T T T T C C T T T T T T T T
1 chr1_173376769 0 173376769 C C C C C C C C T T T T C C C C C C C C
1 chr1_173379641 0 173379641 A A A G A G A A A A A A A A A A A A A A
1 chr1_173389584 0 173389584 C C C C C C C C T T T T C C C C C C C C
1 chr1_173396142 0 173396142 G G G G G G T T G G G G G G G G G G G G
1 chr1_173398499 0 173398499 A A A A A A G G A A A A A A A A A A A A
1 chr1_173400158 0 173400158 C C C C C C C C T T T T C C C C C C C C
1 chr1_173408726 0 173408726 C C C C C C C C T T T T C C C C C C C C
1 chr1_173410027 0 173410027 G G C C C C G G C C C C C C C C C C G G
1 chr1_173418744 0 173418744 T T T T T T T T C C C C T T T T T T T T
1 chr1_173425608 0 173425608 T T T T T T T T C C C C T T T T T T T T
1 chr1_173429776 0 173429776 G G G G G G A A G G G G G G G G G G G G
1 chr1_173431177 0 173431177 C C C C C C C C T T T T C C C C C C C C
1 chr1_173442682 0 173442682 G G G G G G G G A A A A G G G G G G G G
1 chr1_173444960 0 173444960 C C T T C C C C C C C C C C C C C C C C
1 chr1_173449011 0 173449011 A G A A A A G G A A A A A A A A A A G G
1 chr1_173452604 0 173452604 G G G G G G G G G G G G G G G G A A G G
1 chr1_173452675 0 173452675 C C C C C C C C G G G G C C C C C C C C
1 chr1_173477970 0 173477970 G G C C C C G G G G G G G G G G G G G G
1 chr1_173478329 0 173478329 C C C C C C C C T T T T C C C C C C C C
1 chr1_173480700 0 173480700 G G G G G G G G G G G G G G A G G G G G
1 chr1_173480963 0 173480963 T T T T T T T T C C C C T T T T T T T T
1 chr1_173482347 0 173482347 G G G G G G G G G G G G G G A G G G G G
1 chr1_173485226 0 173485226 A A A G G G A A A A A A A A A A A A A A
1 chr1_173487785 0 173487785 A A A A A A A A A A A A A G A A A A A A
1 chr1_173495908 0 173495908 G G A G G G G G G G G G G G G G G G G G
1 chr1_173504812 0 173504812 T T T T T T T T T T T T T T C C T T T T
1 chr1_173514313 0 173514313 T T C C C C T T T T T T T T T T T T T T
1 chr1_173522852 0 173522852 C C C C C C C C C C C C T T C C T T C C
1 chr1_173526641 0 173526641 G G A A A A G G G G G G G G G G G G G G
1 chr1_173531575 0 173531575 A A A A A A A A G G A A A A A A A A A A
1 chr1_173532672 0 173532672 G G G G G G G G A A A A G G G G G G G G
1 chr1_173533507 0 173533507 C C C C C C C C G G G G C C C C C C C C
1 chr1_173539404 0 173539404 A A A A A C A A A A A A A A A A A A A A
1 chr1_173539738 0 173539738 A A A A A A A A G G G G A A A A A A A A
1 chr1_173547663 0 173547663 T T T T T T T T T T T T C C T T T T T T
1 chr1_173547812 0 173547812 C C C C C C C C T T T T C C C C C C C C
1 chr1_173551447 0 173551447 A A A T A A A A A A A A A A A A A A A A
1 chr1_173555814 0 173555814 T T T T T T T T T T T T T T A T T T T T
1 chr1_173556998 0 173556998 T T T T T T T T C C C C T T T T T T T T
1 chr1_173557204 0 173557204 A T A A A A T T A A A A A A A A A A T T
1 chr1_173560182 0 173560182 C C C C C C C C C C C C C C C C G G C C
1 chr1_173576307 0 173576307 C C C C C C C C C C A A C C C C C C C C
1 chr1_173604262 0 173604262 G G G G G G G G G G G G G G T T G G G G
1 chr1_173606759 0 173606759 A A A A A A A A T T T T A A A A A A A A
1 chr1_173611714 0 173611714 G G G G G G G G C C C G G G G G G G G G
1 chr1_173615045 0 173615045 A G G G G G G G G G G G G G G G G G G G
1 chr1_173617275 0 173617275 G G G G G G G G A A A A G G G G G G G G
1 chr1_173618608 0 173618608 A G A A A A A A A A A A A A A A A A A A
1 chr1_173619342 0 173619342 C C C C C C C C C C C C T T C C C C C C
1 chr1_173620200 0 173620200 T T T T T T T T T T T T A T T T T T T T
1 chr1_173631730 0 173631730 A A A A A A A A A A A A A G A A A A A A
1 chr1_173640069 0 173640069 A A A A A G A A A A A A A A A A A A A A
1 chr1_173652034 0 173652034 A A A A A A A A A A A C A A A A A A A A
1 chr1_173654366 0 173654366 G G G G A G G G G G G G G G G G G G G G
1 chr1_173655135 0 173655135 G G A A G G G G G G G G G G G G G G G G
1 chr1_173663394 0 173663394 G G G G G G G G G G G G A A G G G G G G
1 chr1_173664369 0 173664369 A A A A A A A A A A A A A A A A G G A A
1 chr1_173678709 0 173678709 T T T T T T T T T T T T G G G G T T T T
1 chr1_173691426 0 173691426 G G G G G G G G G G A A G G G G G G G G
1 chr1_173692768 0 173692768 A A A A A A A A A A C C A A A A A A A A
1 chr1_173708398 0 173708398 C C T T T T C C T T T T T T T T T T C C
1 chr1_173722515 0 173722515 C C C C C C C C C C C C C T C C C C C C
1 chr1_173733117 0 173733117 C C T T C C C C C C C C C C C C C C C C
1 chr1_173745443 0 173745443 G G G G G G G G G G A G G G G G G G G G
1 chr1_173746320 0 173746320 A A A A A A G G A A A A A A A A A A A A
1 chr1_173757529 0 173757529 T T T T T T T T T T T T C C T T T T T T
1 chr1_173765048 0 173765048 G G G G G G G G A A A A G G G G G G G G
1 chr1_173783192 0 173783192 A A A A A A A A A A A G A A A A A A A A
1 chr1_173784573 0 173784573 G G G G G G G G A A A G G G G G G G G G
1 chr1_173791675 0 173791675 C C C C C C C C T T T T C C C C C C C C
1 chr1_173792745 0 173792745 G G A G A G G G G G G G G G G G G G G G
1 chr1_173793780 0 173793780 G G A A A A G G A A A A A A A A A A G G
1 chr1_173798814 0 173798814 A A A A A A A A A A A A A T A A A A A A
1 chr1_173803008 0 173803008 G G G G A G G G G G G G G G G G G G G G
1 chr1_173805910 0 173805910 T T G G T T T T G G G G T T T T T T T T
1 chr1_173808679 0 173808679 C C C C C C C C C C C T C C C C C C C C
1 chr1_173810938 0 173810938 A A A A A A A A A A A A A A G G A A A A
1 chr1_173812702 0 173812702 A A A A A A A A G G A G A A A A A A A A
1 chr1_173813062 0 173813062 T T T T C T T T T T T T T T T T T T T T
1 chr1_173819049 0 173819049 T T T T T T C C T T T T T T T T T T T T
1 chr1_173821883 0 173821883 T T G G G G T T G G G G G G G G G G T T
1 chr1_173823183 0 173823183 T T T T T T T T T T C T T T T T T T T T
1 chr1_173828308 0 173828308 A A A A A A A A A A A A A A C C A A A A
1 chr1_173828989 0 173828989 T T T T T T T T T T T T T T T T G G T T
1 chr1_173831960 0 173831960 A A A A A A A A A A A A A A G G A A A A
1 chr1_173835645 0 173835645 A A A A A A A A G G G G A A A A A A A A
1 chr1_173836254 0 173836254 C C C C C C T T C C C C C C C C C C C C
1 chr1_173838114 0 173838114 T T T T T T C C T T T T T T T T T T T T
1 chr1_173845217 0 173845217 A A A A A A A A G G G G A A A A A A A A
1 chr1_173854575 0 173854575 G G G G G G G G C C G G G G G G G G G G
1 chr1_173866377 0 173866377 G G G G G G G G G G G G G G A G G G G G
1 chr1_173867208 0 173867208 G G A G G G G G G G G G G G G G G G G G
1 chr1_173867600 0 173867600 G G G G G G G G G G G G G G G G A G G G
1 chr1_173872634 0 173872634 A A A A A A A A A A A A A A A A A G A A
1 chr1_173882803 0 173882803 G G A G G G G G G G G G G G G G G G G G
1 chr1_173887080 0 173887080 T T T T T T T T G G G G T T T T T T T T
1 chr1_173894766 0 173894766 G G G G G G G G G G G G G G G G A G G G
1 chr1_173896165 0 173896165 G G A A A A A A A A A A A A A A A A A A
1 chr1_173897715 0 173897715 T T T T T T T T C C C C T T T T T T T T
1 chr1_173934560 0 173934560 C C C C C C C C C C C C C T C C C C C C
1 chr1_173956078 0 173956078 A A A A A A A A A A A A A A A G A A A A
1 chr1_173960921 0 173960921 A A A A A A A A A A A A A G G G G G A A
1 chr1_173968116 0 173968116 A A A A A A A A G G G G A A A A A A A A
1 chr1_173979115 0 173979115 C C C C C C C C C C C C C C C T C C C C
1 chr1_173982405 0 173982405 C C C C C C C C T T T T C C C C C C C C
1 chr1_173983264 0 173983264 C C C C C C C C C C C C C C C T C C C C
1 chr1_173987652 0 173987652 A A A G A A A A A A A A A A A A A A A A
1 chr1_173995430 0 173995430 A G A A A A G G A A A A A A A A A A A A
1 chr1_173995821 0 173995821 C C C C C C C C C C C C A C A A C C C C
1 chr1_173998631 0 173998631 A C A A A A C C A A A A A A A A A A A A
1 chr1_174001976 0 174001976 A A A A A A A A G G G G A A A A A A A A
1 chr1_174003628 0 174003628 A A A A A A A A T T T T A A A A A A A A
1 chr1_174008953 0 174008953 A A A A A A A A G G G G A A A A A A A A
1 chr1_174015692 0 174015692 C C C C C C C C C C C C C T C C C C C C
1 chr1_174022416 0 174022416 T T T T T T T T T T T T T T T T C C T T
1 chr1_174022584 0 174022584 A A G G G G A A G G G G G G G G G G A A
1 chr1_174022930 0 174022930 G G G G G G G G G G G G A G G G G G G G
1 chr1_174023073 0 174023073 G G G G G G G G G G G G G G G G G T G G
1 chr1_174033292 0 174033292 A A A A A A A A A A G G A A A A A A A A
1 chr1_174035781 0 174035781 G G A A A A G G G G G G G G G G G G G G
1 chr1_174047741 0 174047741 T T T T T T T T C C T T T T T T T T T T
1 chr1_174062612 0 174062612 C C C C C C C C C C T T C C C C C C C C
1 chr1_174081101 0 174081101 C C C C C C C C C C T T C C C C C C C C
1 chr1_174082551 0 174082551 A G A A A A A A A A A A A A A A A A A A
1 chr1_174085927 0 174085927 T T T T T T T T T T A A T T T T T T T T
1 chr1_174086146 0 174086146 T T T T T T T T T T T T T T G T T T T T
1 chr1_174087521 0 174087521 G G G G G G G G A A A A G G G G G G G G
1 chr1_174089426 0 174089426 T T T T T T T T T T T T T T A A T T T T
1 chr1_174098318 0 174098318 T T C C C C T T T T T T T T T T T T T T
1 chr1_174103015 0 174103015 G G G G G G G G G G G G G G G G A A G G
1 chr1_174105142 0 174105142 T T C C C C T T C C C C C C C C C C T T
1 chr1_174119986 0 174119986 A A A A A A A A A A A A A T A A T T A A
1 chr1_174124056 0 174124056 G G G G G G G G A A A A G G G G G G G G
1 chr1_174126156 0 174126156 C C C C C C T T C C C C C C C C C C C C
1 chr1_174126574 0 174126574 T T T T T T T T C C T T T T T T T T T T
1 chr1_174128546 0 174128546 C C C C C C C C C C C C C C C C A C C C
1 chr1_174131930 0 174131930 G G G G G G G G A A A A G G G G G G G G
1 chr1_174133401 0 174133401 C C C C C C C C C C C C C C C T C C C C
1 chr1_174136397 0 174136397 T T T T T T T T C C T T T T T T T T T T
1 chr1_174146206 0 174146206 T T T T T T T T T T C C T T T T T T T T
1 chr1_174150251 0 174150251 C C C C G G C C C C C C C C C C C C C C
1 chr1_174151662 0 174151662 G G G G A A G G G G G G G G G G G G G G
1 chr1_174157945 0 174157945 C C C C C C C C C C C C A A C C C C C C
1 chr1_174158531 0 174158531 T T T T T T T T T T T T C T T T T T T T
1 chr1_174161507 0 174161507 C C C C C C C C C C C C C T C C C C C C
1 chr1_174165393 0 174165393 A A A A A A A A G G G G A A A A A A A A
1 chr1_174174331 0 174174331 C C C C C C C C C C C C C C C C A C C C
1 chr1_174178292 0 174178292 G G G G C C G G G G G G C C G G G G G G
1 chr1_174181118 0 174181118 T T T T C C T T T T T T T T T T T T T T
1 chr1_174187296 0 174187296 G G G G G G G G G G G G G G A A G G G G
1 chr1_174187567 0 174187567 A A G G G G A A G G G G G G G G G G A A
1 chr1_174193635 0 174193635 G G A G G G G G G G G G G G G G G G G G
1 chr1_174197370 0 174197370 T T C C C C T T T T T T T T T T T T T T
1 chr1_174199096 0 174199096 T T T T T T T T C C C C T T T T T T T T
1 chr1_174213248 0 174213248 A A A A A A A A A A A A A A A A A G A A
1 chr1_174215101 0 174215101 T T T T T T T T C C C C T T T T T T T T
1 chr1_174217165 0 174217165 G G G G G G G G T T T T G G G G G G G G
1 chr1_174220700 0 174220700 A A A A A A A A G G G G A A A A A A A A
1 chr1_174223219 0 174223219 G G A A G G G G G G G G G G G G G G G G
1 chr1_174224552 0 174224552 A A A A A A A A G G A G A A A A A A A A
1 chr1_174228823 0 174228823 G G G G G G G G G G G G G G G G A G G G
1 chr1_174229617 0 174229617 G G G G G G G G T T T T G G G G G G G G
1 chr1_174230846 0 174230846 T T T T G G T T T T T T T T T T T T T T
1 chr1_174238779 0 174238779 A A A A A A A A A A A G A A A A A A A A
1 chr1_174253099 0 174253099 C C C C C C C C T T T T C C C C C C C C
1 chr1_174253954 0 174253954 A A A A A A A A A A A A A G A A A A A A
1 chr1_174255446 0 174255446 C C C C C C C C T T T T C C C C C C C C
1 chr1_174256558 0 174256558 G G G G G G G G G G G G G T G G G G G G
1 chr1_174258963 0 174258963 A A A A A A A A A A A A A A A A G G A A
1 chr1_174261470 0 174261470 A A A A A A A A T T T T A A A A A A A A
1 chr1_174263749 0 174263749 A A A A A A A A G G G G A A A A A A A A
1 chr1_174274978 0 174274978 T T T T T T T T T T C T T T T T T T T T
1 chr1_174279336 0 174279336 G G A A A A G G G G G G G G G G G G G G
1 chr1_174279376 0 174279376 C C C C C C C C C C C C C G C C C C C C
1 chr1_174279856 0 174279856 T T T T T T T T C C C C T T T T T T T T
1 chr1_174280238 0 174280238 A A A A T T A A A A A A A A A A A A A A
1 chr1_174281691 0 174281691 A A A A A A A A T T T T A A T T A A A A
1 chr1_174283023 0 174283023 G G G G G G G G G G G G A G G G G G G G
1 chr1_174287179 0 174287179 A A A A A A A A A A A A G G A A G G A A
1 chr1_174295745 0 174295745 C T T T T T T T T T T T T T T T T T T T
1 chr1_174295956 0 174295956 A A A A G G A A A A A A A A A A A A A A
1 chr1_174297283 0 174297283 G G G G G G G G G G G G G G C G G G G G
1 chr1_174298326 0 174298326 A A T T A A A A A A A A A A A A A A A A
1 chr1_174300446 0 174300446 A A A A A A A A A A A A T T T T T T A A
1 chr1_174308466 0 174308466 G G C C C C G G C C C C C C C C C C G G
1 chr1_174311365 0 174311365 C C C C C C C C C C C C C C C C C T C C
1 chr1_174312128 0 174312128 T T C C C C T T T T T T T T T T T T T T
1 chr1_174314328 0 174314328 G G G G G G G G G G G G G G C G G G G G
1 chr1_174316289 0 174316289 C C C C C C T T C C C C C C C C C C C C
1 chr1_174316362 0 174316362 T T C C C C T T C C C C C C C C C C T T
1 chr1_174317361 0 174317361 T T C C C C T T T T T T T T T T T T T T
1 chr1_174318451 0 174318451 C C C C C C C C C C C C C T C C C C C C
1 chr1_174319573 0 174319573 T T T T T T T T T T T T G T T T T T T T
1 chr1_174329021 0 174329021 G T G G G G G G G G G G G G G G G G G G
1 chr1_174333213 0 174333213 G G G G G G G G T T T T G G G G G G G G
1 chr1_174337545 0 174337545 G G G G G G G G A A A A G G G G G G G G
1 chr1_174339287 0 174339287 C C C C C C C C C C C C C C C C T T C C
1 chr1_174343781 0 174343781 G G G G A A G G G G G G G G G G G G G G
1 chr1_174347311 0 174347311 G G G G G G G G G G G G G G G G A A G G
1 chr1_174348970 0 174348970 A A G G G G A A G G G G G G G G G G A A
1 chr1_174353966 0 174353966 A A A A A A A A G G G G G G G G G G A A
1 chr1_174354725 0 174354725 C C T T C C C C C C C C C C C C C C C C
1 chr1_174363358 0 174363358 C C C C C C C C C C C C A A A A A A C C
1 chr1_174367298 0 174367298 A A A A A A A A A A A A G G G G A A A A
1 chr1_174372184 0 174372184 G G G G T T G G G G G G G G G G G G G G
1 chr1_174376609 0 174376609 A A G G G G A A A A A A A A A A A A A A
1 chr1_174383988 0 174383988 A A A A A A A A A A T T A A A A A A A A
1 chr1_174392182 0 174392182 T T T T T T T T C C T T T T T T T T T T
1 chr1_174400598 0 174400598 A A A A A A A A A A A A G G G G G G A A
1 chr1_174403161 0 174403161 C C C C A A C C C C C C C C C C C C C C
1 chr1_174405972 0 174405972 A A A A A A A A G G G G A G G G G G A A
1 chr1_174409792 0 174409792 T T C C C C T T C C C C T T T T T T T T
1 chr1_174414485 0 174414485 T T T T T T G G T T T T T T T T T T T T
1 chr1_174431445 0 174431445 C C C C C C T T C C C C C C C C C C C C
1 chr1_174434205 0 174434205 G G G G G G G G G G G G G G G G A A G G
1 chr1_174436369 0 174436369 T T T T T T T T T T T T T T C T T T T T
1 chr1_174437339 0 174437339 T T T T T T T T C C C C T T T T T T T T
1 chr1_174438349 0 174438349 C C C C C C C C T T T T C C C C C C C C
1 chr1_174440240 0 174440240 A G G G G G G G G G G G G G G G G G G G
1 chr1_174442147 0 174442147 G G G G G G G G G G A G G G G G G G G G
1 chr1_174442239 0 174442239 A A A A A A A A G G G G A A A A A A A A
1 chr1_174444167 0 174444167 A G G G G G G G G G G G A G G G G G G G
1 chr1_174445099 0 174445099 A A A A A A A A G G G G A A A A A A A A
1 chr1_174445878 0 174445878 G G G G G G G G A A G G G G G G G G G G
1 chr1_174447248 0 174447248 T T T T T T T T C C C C T T T T T T T T
1 chr1_174456369 0 174456369 A A G G G G A A A A A A A A A A A A A A
1 chr1_174462362 0 174462362 G G G G G G G G G G G G A G G G G G G G
1 chr1_174465699 0 174465699 C C C C C C C C C C C C C T C C C C C C
1 chr1_174487395 0 174487395 C C C G C C C C C C C C C C C C C C C C
1 chr1_174497762 0 174497762 C C C C C C C C T T T T C C C C C C C C
1 chr1_174503999 0 174503999 C C C C C C C C C C C C C C C T C C C C
1 chr1_174505113 0 174505113 A A A A A A A A T T T T A A A A A A A A
1 chr1_174509307 0 174509307 T T T T T T T T G G G G T T T T T T T T
1 chr1_174521211 0 174521211 G G G G G G G G G G C C G G G G G G G G
1 chr1_174522809 0 174522809 G G G G G G G G A A A A G G G G G G G G
1 chr1_174523333 0 174523333 C C C C T T C C C C C C C C C C C C T T
1 chr1_174526934 0 174526934 T T T T T T T T C C C C T T T T T T T T
1 chr1_174528092 0 174528092 T T A A A A T T A A A A A A A A A A T T
1 chr1_174535656 0 174535656 C C C C C C C C T T C C C C C C C C C C
1 chr1_174548557 0 174548557 G G A A G G G G A A A A G G G G A A A A
1 chr1_174550924 0 174550924 T T T T T T T T C C C C T T T T T T T T
1 chr1_174560015 0 174560015 G G G G G G G G G G G G G G G G A A G G
1 chr1_174561397 0 174561397 C C C C C C C C C C C C C C T T C C C C
1 chr1_174562911 0 174562911 G G G G G G G G T T G T G G G G G G G G
1 chr1_174566474 0 174566474 G G G G T T G G G G G G G G G G G G G G
1 chr1_174573583 0 174573583 G G G G G G G G G G A G G G G G G G G G
1 chr1_174575200 0 174575200 G G G G G G G G G G G G G G A A G G G G
1 chr1_174576071 0 174576071 C C C C C C C C T T T T C C C C C C C C
1 chr1_174576317 0 174576317 G G G G A A G G G G G G G G G G G G G G
1 chr1_174581985 0 174581985 G G A A A A G G A A A A A A A A A A G G
1 chr1_174584946 0 174584946 G G G G G G G G G G G G G G G G A A G G
1 chr1_174589233 0 174589233 C C C C C C C C C C C G C C C C C C C C
1 chr1_174589361 0 174589361 C C C C C C C C C C C C A A C C C C C C
1 chr1_174596189 0 174596189 A A G G G G A A A A A A A A A A A A A A
1 chr1_174596368 0 174596368 G G G G G G G G T T T T G G G G G G G G
1 chr1_174598086 0 174598086 G G G G G G G G G G G G G G A G G G G G
1 chr1_174599243 0 174599243 C C C C C C T T C C C C C C C C C C C C
1 chr1_174621060 0 174621060 A A A A A A A A A A A A A A A G A A A A
1 chr1_174621612 0 174621612 T T T T T T T T G G G G T T T T T T T T
1 chr1_174622018 0 174622018 A A A A A A A A A A A A G G A A A A A A
1 chr1_174629423 0 174629423 C C C C C C C C T T C T C C C C C C C C
1 chr1_174636097 0 174636097 T T T T T T T T T T A A T T T T T T T T
1 chr1_174643333 0 174643333 G G G G G G G G G G G G G G G G C C G G
1 chr1_174645236 0 174645236 G G G G G G G G G G G G C G G G G G G G
1 chr1_174645375 0 174645375 C C C C C C C C C C C C C C C C G G C C
1 chr1_174653192 0 174653192 A A A A A A A A A A A A A A A G A A A A
1 chr1_174657502 0 174657502 T T T T T T T T T T T T C T T T T T T T
1 chr1_174679769 0 174679769 A A A A A A A A A A A A A T A A A A A A
1 chr1_174681365 0 174681365 G G G G G G G G G G G G G G G T G G G G
1 chr1_174681780 0 174681780 A A A A A A A A A A A A A A A G A A A A
1 chr1_174684220 0 174684220 A G A A A A A A A A A A A A A A A A A A
1 chr1_174684698 0 174684698 A A A A A A A A A A A G A G A A A A A A
1 chr1_174684957 0 174684957 T T T T T T T T C C C C T T T T T T T T
1 chr1_174689674 0 174689674 C C C C C C C C T T T T C C C C C C C C
1 chr1_174690778 0 174690778 G G G G G G G G G G G G G G T T G G G G
1 chr1_174692253 0 174692253 C C C C C C C C C C T T C C C C C C C C
1 chr1_174695688 0 174695688 C C C C T T C C C C C C C C C C C C C C
1 chr1_174698701 0 174698701 C T T T T T C C C C C C C T T T T T C C
1 chr1_174704832 0 174704832 G G G G G G G G G G G G G G T T G G G G
1 chr1_174705881 0 174705881 T T T T G G T T T T T T G G G G G G T T
1 chr1_174707640 0 174707640 A A A A G G A A A A A A G G G G G G A A
1 chr1_174708243 0 174708243 G G G G G G G G G G G G A G G G G G G G
1 chr1_174711874 0 174711874 A A A A A A A A A A A A A A G G A A A A
1 chr1_174712104 0 174712104 G G G G G G G G G G G G G G A A G G G G
1 chr1_174714285 0 174714285 C C C C T T C C C C C C C C C C C C C C
1 chr1_174725048 0 174725048 C C C C C C C C C C C C C C C T C C C C
1 chr1_174725316 0 174725316 T T T T T T T T C C C C T T T T T T T T
1 chr1_174725823 0 174725823 T T T T T T T T A A A A T T T T T T T T
1 chr1_174727432 0 174727432 A A G G G G G G G G G G G G G G G G A A
1 chr1_174728394 0 174728394 C C C C C C C C C C C C C G C C C C C C
1 chr1_174730558 0 174730558 A G G G G G G G G G G G G G G G G G G G
1 chr1_174731244 0 174731244 A A A A A A A A G G G G G G G G G G A A
1 chr1_174731804 0 174731804 A A A A A A A A A A A A A A A A G G A A
1 chr1_174746300 0 174746300 T T C T T T T T T T T T T T T T T T T T
1 chr1_174750531 0 174750531 C C C C C C C C G G G G C C C C C C C C
1 chr1_174752471 0 174752471 T T T T T T T T T T T T T T C C T T T T
1 chr1_174757016 0 174757016 A A A G A A A A A A A A A A A A A A A A
1 chr1_174770418 0 174770418 G G G G G G G G A A A A G G G G G G G G
1 chr1_174773569 0 174773569 G G A A A A G G G G G G G G G G G G G G
1 chr1_174774125 0 174774125 T T T T T T T T C C C C T T T T T T T T
1 chr1_174774749 0 174774749 G G G G G G G G G G G G A A G G G G G G
1 chr1_174776732 0 174776732 C C C C C C T T C C C C C C C C C C C C
1 chr1_174777706 0 174777706 A A A A A A A A A A A G A A A A A A A A
1 chr1_174779862 0 174779862 C C C G C C C C C C C C C C C C C C C C
1 chr1_174780149 0 174780149 C C C C C C C C T T C C C C C C C C C C
1 chr1_174781235 0 174781235 A A A A A A A A A A A A A A C C A A A A
1 chr1_174782505 0 174782505 A A G G G G A A G G G G G G G G G G A A
1 chr1_174790976 0 174790976 G G G G G G G G G G G G A G G G G G G G
1 chr1_174794662 0 174794662 T T T T C C T T T T T T T T T T T T T T
1 chr1_174795626 0 174795626 G G G G G G G G G G G G G G T T G G G G
1 chr1_174799927 0 174799927 A A A A A A A A A A A A A G A A A A A A
1 chr1_174802082 0 174802082 C C C C C C C C C C C T C C C C C C C C
1 chr1_174802323 0 174802323 C C C C C C C C T T T T C C C C C C C C
1 chr1_174806306 0 174806306 C C C C C C C C C C A C C C C C C C C C
1 chr1_174806485 0 174806485 A A A A A A A A A A A A C C A A A A A A
1 chr1_174820264 0 174820264 G G A A A A G G A A A A A A A A A A G G
1 chr1_174822414 0 174822414 G G G G G G G G G G G G G G G G C G G G
1 chr1_174823647 0 174823647 A A A T A A A A A A A A A A A A A A A A
1 chr1_174824932 0 174824932 C T C C C C C C C C C C C C C C C C T T
1 chr1_174829224 0 174829224 T T C C C C C C C C C C C C C C C C C C
1 chr1_174834372 0 174834372 C C T T C C C C C C C C C C C C C C C C
1 chr1_174845229 0 174845229 C C C C C C C C G G G G C C C C C C C C
1 chr1_174849632 0 174849632 C C C C C C C C C C C C C C C C G G C C
1 chr1_174850370 0 174850370 A A A A A A A A G G G G A A A A A A A A
1 chr1_174868015 0 174868015 C C C C C C C C C C C C C C C C T T C C
1 chr1_174872777 0 174872777 T T T T T T T T G G G G T T T T T T T T
1 chr1_174873132 0 174873132 G G G G G G G G A A A A G G G G G G G G
1 chr1_174873487 0 174873487 C C C C C C C C G G G G C C C C C C C C
1 chr1_174877706 0 174877706 T T C C C C T T C C C C C C C C C C T T
1 chr1_174880016 0 174880016 A A A A C C A A A A A A A A A A A A A A
1 chr1_174890869 0 174890869 G G G G G G G G G G G G A G G G G G G G
1 chr1_174891997 0 174891997 A A A A A A A A A A A A A A A G A A A A
1 chr1_174892483 0 174892483 A G G G G G G G G G G G G G G G G G G G
1 chr1_174893059 0 174893059 T T T T T T T T G G G G T T G G G G T T
1 chr1_174893308 0 174893308 A A A A A A A A A A A A A A G G G G A A
1 chr1_174898407 0 174898407 T T T T T T T T T T T T G G G G G G T T
1 chr1_174898684 0 174898684 T T T T T T T T T T T T C C C C C C T T
1 chr1_174898971 0 174898971 C G C C C C G G C C C C C C C C C C G G
1 chr1_174906430 0 174906430 C C C C C C C C C C C C C T C C C C C C
1 chr1_174907116 0 174907116 C C C C C C C C C C C C T T T T C C C C
1 chr1_174907248 0 174907248 G G A A A A G G G G G G G G G G G G G G
1 chr1_174908962 0 174908962 T T T T T T T T T T C T T T T T T T T T
1 chr1_174915328 0 174915328 A A A A A A A A A A C C A A A A A A A A
1 chr1_174929600 0 174929600 C T C C C C C C C C C C C C C C C C C C
1 chr1_174930923 0 174930923 T T T T T T T T T T G G T T T T T T T T
1 chr1_174934856 0 174934856 T T T T G G T T T T T T T T T T T T T T
1 chr1_174945511 0 174945511 T T T T T T T T G G G G T T T T T T T T
1 chr1_174951188 0 174951188 C C C C C C C C G G G G C C C C C C C C
1 chr1_174955130 0 174955130 G G G G G G G G G G G G G G G G C G G G
1 chr1_174963293 0 174963293 A A A A A A A A A A A A A G A A A A A A
1 chr1_174963846 0 174963846 A A A A A A A A C C C C A A A A A A A A
1 chr1_174982687 0 174982687 A A A A A A A A C C C C A A A A A A A A
1 chr1_174982707 0 174982707 A G G G G G G G G G G G G G G G G G G G
1 chr1_174990026 0 174990026 G G G G G G G G G G G G A G G G G G G G
1 chr1_175020580 0 175020580 T T T T T T T T C C C T T T T T T T T T
1 chr1_175027817 0 175027817 G G G G T T G G G G G G G G G G G G G G
1 chr1_175028526 0 175028526 C C C C C C C C T T T T C C C C C C C C
1 chr1_175052471 0 175052471 G G G G G G G G G G G G G G A G G G G G
1 chr1_175054047 0 175054047 A T A A A A A A A A A A A A A A A A A A
1 chr1_175061898 0 175061898 T T T T T T T T T T T T G T T T T T T T
1 chr1_175064982 0 175064982 G G C C C C G G G G G G G G G G G G G G
1 chr1_175085915 0 175085915 G G G G G G G G A A A A G G G G G G G G
1 chr1_175096305 0 175096305 C C C C C C C C C C C C C C C T C C C C
1 chr1_175106727 0 175106727 T T T T G G T T T T T T T T T T T T T T
1 chr1_175116391 0 175116391 T T C T T T T T T T T T T T T T T T T T
1 chr1_175121699 0 175121699 A A A A A A A A A A A A A G A A A A A A
1 chr1_175128850 0 175128850 C C T T C C C C C C C C C C C C C C C C
1 chr1_175135911 0 175135911 T T T T T T T T T T T T T T C T T T T T
1 chr1_175137652 0 175137652 C C C C C C C C C C C C T T T T T T C C
1 chr1_175148372 0 175148372 C C C C C C C C C C C C C T C C C C C C
1 chr1_175149942 0 175149942 T T C T C C T T T T T T T T T T T T T T
1 chr1_175152554 0 175152554 G G G G G G G G G G G G G G G G A A G G
1 chr1_175157954 0 175157954 G G G G G G G G G G G G G G A G G G G G
1 chr1_175160538 0 175160538 G G G G G G G G G G G G A G G G G G G G
1 chr1_175167035 0 175167035 T T T T T T T T A A A A T T T T T T T T
1 chr1_175169470 0 175169470 C C C C C C C C C C C C C C C C T T C C
1 chr1_175172924 0 175172924 A A A A A A A A A A A G A A A A A A A A
1 chr1_175181521 0 175181521 C C C C C C C C C C C C C C C G C C C C
1 chr1_175193637 0 175193637 C C C C C C C C C C C C C T C C C C C C
1 chr1_175197246 0 175197246 T T T T T T T T C C C C T T T T T T T T
1 chr1_175202879 0 175202879 C C C C C C C C G G C G C C C C C C C C
1 chr1_175216762 0 175216762 G G G G G G G G C C C C G G G G G G G G
1 chr1_175235504 0 175235504 A A A A A A A A A A A A A A C C A A A A
1 chr1_175235689 0 175235689 T T T T T T T T T T T T T T C C T T T T
1 chr1_175235813 0 175235813 G G G G G G G G G G G G A G G G G G G G
1 chr1_175245111 0 175245111 T T C T T T T T T T T T T T T T T T T T
1 chr1_175250323 0 175250323 T T T T T T T T T T T T C T T T T T T T
1 chr1_175267394 0 175267394 T T C T C C T T T T T T T T T T T T T T
1 chr1_175268544 0 175268544 T T T T T T T T C C C C T T T T T T T T
1 chr1_175274908 0 175274908 A A A A A A A A A A A A A G A A A A A A
1 chr1_175283795 0 175283795 A A A G A A A A A A A A A A A A A A A A
1 chr1_175287750 0 175287750 C C C T C C C C C C C C C T C C C C C C
1 chr1_175289109 0 175289109 T T T T T T T T T T T T T T T T C T T T
1 chr1_175304995 0 175304995 T T T T T T T T T T T T T T T T C T T T
1 chr1_175306128 0 175306128 T T T T T T T T C C C C T T T T T T T T
1 chr1_175308709 0 175308709 A A A G A A A A A A A A A A A A A A A A
1 chr1_175325168 0 175325168 G G A A A A A A A A A A A A A A A A G G
1 chr1_175326529 0 175326529 A A A A A A G G A A A A A A A A A A A A
1 chr1_175332211 0 175332211 C C C C C C C C C C T T C C C C C C C C
1 chr1_175335031 0 175335031 C C C C C C C C A A A A C C C C C C C C
1 chr1_175341585 0 175341585 T T T T T T T T A A A A T T T T T T T T
1 chr1_175343489 0 175343489 A A A A C C A A A A A A A A A A A A A A
1 chr1_175346812 0 175346812 C C C C C C C C C C C C C C C G C C C C
1 chr1_175346855 0 175346855 T T T T T T T T T T G T T T T T T T T T
1 chr1_175349857 0 175349857 T T T T T T T T T T T T T T C C T T T T
1 chr1_175352210 0 175352210 G G G G G G G G G G G G A A G G G G G G
1 chr1_175352840 0 175352840 C C C C C C C C T T T T C C C C C C C C
1 chr1_175355955 0 175355955 A A A A A A A A A A A A T T A A A A A A
1 chr1_175358081 0 175358081 A A A A A A A A A A A A A A A A G G A A
1 chr1_175359515 0 175359515 C C C C C C C C C C C C C C C C T T C C
1 chr1_175366499 0 175366499 G G G G G G G G G G G G A G G G G G G G
1 chr1_175370166 0 175370166 C C C C C C C C C C C C A C C C C C C C
1 chr1_175373227 0 175373227 T T A A A A T T T T T T T T T T T T T T
1 chr1_175375141 0 175375141 A A A G A A A A A A A A A A A A A A A A
1 chr1_175390780 0 175390780 G G G G G G G G T T G G G G G G G G G G
1 chr1_175398660 0 175398660 A A A A A A A A C C C C A A A A A A A A
1 chr1_175407347 0 175407347 A A A A A A A A C C C C A A A A A A A A
1 chr1_175407608 0 175407608 A A G G G G A A G G G G G G G G G G A A
1 chr1_175407688 0 175407688 C C C C C C C C T T T T C C C C C C C C
1 chr1_175409118 0 175409118 A A G G A A A A A A A A A A A A A A A A
1 chr1_175409984 0 175409984 C C C C C C A A C C C C C C C C C C C C
1 chr1_175418348 0 175418348 A G A A A A A A A A A A A A A A A A A A
1 chr1_175418886 0 175418886 A A A A A A A A A A A A A A A C A A A A
1 chr1_175419954 0 175419954 T T T T T T T T T T T T T T T T A A T T
1 chr1_175423096 0 175423096 T T T T T T G G T T T T T T T T T T T T
1 chr1_175423953 0 175423953 C C C C C C C C C C C C G G C C C C C C
1 chr1_175428989 0 175428989 T T T T T T C C T T T T T T T T T T T T
1 chr1_175433803 0 175433803 G G A A A A G G A A A A A A A A A A G G
1 chr1_175445005 0 175445005 A A A A A A A A T T T T A A A A A A A A
1 chr1_175446354 0 175446354 A A A A A A A A C C C C A A A A A A A A
1 chr1_175455653 0 175455653 C C C C C C C C T T T T C C C C C C C C
1 chr1_175461959 0 175461959 A G A G G G A A G G G G A A A A A A G G
1 chr1_175464354 0 175464354 A A C C A A A A A A A A A A A A A A A A
1 chr1_175465738 0 175465738 T T T T T T T T C C C C T T T T T T T T
1 chr1_175467193 0 175467193 G G G G A A G G G G G G G G G G G G G G
1 chr1_175470902 0 175470902 G G G G G G G G A A G G G G G G G G G G
1 chr1_175480443 0 175480443 G G G G G G G G G G G G G G A A G G G G
1 chr1_175483775 0 175483775 G G G G G G G G G G G G A G G G G G G G
1 chr1_175488336 0 175488336 G G G G G G G G G G G G C G G G G G G G
1 chr1_175491006 0 175491006 A A A A A A A A C C A A A A A A A A A A
1 chr1_175492408 0 175492408 G G G G G G G G G G A A G G G G G G G G
1 chr1_175494791 0 175494791 A A A A A A A A G G A A A A A A A A A A
1 chr1_175502520 0 175502520 G G G G G G G G A A A A G G G G G G G G
1 chr1_175505929 0 175505929 G G G G G G G G A A G G G G G G G G G G
1 chr1_175521163 0 175521163 C C C C C C C C C C C C C C C T C C C C
1 chr1_175526463 0 175526463 A A G G A A A A A A A A A A A A A A A A
1 chr1_175527578 0 175527578 C C T T T T C C C C C C C C C C C C C C
1 chr1_175530189 0 175530189 G G G G G G G G G G G G G G T T G G G G
1 chr1_175533733 0 175533733 C C C C C C C C C C C C C T C C C C C C
1 chr1_175539653 0 175539653 C C C C C C C C T T T T C C C C C C C C
1 chr1_175546103 0 175546103 G G G G G G G G A A A A G G G G G G G G
1 chr1_175546256 0 175546256 C C C C C C C C C C C C A A C C C C C C
1 chr1_175549393 0 175549393 C C C C C T C C C C C C C C C C C C C C
1 chr1_175550281 0 175550281 G G G G G G A A G G G G G G G G G G G G
1 chr1_175551623 0 175551623 C C C C C C C C C C G G C C C C C C C C
1 chr1_175553028 0 175553028 G G G G G G G G T T T T G G G G G G G G
1 chr1_175560484 0 175560484 T T T T T T T T T T T T T T T T G G T T
1 chr1_175566753 0 175566753 C C C C C C C C T T C C C C C C C C C C
1 chr1_175567273 0 175567273 A A A A G G A A A A A A A A A A A A A A
1 chr1_175570417 0 175570417 T T T T T T T T T T T T C T T T T T T T
1 chr1_175579258 0 175579258 T T T T T T T T C C C C T T T T T T T T
1 chr1_175580957 0 175580957 T T T T T T T T C C C C C T T T T T T T
1 chr1_175591702 0 175591702 A A A A A A A A G G G G A A A A A A A A
1 chr1_175602952 0 175602952 A A A A A A A A C C C C A A A A A A A A
1 chr1_175605159 0 175605159 G G G G G G G G A A A A G G G G G G G G
1 chr1_175625993 0 175625993 A A A A A A A A A A A A A A A T A A A A
1 chr1_175634914 0 175634914 G G A A A A G G G G G G G G G G G G G G
1 chr1_175643631 0 175643631 G G G G G G G G T T T T G G G G G G G G
1 chr1_175649458 0 175649458 G G G G G G G G G G G G A A G G A A G G
1 chr1_175659733 0 175659733 A A A A A A A A G G G G A A A A A A A A
1 chr1_175667556 0 175667556 A A A A A A A A A A A A A A A G A A A A
1 chr1_175677583 0 175677583 G G A A A G G G G G G G G G G G G G A A
1 chr1_175678028 0 175678028 C C C C C T C C C C C C C C C C C C C C
1 chr1_175680979 0 175680979 G G G G G G G G A A A A G G G G G G G G
1 chr1_175684940 0 175684940 T T T T T T T T C C C C T T T T T T T T
1 chr1_175692572 0 175692572 A A G G G G A A G G G G G G G G G G A A
1 chr1_175692603 0 175692603 G G G G G G G G G G G G G G G G C C G G
1 chr1_175694406 0 175694406 T T T T T T T T T T T T T T T T C C T T
1 chr1_175699484 0 175699484 G G G G G G G G A A A A G G G G G G G G
1 chr1_175704232 0 175704232 A A A A A G A A A A A A A A A A A A A A
1 chr1_175713204 0 175713204 T T T T T T T T C C C C T T T T T T T T
1 chr1_175714663 0 175714663 G G G G G G G G G G G G G G A A G G G G
1 chr1_175721169 0 175721169 C C C C C C C C T T T T C C C C C C C C
1 chr1_175721535 0 175721535 T T T T T T T T C C C C T T T T T T T T
1 chr1_175729629 0 175729629 T T T T T T T T T T T T C C T T T T T T
1 chr1_175735217 0 175735217 A A A A A C A A A A A A A A C C A A A A
1 chr1_175735662 0 175735662 G G G G C C G G G G G G G G G G G G G G
1 chr1_175747282 0 175747282 G G A G G G G G G G G G G G G G G G G G
1 chr1_175754700 0 175754700 C C T T C T C C C C C C C C C C C C C C
1 chr1_175758409 0 175758409 C C C T C C C C C C C C C C C C C C C C
1 chr1_175761193 0 175761193 C C C C C C C C T T T T C C C C C C T T
1 chr1_175762897 0 175762897 A A A A A A A A A A A T A A A A A A A A
1 chr1_175774159 0 175774159 G G G G G G G G A A A A G G G G G G G G
1 chr1_175783600 0 175783600 T T C C T T T T T T T T T T T T T T T T
1 chr1_175790371 0 175790371 G G G G G G G G A A A A G G G G G G G G
1 chr1_175796887 0 175796887 C C C C C C C C C C C C C C C C A A C C
1 chr1_175808924 0 175808924 T T T T T T T T T T T T C T T T T T T T
1 chr1_175821971 0 175821971 T T T T T T A A T T T T T T T T T T T T
1 chr1_175823832 0 175823832 A A A G A G A A A A A A A A A A A A A A
1 chr1_175826212 0 175826212 T T C T C C T T T T T T T T T T T T T T
1 chr1_175830437 0 175830437 G G G G G G G G G G G G G T G G G G G G
1 chr1_175834281 0 175834281 G G G G G G G G G G A A G G G G G G G G
1 chr1_175840327 0 175840327 T T T T C T T T T T T T T T T T T T T T
1 chr1_175840465 0 175840465 G G G G G G G G A A A A G G G G G G G G
1 chr1_175849637 0 175849637 A A A A A A A A A A A G A A A A A A A A
1 chr1_175864070 0 175864070 C C C C C C C C C C C C C T C C C C C C
1 chr1_175886211 0 175886211 C C C C C T C C C C C C C C C C C C C C
1 chr1_175895128 0 175895128 A A A A A A A A A A A A A A G G A A A A
1 chr1_175901887 0 175901887 G G G G G G G G G G G G G G G G A A G G
1 chr1_175919640 0 175919640 C C C C C C C C G G G G C C C C C C C C
1 chr1_175943768 0 175943768 T T C C C C T T C C C C C C C C C C C C
1 chr1_175955567 0 175955567 C C C C C T C C C C C C C C C C C C C C
1 chr1_175962901 0 175962901 G G G G G G G G G G G G A G G G G G G G
1 chr1_175977081 0 175977081 A A A A A A A A A A A A A G A A A A A A
1 chr1_175988865 0 175988865 G G G G C G G G G G G G G G G G G G G G
1 chr1_175998567 0 175998567 A A A A A G A A A A A A G G G G G G A A
1 chr1_176001544 0 176001544 A A G G G G A A G G G G A A A A A A A A
1 chr1_176011077 0 176011077 A A A A A T A A A A A A A A A A A A A A
1 chr1_176016825 0 176016825 G G T T T T G G T T T T T T T T T T G G
1 chr1_176031617 0 176031617 T T T T T T T T T T C C T T T T T T T T
1 chr1_176035522 0 176035522 A A G G A G A A A A A A A A A A A A A A
1 chr1_176046709 0 176046709 T T T T C T T T T T T T T T T T T T T T
1 chr1_176048138 0 176048138 A A A A A A A A G G G G A A G G A A A A
1 chr1_176054974 0 176054974 C C C C C C C C T T T T C C C C C C C C
1 chr1_176059564 0 176059564 T T T T C T T T T T T T T T T T T T T T
1 chr1_176060811 0 176060811 T T T T T T T T C C C C C C C C C C T T
1 chr1_176060852 0 176060852 G G G G G G G G A A A A A A A A A A G G
1 chr1_176062841 0 176062841 G G A G G G G G G G G G G G G G G G G G
1 chr1_176067616 0 176067616 A A A A A A A A C C C C A A A A A A A A
1 chr1_176075123 0 176075123 C C G G G G C C G G G G G G G G G G C C
1 chr1_176079777 0 176079777 G G C C C C C C C C C C C C C C C C G G
1 chr1_176080410 0 176080410 T T T T T T T T G G G T T T T T T T T T
1 chr1_176081901 0 176081901 G G G G G G G G G G G G G G A A G G G G
1 chr1_176084176 0 176084176 G G G G G G G G A A A A G G G G G G G G
1 chr1_176104430 0 176104430 G G G G G G G G T T T T G G G G G G G G
1 chr1_176105408 0 176105408 A A A A A A A A A A A A A A C C A A A A
1 chr1_176114139 0 176114139 C C C C T T C C C C C C C C C C C C C C
1 chr1_176115299 0 176115299 C C C C C C C C C C C C T T T T C C C C
1 chr1_176115974 0 176115974 T T C C T T T T T T T T T T T T T T T T
1 chr1_176141593 0 176141593 C C C C C C C C T T T T C C C C C C C C
1 chr1_176144672 0 176144672 T T T T T T T T T T T T T T T T G G T T
1 chr1_176146781 0 176146781 T T T T T T T T C C C C T T T T T T T T
1 chr1_176152403 0 176152403 A A A A A A A A A A A A A A A A A G A A
1 chr1_176158552 0 176158552 A A A A A A A A A A A A A A T T A A A A
1 chr1_176168736 0 176168736 C C C T C C C C C C C C C C C C C C C C
1 chr1_176183197 0 176183197 T T T T T T T T A A T T T T T T T T T T
1 chr1_176186546 0 176186546 G G G G G G G G G G G G A G G G G G G G
1 chr1_176194737 0 176194737 A A A A A A A A G G G G A A A A A A A A
1 chr1_176195263 0 176195263 T T T T T T T T T T T T T T C C T T T T
1 chr1_176212016 0 176212016 G G G G G G G G C C C C G G G G G G G G
1 chr1_176216954 0 176216954 T T T T T T T T C C C C T T T T T T T T
1 chr1_176218716 0 176218716 G G G G T T G G G G G G G G G G G G G G
1 chr1_176222158 0 176222158 G G G G G G G G G G G G A G G G G G G G
1 chr1_176229665 0 176229665 A A A A A A A A G G G G A A A A A A A A
1 chr1_176237697 0 176237697 G G G G G G G G A A A A G G G G G G G G
1 chr1_176243308 0 176243308 A A A A A A A A G G G G A A A A A A A A
1 chr1_176252220 0 176252220 T T T T T T T T C C T T T T T T T T T T
1 chr1_176254702 0 176254702 G G G G G G G G G G G G G G G G G T G G
1 chr1_176269206 0 176269206 C C C C C C C C T T C C C T C C C C C C
1 chr1_176280703 0 176280703 C C C T C C C C C C C C C C C C C C C C
1 chr1_176288316 0 176288316 A G G G G G G G G G G G G G G G G G G G
1 chr1_176295755 0 176295755 C T T T T T T T T T T T T T T T T T T T
1 chr1_176300711 0 176300711 T T T T T T T T T T T T T T T T C T T T
1 chr1_176301444 0 176301444 G G T T T T G G G G G G T T T T T T G G
1 chr1_176313710 0 176313710 T T T T T T T T T T T T T T C C T T T T
1 chr1_176326387 0 176326387 C C C C C C C C C C C C C G C C C C C C
1 chr1_176330117 0 176330117 T T T T T T T T T T A A T T T T T T T T
1 chr1_176331867 0 176331867 T T T T T T T T T T T T T T T T C T T T
1 chr1_176332075 0 176332075 G G G G G G G G C C C C G G G G G G G G
1 chr1_176333840 0 176333840 C C C C C G C C C C C C C C C C C C C C
1 chr1_176335112 0 176335112 C C C C C C C C T T C T C C C C C C C C
1 chr1_176345344 0 176345344 A A A G A G A A A A A A A A A A A A A A
1 chr1_176358625 0 176358625 A A A A A A A A A A A A A A A A A C A A
1 chr1_176370620 0 176370620 A A G G G G A A A A A G A A G G G G A A
1 chr1_176370799 0 176370799 C C C C C T C C C C C C C C C C C C C C
1 chr1_176374896 0 176374896 C C C C C C C C A A A C C C C C C C C C
1 chr1_176413585 0 176413585 G G G G G G G G G G C G G G G G G G G G
1 chr1_176425870 0 176425870 C C C T T T C C T T T T T T C C C C C C
1 chr1_176432646 0 176432646 T T T T T T T T T T T T T T C C T T T T
1 chr1_176437361 0 176437361 A A A A A A A A C C C C A A A A A A A A
1 chr1_176437627 0 176437627 G G G G G G G G A A G G G G G G G G G G
1 chr1_176451221 0 176451221 A A A G G G A A A A A A A A A A A A A A
1 chr1_176457210 0 176457210 G G G G G G G G A A G G G G G G G G G G
1 chr1_176458532 0 176458532 T T T T T T T T C C C C T T T T T T T T
1 chr1_176471505 0 176471505 G G G G G G G G G G G G G G A G G G G G
1 chr1_176479895 0 176479895 G G G G G G G G G G G G A G G G G G G G
1 chr1_176482558 0 176482558 T T T T T T T T A A A A T T T T T T T T
1 chr1_176488857 0 176488857 A A A A A A G G A A A A A A A A A A A A
1 chr1_176493611 0 176493611 A A A A A A A A A A A A A G A A A A A A
1 chr1_176495227 0 176495227 C C C C C C C C T T T T C C C C C C C C
1 chr1_176503735 0 176503735 G G G G G G G G G G G G G G A G G G G G
1 chr1_176511693 0 176511693 A A A A A A A A G G G G A A A A A A A A
1 chr1_176513466 0 176513466 G G A G G G G G G G G G G G G G G G G G
1 chr1_176515645 0 176515645 G G G G G G G G A A A A G G G G G G G G
1 chr1_176531464 0 176531464 A A A A A A A A A A A A A G A A A A A A
1 chr1_176546755 0 176546755 C C C C C C C C A A A A C C C C C C C C
1 chr1_176559154 0 176559154 G G G G A G G G G G G G G G G G G G G G
1 chr1_176566428 0 176566428 G G T T T T T T T T T T T T T T T T G G
1 chr1_176578878 0 176578878 A A A G A G A A A A A A A A A A A A A A
1 chr1_176586140 0 176586140 C C C C C C C C C C C C C C C C T T C C
1 chr1_176586826 0 176586826 C C C C C C C C T T C C C C C C C C C C
1 chr1_176588197 0 176588197 G G G G G G G G G G G G G T T T G G G G
1 chr1_176589202 0 176589202 C G C C C C G G C C C C C C C C C C C C
1 chr1_176596752 0 176596752 C C C C C C C C T T C T C C C C C C C C
1 chr1_176618845 0 176618845 A A G G A A A A A A A A A A A A A A A A
1 chr1_176640151 0 176640151 T T T T T T T T T T T T T T T T G T T T
1 chr1_176643257 0 176643257 A A A A A A A A C C A C A A A A A A A A
1 chr1_176645575 0 176645575 G G G G G G G G G G G G G G A A G G G G
1 chr1_176646915 0 176646915 A A A A A A A A G G G G A A A A A A A A
1 chr1_176651983 0 176651983 G G A G G G G G G G G G G G G G G G G G
1 chr1_176652906 0 176652906 T T T T T T T T T T T T T T C C T T T T
1 chr1_176668238 0 176668238 G G G G G G G G A A A A G G G G G G G G
1 chr1_176671439 0 176671439 G G A A A A G G G G G G G G G G G G G G
1 chr1_176681039 0 176681039 C C C C C C C C C C C C C C T T C C C C
1 chr1_176712214 0 176712214 A A A A A A A A G G G G A A A A A A A A
1 chr1_176712416 0 176712416 G G G G G G G G A A A A G G G G G G G G
1 chr1_176728294 0 176728294 T T T T T T T T T T A T T T T T T T T T
1 chr1_176737660 0 176737660 C C C C C C C C T T C C C C C C C C C C
1 chr1_176747343 0 176747343 C C A C A A C C C C C C C C C C C C C C
1 chr1_176751380 0 176751380 C C C C C C C C C C C C T T T T T T C C
1 chr1_176754431 0 176754431 G G C G C C G G G G G G G G G G G G G G
1 chr1_176768659 0 176768659 G G G G G G G G T T G G G G G G G G G G
1 chr1_176770469 0 176770469 T T T T T T T T C C C T T T T T T T T T
1 chr1_176772327 0 176772327 T T T T T T T T C C C C T T T T T T T T
1 chr1_176773067 0 176773067 G G G G G G G G G G A G G G G G G G G G
1 chr1_176775277 0 176775277 A A A A A A A A A A A A A A A A G G A A
1 chr1_176777062 0 176777062 C C C C C C C C C C C C C G C C C C C C
1 chr1_176777523 0 176777523 G G G G G G G G G G G G A G G G G G G G
1 chr1_176779278 0 176779278 A A A A A A A A G G G G A A A A A A A A
1 chr1_176786554 0 176786554 T T T T T T T T T T T T C T T T T T T T
1 chr1_176788143 0 176788143 T T T T T T T T T T T T C T T T T T T T
1 chr1_176797882 0 176797882 A A A A A A A A A A A T A A A A A A A A
1 chr1_176800576 0 176800576 A A A A A A A A G G G G A A A A A A A A
1 chr1_176802185 0 176802185 G G G T G G G G G G G G G G G G G G G G
1 chr1_176807719 0 176807719 A A A A A A A A A A C C A A A A A A A A
1 chr1_176817855 0 176817855 T T T T T T T T T T C T T T T T T T T T
1 chr1_176828094 0 176828094 A C A A A A A A A A A A A A A A A A A A
1 chr1_176835607 0 176835607 T T T T T T T T C C C C T T T T T T T T
1 chr1_176848975 0 176848975 A A A A A A A A C C C C A A A A A A A A
1 chr1_176855643 0 176855643 G G G G G G G G G G G G A A A A G G G G
1 chr1_176858578 0 176858578 A A G G A A A A A A A A A A A A A A A A
1 chr1_176865899 0 176865899 G G G G G G G G G G G G G G A A A A G G
1 chr1_176866016 0 176866016 A G G G G G G G G G G G G G G G G G G G
1 chr1_176878589 0 176878589 C T T T T T T T T T T T T T T T T T T T
1 chr1_176881376 0 176881376 A A A A A A A A A A A A A T A A A A A A
1 chr1_176891601 0 176891601 A A A A A A A A G G G G A A A A A A A A
1 chr1_176898678 0 176898678 G G G G A A G G G G G G G G G G G G G G
1 chr1_176915873 0 176915873 C C C C C C C C C C C C C C C C A A C C
1 chr1_176927059 0 176927059 C C C C C C C C T T T T C C C C C C C C
1 chr1_176943662 0 176943662 A A A A A A A A A A A G A A A A A A A A
1 chr1_176952305 0 176952305 C C C C C C C C C C C C C C C C A A C C
1 chr1_176952470 0 176952470 A A A A A A A A A A A A A A G G A A A A
1 chr1_176954172 0 176954172 A A A A A A A A A A A A G G A A A A A A
1 chr1_176954566 0 176954566 C C C C C C C C T T C T C C C C C C C C
1 chr1_176956531 0 176956531 A A A A A A A A C C A C A A A A A A A A
1 chr1_176960992 0 176960992 A A T T A T A A A A A A A A A A A A A A
1 chr1_176961311 0 176961311 A A A A A A A A A A A A A A A A G G A A
1 chr1_176967949 0 176967949 C C C C C C C C C C C C C C C C T T C C
1 chr1_176969294 0 176969294 A A A A A A A A G G G G A A A A A A A A
1 chr1_176974594 0 176974594 T T T T T T T T T T T T T T C C T T T T
1 chr1_176981107 0 176981107 G G G G G G G G G G G G G G G G A A G G
1 chr1_176984490 0 176984490 G G A A A A G G A A A A G G G G G G G G
1 chr1_176991762 0 176991762 T T T T T T T T C C C C T T T T T T T T
1 chr1_177001623 0 177001623 T T T T T T T T C C C C T T T T T T T T
1 chr1_177004697 0 177004697 T T T T T T T T C C C C T T T T T T T T
1 chr1_177007767 0 177007767 C C C C C C C C C C C C C C C T C C C C
1 chr1_177012151 0 177012151 A A G G A G A A A A A A A A A A A A A A
1 chr1_177014225 0 177014225 G G G G G G G G G G G G G G G G C C G G
1 chr1_177017152 0 177017152 C T C C C C T T C C C C C T C C C C T T
1 chr1_177021348 0 177021348 C T T T T T T T C C C C C C C C C C C C
1 chr1_177022630 0 177022630 C C C C C C C C C C C C C T C C C C C C
1 chr1_177035281 0 177035281 C C C C C C C C T T C T C C C C C C C C
1 chr1_177046541 0 177046541 C C C C C C C C C C C C C T C C C C C C
1 chr1_177047125 0 177047125 A A G G A G A A A A A A A A A A A A A A
1 chr1_177055511 0 177055511 A A G G G G A A G G G G G G G G G G A A
1 chr1_177056615 0 177056615 G G G G G G G G A A A A G G G G G G G G
1 chr1_177062791 0 177062791 A G G G G G G G G G G G G G G G G G G G
1 chr1_177063833 0 177063833 C C C C C C C C A A A A C C C C C C C C
1 chr1_177068182 0 177068182 A A A A A A A A A A A G A A A A A A A A
1 chr1_177074052 0 177074052 A A A A A A A A A A A A A C A A A A A A
1 chr1_177098490 0 177098490 T T T T T T T T C C C C T T T T T T T T
1 chr1_177098999 0 177098999 T T T T T T T T T T T T C T T T T T T T
1 chr1_177106504 0 177106504 C C C C C C C C T T T T C C C C C C C C
1 chr1_177108636 0 177108636 A A A A A G A A A A A A A A A A A A A A
1 chr1_177124617 0 177124617 A A A A A A A A A A A A A G A A A A A A
1 chr1_177126088 0 177126088 A A A A A A A A A A A A C C A A A A A A
1 chr1_177126184 0 177126184 C C C C C C C C T T T T C C C C C C C C
1 chr1_177127234 0 177127234 G G G G G G G G A A A A G G G G G G G G
1 chr1_177132042 0 177132042 T T T T T T T T G G G G T T T T T T T T
1 chr1_177132194 0 177132194 G G G G G G G G G G G G G G G T G G G G
1 chr1_177133189 0 177133189 G G G G G G G G G G T T G G G G G G G G
1 chr1_177148408 0 177148408 A A A A A G A A A A A A A A A A A A A A
1 chr1_177151973 0 177151973 G G A A A A G G G G G G G G G G G G G G
1 chr1_177157411 0 177157411 T T T T T T T T A A A A T T T T T T T T
1 chr1_177158173 0 177158173 C C C C C C C C C C C C C T C C C C C C
1 chr1_177172347 0 177172347 G G G G G G G G G G G G G T G G G G G G
1 chr1_177178343 0 177178343 T T T T T T T T G G G G T T T T T T T T
1 chr1_177202943 0 177202943 A G G G G G A A G G G G G G A A G G G G
1 chr1_177223784 0 177223784 C C C C C C C C C C C C C C C C T T C C
1 chr1_177229919 0 177229919 A A A A G G A A A A A A A A A A A A A A
1 chr1_177229948 0 177229948 A G A A A A G G A A A A A A A A A A A A
1 chr1_177247173 0 177247173 A A A A A A A A C C C C A A A A A A A A
1 chr1_177250834 0 177250834 T T T T C T T T T T T T T T T T T T T T
1 chr1_177253027 0 177253027 C C C C C C C C C C C C C T C C C C C C
1 chr1_177255574 0 177255574 T T C C C T T T T T T T T T T T T T T T
1 chr1_177259511 0 177259511 G G G G G G G G A A A A G G G G G G G G
1 chr1_177261683 0 177261683 T T T T T T T T T T T T T T T T C T T T
1 chr1_177262424 0 177262424 T T T T C C T T T T T T T T T T T T T T
1 chr1_177264661 0 177264661 T T T T T T T T T T T T C T T T T T T T
1 chr1_177272597 0 177272597 G G A A G G G G A A A A G G G G G G G G
1 chr1_177275676 0 177275676 A G G G G G A A G G G G G G G G G G G G
1 chr1_177276349 0 177276349 T T G G G G G G G G G G G G G G G G T T
1 chr1_177280848 0 177280848 A A G G G G G G G G G G G G G G G G G G
1 chr1_177297699 0 177297699 T T T T T T T T C C C C T T T T T T T T
1 chr1_177318823 0 177318823 G G G G G G G G G G G G G G G G A A G G
1 chr1_177325639 0 177325639 C C C C C C C C C C C C C C C T C C C C
1 chr1_177331687 0 177331687 G G G G G G G G G G G G G G A G G G G G
1 chr1_177333244 0 177333244 C C C C C C C C T T C T C C C C C C C C
1 chr1_177334103 0 177334103 C C C C C C C C C C C T C C C C C C C C
1 chr1_177336079 0 177336079 G G A A G G G G G G G G G G G G G G G G
1 chr1_177336256 0 177336256 C C C G C C C C C C C C C C C C C C C C
1 chr1_177343257 0 177343257 G G G G G G G G G G G G G G C G G G G G
1 chr1_177344778 0 177344778 A A A A A A A A G G G G A A A A A A A A
1 chr1_177347062 0 177347062 G G G G G G G G G G G G G G A G G G G G
1 chr1_177351607 0 177351607 A A A A A A A A A A A A A A A C A A A A
1 chr1_177351887 0 177351887 G G G G G G G G G G G G A G G G G G G G
1 chr1_177353204 0 177353204 G G G G G G G G A A A A G G G G G G G G
1 chr1_177356013 0 177356013 A A A A A A A A A A A A A A A A A G A A
1 chr1_177382868 0 177382868 C C C C C C C C T T T T C C C C C C C C
1 chr1_177385247 0 177385247 C C C C C C C C C C C C C C C T T T C C
1 chr1_177393667 0 177393667 C C C C C T C C C C C C C C C T C C C C
1 chr1_177403346 0 177403346 T T T T T T T T C C C C T T T T T T T T
1 chr1_177404711 0 177404711 C T C C C C T T C C C C C C C C C C C C
1 chr1_177405817 0 177405817 C C C C C C C C C C C C A C C C C C C C
1 chr1_177406467 0 177406467 A A A C A A A A A A A A A A A A A A A A
1 chr1_177407015 0 177407015 C C C C C G C C C C C C C C C C C C C C
1 chr1_177408590 0 177408590 C T T T T T C C T T T T T T T T T T T T
1 chr1_177410833 0 177410833 G G G G G G G G G G G G G G G G A A G G
1 chr1_177417646 0 177417646 C C C C C C C C C C C C C C C C A C C C
1 chr1_177418373 0 177418373 A A A A A A A A G G A A A A A A A A A A
1 chr1_177419147 0 177419147 A A A A A G A A A A A A A A A A A A A A
1 chr1_177447540 0 177447540 A G A A A A G G A A A A A A A A A A G G
1 chr1_177481262 0 177481262 C C C C C C C C T T T T C C C C C T C C
1 chr1_177487988 0 177487988 T T C T T T T T T T T T C T T T T T T T
1 chr1_177492609 0 177492609 G G G G A G G G G G G G G G G G G G G G
1 chr1_177495999 0 177495999 T T C T T T T T T T T T T T T T T T T T
1 chr1_177510408 0 177510408 T T T T T T C C T T T T T T T T T T T T
1 chr1_177523757 0 177523757 A A A A A A A A T T T T A A A A A A A A
1 chr1_177524870 0 177524870 A C A A A A C C A A A A A A A A A A A A
1 chr1_177527650 0 177527650 A A A A C C A A A A A A A A A A A A A A
1 chr1_177534270 0 177534270 T T T T T T T T G G G G T T T T T T T T
1 chr1_177534636 0 177534636 A A A A A A A A G G G G A A A A A A A A
1 chr1_177540720 0 177540720 T T T T T T T T C C C C T T T T T T T T
1 chr1_177540960 0 177540960 G G G G G G G G G G G G G G A A G G G G
1 chr1_177544836 0 177544836 C C C C C C C C T T T T C C C C C C C C
1 chr1_177550913 0 177550913 T T C T T T T T T T T T T T T T T T T T
1 chr1_177552030 0 177552030 C C C C C C C C T T T T C C C C C C C C
1 chr1_177552152 0 177552152 C C C C C C A A C C C C C C C C C C A A
1 chr1_177554963 0 177554963 C C C T C C C C C C C C C C C C C C C C
1 chr1_177572377 0 177572377 C C C C C C T T C C C C C C C C C C T T
1 chr1_177577356 0 177577356 G G G G G G G G C C C C G G G G G G G G
1 chr1_177587131 0 177587131 A A G G A G A A A A A A A A A A A A A A
1 chr1_177591844 0 177591844 T T T T T T T T T T T T T T G T T T T T
1 chr1_177597884 0 177597884 T T T T T T T T C C C C T T T T T T T T
1 chr1_177604823 0 177604823 A A A A A A A A A A A A A G A A A A A A
1 chr1_177621353 0 177621353 C C C C C C C C C C C C C T C C C C C C
1 chr1_177625971 0 177625971 C C T T C C C C C C C C C C C C C C C C
1 chr1_177627864 0 177627864 C C C C C C C C C C C C C C C T C C C C
1 chr1_177628737 0 177628737 G G G G G G G G G G A G G G G G G G G G
1 chr1_177635765 0 177635765 A A A A A A A A C C C C A A A A A A A A
1 chr1_177636022 0 177636022 G G A A G G G G G G G G G G G G G G G G
1 chr1_177649472 0 177649472 G G G G G G G G G G G G G G A G G G G G
1 chr1_177649797 0 177649797 G G G G G G G G A A A A G G G G G G G G
1 chr1_177657955 0 177657955 A A A A A A A A A A A A A C A A C C A A
1 chr1_177659103 0 177659103 G G C C G G G G G G G G G G G G G G G G
1 chr1_177664831 0 177664831 T T C C C C T T C C C C C C C C C C T T
1 chr1_177668123 0 177668123 T T T T T T T T T T T T T T G G T T T T
1 chr1_177669336 0 177669336 C C C C C T C C C C C C C T C C C C C C
1 chr1_177677173 0 177677173 A A A A A A A A G G G G A A A A A A A A
1 chr1_177680624 0 177680624 C C C T C C C C C C C C C C C C C C C C
1 chr1_177686014 0 177686014 T T T T T T T T T T T T C T T T T T T T
1 chr1_177692979 0 177692979 A A A A A A A A G G G G A A A A A A A A
1 chr1_177695512 0 177695512 T T T T T T T T C C C C T T T T T T T T
1 chr1_177696301 0 177696301 A A A G A A A A A A A A A A A A A A A A
1 chr1_177698947 0 177698947 C C C C C C C C C C C C C T C C C C C C
1 chr1_177708331 0 177708331 T T T T A T T T T T T T T T T T T T T T
1 chr1_177714121 0 177714121 A A G G G G A A A A A A A A A A A A A A
1 chr1_177718410 0 177718410 A A A A G G A A A A A A A A A A A A A A
1 chr1_177719005 0 177719005 C C C C C G C C C C C C C C C C C C C C
1 chr1_177728260 0 177728260 G G G G G G G G G G G G G G G G C G G G
1 chr1_177752070 0 177752070 A A G G G G A A G G G G G G G G G G A A
1 chr1_177757542 0 177757542 C C C C C C C C C C C C C C A A C C C C
1 chr1_177762332 0 177762332 A A A A A A A A G G G G A A A A A A A A
1 chr1_177763667 0 177763667 T T T T A T T T T T T T T T T T T T T T
1 chr1_177786382 0 177786382 G G C C C C G G C C C C C C C C C C G G
1 chr1_177793967 0 177793967 G G G G G G G G C C C C G G G G G G G G
1 chr1_177798561 0 177798561 A A G G G G A A A A A A A A A A A A A A
1 chr1_177824090 0 177824090 T T C C C C T T C C C C T T T T T T T T
1 chr1_177841981 0 177841981 G G G G G G G G A A A G G G G G G G G G
1 chr1_177852518 0 177852518 G T T T T T T T T T T T T T T T T T T T
1 chr1_177852614 0 177852614 G G G G G G G G G G G G G G A A G G G G
1 chr1_177877538 0 177877538 C C C C A C C C C C C C C C C C C C C C
1 chr1_177888858 0 177888858 G G G G G G G G C C C C G G G G G G G G
1 chr1_177889586 0 177889586 A G G G G G G G G G G G G G G G G G G G
1 chr1_177890743 0 177890743 A G A A A A A A A A A A A A A A A A A A
1 chr1_177906231 0 177906231 C C C C C C C C T T T T C C C C C C C C
1 chr1_177923620 0 177923620 G G G G G G G G G G A G A G G G G G G G
1 chr1_177929321 0 177929321 G G G T G G G G G G G G G G G G G G G G
1 chr1_177930363 0 177930363 C C C C C C C C C C C C C C C C C T C C
1 chr1_177931320 0 177931320 C C C C C C C C C C C C C C G G C C C C
1 chr1_177943131 0 177943131 G G C C G G G G G G G G G G G G G G G G
1 chr1_177946014 0 177946014 G G G G G T G G G G G G G G G G G G G G
1 chr1_177946594 0 177946594 A A G G A A A A A A A A A A A A A A A A
1 chr1_177960958 0 177960958 G G G G G G G G G G G G A G G G G G G G
1 chr1_177967419 0 177967419 A A G G A G A A G G G G G G G G G G A A
1 chr1_177969580 0 177969580 G G G G G G G G G G G G G G G G A A G G
1 chr1_177969891 0 177969891 T T T T T T T T T T T T T T T T C T T T
1 chr1_177975379 0 177975379 C C C C C C C C G G G G C C C C C C C C
1 chr1_177980775 0 177980775 A A A A A A A A A A A G A A A A A A A A
1 chr1_177983653 0 177983653 G G G G G G G G A A A A G G G G G G G G
1 chr1_177989768 0 177989768 A A A A A A A A A A A A A A G G A A A A
1 chr1_177993435 0 177993435 A A A A A A A A A A A G A A A A A A A A
1 chr1_178008684 0 178008684 G G G G G G G G G G G G G G A A G G G G
1 chr1_178010425 0 178010425 G G G G G G G G G G G G A A A A A A G G
1 chr1_178017955 0 178017955 C C C C C C T T C C C C C C C C C C C C
1 chr1_178018079 0 178018079 C C C C C C C C C C C T C C C C C C C C
1 chr1_178019070 0 178019070 C C C C C C C C G G C C C C C C C C C C
1 chr1_178021395 0 178021395 T T T T T T T T C C C C T T T T T T T T
1 chr1_178022567 0 178022567 T T T T T T T T T T G T T T T T T T T T
1 chr1_178027140 0 178027140 G G G G G G G G A A A A G G G G G G G G
1 chr1_178030558 0 178030558 G G A G G G G G G G G G G G G G G G G G
1 chr1_178033424 0 178033424 A A G G G G A A G G G G G G G G G G A A
1 chr1_178047550 0 178047550 G G G G G G G G G G A G G G G G G G G G
1 chr1_178050459 0 178050459 A A A A A A A A G G G G A A A A A A A A
1 chr1_178051941 0 178051941 G G G G G G G G A A A G G G G G G G G G
1 chr1_178054435 0 178054435 C C C C C C C C C C C C C C C C T T C C
1 chr1_178061574 0 178061574 G G G G G G G G G G G G G G G G T T G G
1 chr1_178066551 0 178066551 T T T T T T T T C C C C T T T T T T T T
1 chr1_178072409 0 178072409 G G G G G G G G G G A G G G G G G G G G
1 chr1_178078967 0 178078967 G G G G G G G G T T T T G G G G G G G G
1 chr1_178087653 0 178087653 G G A A A A G G A A A A G G G G G G G G
1 chr1_178092075 0 178092075 C C C C C C C C C C C C C C A A C C C C
1 chr1_178096020 0 178096020 G G G G G G G G G G G G A A G G G G G G
1 chr1_178100655 0 178100655 G G G G G G G G G G G G G G A A G G G G
1 chr1_178101024 0 178101024 A A A A A A A A A A A A A A G G A A A A
1 chr1_178113080 0 178113080 C C C T C C C C C C C C C C C C C C C C
1 chr1_178122818 0 178122818 T T T T T T T T T T T T A T T T T T T T
1 chr1_178129318 0 178129318 C C G G G G C C G G G G G G G G G G C C
1 chr1_178136009 0 178136009 C C C C C C C C C C C C T T C C C C C C
1 chr1_178141497 0 178141497 A A A C A A A A A A A A A A A A A A A A
1 chr1_178151435 0 178151435 T T C C C C T T C C C C C C C C C C C C
1 chr1_178159927 0 178159927 G G G G G G G G G G G G G G G G C G G G
1 chr1_178169022 0 178169022 C T T T T T C C T T T T T T T T T T T T
1 chr1_178178062 0 178178062 C C C C C T C C C C C C C C C C C C C C
1 chr1_178178100 0 178178100 A G A A A A A A A A A A A A A A A A A A
1 chr1_178189595 0 178189595 C C A C C C C C C C C C C C C C C C C C
1 chr1_178198615 0 178198615 T T C C C C T T T T T T T T T T T T T T
1 chr1_178201762 0 178201762 A A A A A A A A A A A A G G G G A A A A
1 chr1_178212564 0 178212564 A A A A A A A A A A A A T T T T T T A A
1 chr1_178222950 0 178222950 C C C C C C C C C C C C C C T T C C C C
1 chr1_178231266 0 178231266 G G G G G G G G G G G G A G G G G G G G
1 chr1_178234464 0 178234464 G G G G A G G G G G G G G G G G G G G G
1 chr1_178242070 0 178242070 C C C C C C C C C C C C A C C C C C C C
1 chr1_178249082 0 178249082 G G G G A A G G G G G G G G G G G G G G
1 chr1_178250554 0 178250554 A A A A G G A A A A A A A A A A A A A A
1 chr1_178250798 0 178250798 G G A A A A G G G G G G G G G G G G G G
1 chr1_178266917 0 178266917 C C T T C C C C C C C C C C C C C C C C
1 chr1_178267003 0 178267003 G G G G G G G G G G G G G G G G A A G G
1 chr1_178281487 0 178281487 T T G G T T T T T T T T T T T T T T T T
1 chr1_178283006 0 178283006 C C C C C C C C C C C C C C C C T T C C
1 chr1_178283314 0 178283314 G G A A A A G G A A A A A A A A A A G G
1 chr1_178286827 0 178286827 G G G G G G G G G G G G A G G G G G G G
1 chr1_178313235 0 178313235 T T T T T T T T T T G T T T T T T T T T
1 chr1_178328872 0 178328872 C C C C C C C C C C C C C C C T C C C C
1 chr1_178331053 0 178331053 G G G G G G G G C C G G G G G G G G G G
1 chr1_178334810 0 178334810 C C C C C C C C C C A C C C C C C C C C
1 chr1_178339058 0 178339058 A A A A A A A A A A A G A A A A A A A A
1 chr1_178359312 0 178359312 A A A A G G A A A A A A A A A A A A A A
1 chr1_178359493 0 178359493 A A A A A A A A A A A G A A A A A A A A
1 chr1_178360784 0 178360784 C T T T T T C C T T T T T T T T T T T T
1 chr1_178361839 0 178361839 C C C C C C C C C C C C C T C C C C C C
1 chr1_178374150 0 178374150 A A A A A A A A A A A G A A A A A A A A
1 chr1_178374528 0 178374528 G G G G G G G G G G G G T T G G G G G G
1 chr1_178376371 0 178376371 G G A G A A G G G G G G G G G G G G G G
1 chr1_178394190 0 178394190 C T C C C C T T C C C C C C C C C C C C
1 chr1_178397885 0 178397885 T T T T T T T T T T T T C C C C T T T T
1 chr1_178402750 0 178402750 G G G G G G G G C C C C G G G G G G G G
1 chr1_178409393 0 178409393 A A A A A A A A C C C C A A A A A A A A
1 chr1_178414764 0 178414764 C C C G C C C C C C C C C C C C C C C C
1 chr1_178430553 0 178430553 T T T T T T T T T T T T C T T T T T T T
1 chr1_178435930 0 178435930 C C C C C C C C T T T T T T C C C C C C
1 chr1_178436646 0 178436646 G G G G G G G G C C C C G G G G G G G G
1 chr1_178452618 0 178452618 C C C C A A C C C C C C C C C C C C C C
1 chr1_178454057 0 178454057 T T C T C C T T T T T T T T T T T T T T
1 chr1_178454157 0 178454157 C C C C C C C C A A A A C C C C C C C C
1 chr1_178459928 0 178459928 C C C C C C C C C C C C C C G G C C C C
1 chr1_178465905 0 178465905 G G G G A A G G G G G G A A A A A A G G
1 chr1_178473260 0 178473260 C C C C C C C C C C C C C C T T C C C C
1 chr1_178498031 0 178498031 G G G G G G G G A A A G G G G G G G G G
1 chr1_178499933 0 178499933 C C C C C C C C C C C C C C C C A A C C
1 chr1_178500491 0 178500491 A A A A A A A A A A A A A A A A G G A A
1 chr1_178505071 0 178505071 C C C C C C C C C C C C T T C C C C C C
1 chr1_178511855 0 178511855 C C C C C C C C T T T T C C C C C C C C
1 chr1_178512314 0 178512314 A A A A A A A A C C C C A A A A A A A A
1 chr1_178516350 0 178516350 C C C C C C C C T T T T C C C C C C C C
1 chr1_178518475 0 178518475 C C C C C C C C C C C T C C C C C C C C
1 chr1_178524922 0 178524922 T T T T T T T T T T T T C T T T T T T T
1 chr1_178526858 0 178526858 C C C C C C C C T T T T C C C C C C C C
1 chr1_178537683 0 178537683 C C T T C C C C C C C C C C C C C C C C
1 chr1_178552359 0 178552359 C C C C C C C C T T T T C C C C C C C C
1 chr1_178573291 0 178573291 T T T T T T T T T T T T C T T T T T T T
1 chr1_178573576 0 178573576 C C C C C C C C C C C C T T T T T T C C
1 chr1_178579753 0 178579753 C C C C G G C C C C C C C C C C C C C C
1 chr1_178585505 0 178585505 G T G G G G G G G G G G G G G G G G T T
1 chr1_178589153 0 178589153 G G G G A A G G G G G G G G G G G G G G
1 chr1_178590661 0 178590661 C C C C C C C C T T C T C C C C C C C C
1 chr1_178596528 0 178596528 T T T T T T T T T T T T C C T T T T T T
1 chr1_178596554 0 178596554 G G G G G G G G G G G G G G C G G G G G
1 chr1_178606414 0 178606414 G G G G G G G G G G G G C G G G G G G G
1 chr1_178610311 0 178610311 A A G G A A A A A A A A A A A A A A A A
1 chr1_178611412 0 178611412 G G G G G G G G G G G G G G A A G G G G
1 chr1_178628711 0 178628711 C C C C C C C C C C C C C C C G C C C C
1 chr1_178645785 0 178645785 C C C C C C C C C C C C C T C C C C C C
1 chr1_178646784 0 178646784 T T T T T T T T T T T T T T T T C C T T
1 chr1_178653334 0 178653334 T T T T T T T T T T T T C C T T T T T T
1 chr1_178657152 0 178657152 T T T T T T T T C C C C T T T T T T T T
1 chr1_178669170 0 178669170 T T T T T T T T C C C T T T T T T T T T
1 chr1_178671124 0 178671124 A A A A A A A A A A A A A T A A A A A A
1 chr1_178671125 0 178671125 A A A A A A A A A A A G A A A A A A A A
1 chr1_178673596 0 178673596 G G G G G G G G G G G G A G G G G G G G
1 chr1_178676690 0 178676690 G G G G G G G G A A A A A A A A A A G G
1 chr1_178685638 0 178685638 C C C C C C C C T T C C C C C C C C C C
1 chr1_178691305 0 178691305 T T T T G T T T T T T T T T T T T T T T
1 chr1_178692722 0 178692722 A G A A A A A A A A A A A A A A A A A A
1 chr1_178693602 0 178693602 A A A A A A A A A A A A A A A A A G A A
1 chr1_178699662 0 178699662 C C C C C C C C C C C C C T C C C C C C
1 chr1_178703544 0 178703544 T T T T T T T T T T C T T T T T T T T T
1 chr1_178715534 0 178715534 A A A A A A A A A A A A G G A A A A A A
1 chr1_178733492 0 178733492 C C C C C C C C C C C C C C C C C T C C
1 chr1_178734936 0 178734936 G G G G G G A A G G G G G G G G G G A A
1 chr1_178749636 0 178749636 C G C C C C G G C C C C C C C C C C G G
1 chr1_178754504 0 178754504 G G G G G G G G G G G G G G G G A A G G
1 chr1_178758431 0 178758431 T T T T T T T T C C C C T T T T T T T T
1 chr1_178759065 0 178759065 C C C C C C C C A A A A C C C C C C C C
1 chr1_178762299 0 178762299 G G G G G G G G G G G G A G G G G G G G
1 chr1_178762408 0 178762408 C C C C C C C C A A A A C C C C C C C C
1 chr1_178776617 0 178776617 T T T T T T T T C C C T T T T T T T T T
1 chr1_178777557 0 178777557 C T T T T T T T T T T T T T T T T T T T
1 chr1_178780285 0 178780285 A G A A A A A A A A A A A A A A A A A A
1 chr1_178783948 0 178783948 G G G G G G T T G G G G G G G G G G G G
1 chr1_178788849 0 178788849 C C T T C C C C C C C C C C C C C C C C
1 chr1_178790363 0 178790363 G G T T G G G G G G G G G G G G G G G G
1 chr1_178790919 0 178790919 C C T T T T C C T T T T T T T T T T C C
1 chr1_178816559 0 178816559 G G G G G G G G A A A A G G G G G G G G
1 chr1_178819189 0 178819189 G G G G G G G G G G G G G G G G A A G G
1 chr1_178819843 0 178819843 T T T T T T T T T T T T T T T T G T T T
1 chr1_178824448 0 178824448 A A A A A A A A A A A A A G A A A A A A
1 chr1_178840973 0 178840973 T T C C C T T T T T T T T T T T T T T T
1 chr1_178844174 0 178844174 A A A A A A A A G G G G A A A A A A A A
1 chr1_178846297 0 178846297 A A A A A A A A A A A A A A G G A A A A
1 chr1_178861773 0 178861773 G G A A A A G G A A A A A A A A A A G G
1 chr1_178862900 0 178862900 G G G G G G G G G G G G G G A A G G G G
1 chr1_178869367 0 178869367 A A A A A A A A G G G G A G G G A A A A
1 chr1_178871209 0 178871209 A A A A A A A A A A A A A C A A A A A A
1 chr1_178880546 0 178880546 T T T T T T T T T T T T T T T T A A T T
1 chr1_178881108 0 178881108 T T T T T T T T C C C C T T T T T T T T
1 chr1_178884504 0 178884504 G G A A A A G G A A A A A A A A A A G G
1 chr1_178894917 0 178894917 T T T T T T T T T T T T G T T T T T T T
1 chr1_178898562 0 178898562 C C C C C G C C C C C C C C C C C C C C
1 chr1_178904292 0 178904292 G G G G G G G G G G G G A G G G G G G G
1 chr1_178906493 0 178906493 C C C C C C C C C C C C A A C C C C C C
1 chr1_178906907 0 178906907 G G G G G G G G A A A A G G G G G G G G
1 chr1_178918441 0 178918441 G G G G G G G G G G G G C G G G G G G G
1 chr1_178920034 0 178920034 T T T T T T T T C C C C T T T T T T T T
1 chr1_178921522 0 178921522 A A A A A A A A A A A A A A A G A A A A
1 chr1_178925476 0 178925476 G G G G G G G G G G G T G G G G G G G G
1 chr1_178926782 0 178926782 C C C C C C C C C C C C C C C C A C C C
1 chr1_178928121 0 178928121 T T T T T T T T T T T T T T T T C C T T
1 chr1_178928723 0 178928723 A A G G G G A A G G G G G G G G G G A A
1 chr1_178946399 0 178946399 C C C C C C C C A A A A C C C C C C C C
1 chr1_178952426 0 178952426 T T T T C T T T T T T T T T T T T T T T
1 chr1_178953891 0 178953891 A A A A A A A A G G G G A A A A A A A A
1 chr1_178954273 0 178954273 G G G G G G G G G G G G A G G G G G G G
1 chr1_178961759 0 178961759 C C C C T T T T C C C C C C C C C C C C
1 chr1_178966017 0 178966017 A G G G G G G G G G G G G G G G G G G G
1 chr1_178980122 0 178980122 A A A A A A A A A A A A A A A C A A A A
1 chr1_178981119 0 178981119 T T T T T T T T T T T T T T C T T T T T
1 chr1_178989695 0 178989695 G G G G G G G G C C C C G G G G G G G G
1 chr1_178992083 0 178992083 G G G G G G G G T T T T T T T T T T G G
1 chr1_178995658 0 178995658 A G G G G G A A G G G G G G G G G G A A
1 chr1_179006620 0 179006620 G G A A A A G G A A A A A A A A A A G G
1 chr1_179006659 0 179006659 C C C C C C C C G G G G C C C C C C C C
1 chr1_179011954 0 179011954 A A G G A G A A G G G G A A G G G G A A
1 chr1_179011999 0 179011999 T T G G G T T T G G G G T T G G G G T T
1 chr1_179012619 0 179012619 C C C C C T C C C C C C C C C C C C C C
1 chr1_179017229 0 179017229 A A G G G G A A A A A A A G G G A A A A
1 chr1_179017533 0 179017533 A A A A A A G G A A A A A A A A A A A A
1 chr1_179025421 0 179025421 G G A A G G G G G G G G G G G G G G G G
1 chr1_179025669 0 179025669 C C C C C C C C C C C C T T C C C C C C
1 chr1_179028673 0 179028673 C C T T C C C C C C T T C C C C C C C C
1 chr1_179031379 0 179031379 C C C C C C C C T T T T C C C C C C C C
1 chr1_179033821 0 179033821 A A A A A A A A A A A A A A A A C C A A
1 chr1_179051857 0 179051857 C C C C C C C C C C C C C T C C C C C C
1 chr1_179054322 0 179054322 C C C C C C C C C C C C C C A A C C C C
1 chr1_179068196 0 179068196 G G G G G G G G A A A A G G G G G G G G
1 chr1_179077417 0 179077417 C C C C C C C C C C C C C C T T C C C C
1 chr1_179088297 0 179088297 A A A A A A A A A A A A A A A A C C A A
1 chr1_179093120 0 179093120 T T T T T T T T G G T T T T T T T T T T
1 chr1_179094182 0 179094182 G G G G G G G G G G G G A A G G A A G G
1 chr1_179108486 0 179108486 A A A A A A A A A A A A T T A A A A A A
1 chr1_179113021 0 179113021 T T T T T T T T T T C C T T T T T T T T
1 chr1_179123673 0 179123673 G G G G G G G G T T T T G G G G G G G G
1 chr1_179127177 0 179127177 G G G G G G G G A A A A G G G G G G G G
1 chr1_179130978 0 179130978 A A A A A A A A A A A A A G A A A A A A
1 chr1_179131101 0 179131101 G G G G G G G G G G A A G G G G G G G G
1 chr1_179133395 0 179133395 T T T T T T T T T T T T C T T T T T T T
1 chr1_179134064 0 179134064 C C C C C C C C C C C C C C C C G G C C
1 chr1_179136596 0 179136596 T T T T T T T T T T T T C T T T T T T T
1 chr1_179137135 0 179137135 A A A A A A A A A A A A A T A A A A A A
1 chr1_179148387 0 179148387 G G G G G G G G A A A A G G G G G G G G
1 chr1_179152439 0 179152439 C T T T T T T T T T T T T T T T T T T T
1 chr1_179161262 0 179161262 G G G G G G G G G G G G G G G G A A G G
1 chr1_179161811 0 179161811 G G G G G G G G A A A A G G G G G G G G
1 chr1_179183263 0 179183263 C C C G C C C C C C C C C C C C C C C C
1 chr1_179188211 0 179188211 C C C C C C C C T T T T C C C C C C C C
1 chr1_179194107 0 179194107 G G G G G G G G A A G G G G G G G G G G
1 chr1_179203454 0 179203454 C G C C C C G G C C C C C C C C C C C C
1 chr1_179209908 0 179209908 G G G G G G G G A A A A G G G G G G G G
1 chr1_179235476 0 179235476 A A A A A A A A A A A T A A A A A A A A
1 chr1_179245178 0 179245178 A A A A A A A A C C C C A A A A A A A A
1 chr1_179247604 0 179247604 A A A A A A A A A A A A A C A A A A A A
1 chr1_179268604 0 179268604 A A G G G G A A G G G G G G G G G G A A
1 chr1_179273822 0 179273822 T T T T C T T T T T T T T T T T T T T T
1 chr1_179274634 0 179274634 G G G G A G G G G G G G G G G G G G G G
1 chr1_179279595 0 179279595 A A A A A G A A A A A A A A A A A A A A
1 chr1_179280481 0 179280481 C C C C C C C C A A A A C C C C C C C C
1 chr1_179285125 0 179285125 T T T T T T T T C C C C T T T T T T T T
1 chr1_179291994 0 179291994 G T G G G G G G G G G G G G G G G G G G
1 chr1_179299197 0 179299197 C C C C C C C C T T T T C C C C C C C C
1 chr1_179301561 0 179301561 A A A A A A A A G G G G A A A A A A A A
1 chr1_179324339 0 179324339 C C C C C C C C C C C C C C C C C G C C
1 chr1_179325959 0 179325959 G G G G C G G G G G G G G G G G G G G G
1 chr1_179335073 0 179335073 A A G G A G A A A A A A A A A A A A A A
1 chr1_179344627 0 179344627 C C C C C C C C C C C T C C C C C C C C
1 chr1_179348210 0 179348210 G G G G G G G G A A A A G G G G G G G G
1 chr1_179363318 0 179363318 A A A A A A A A A A A A A A A G A A A A
1 chr1_179364175 0 179364175 T T T T T T T T T T T T C C C C T T T T
1 chr1_179365577 0 179365577 C C C C T T C C C C C C C C C C C C C C
1 chr1_179382903 0 179382903 A A A G A A A A A A A A A A A A A A A A
1 chr1_179384716 0 179384716 C C C C C C C C C C C C C C C C A A C C
1 chr1_179399966 0 179399966 T T T T T T T T T T T T T T T T A A T T
1 chr1_179409797 0 179409797 C C C C C C C C T T T T C C T T C C C C
1 chr1_179410511 0 179410511 G G C C C C G G C C C C C C C C C C G G
1 chr1_179412024 0 179412024 C C C C C C C C T T T T C C C C C C C C
1 chr1_179412577 0 179412577 G G G G G G G G T T T T G G G G G G G G
1 chr1_179416942 0 179416942 G G G G G G G G A A A A G G G G G G G G
1 chr1_179418679 0 179418679 T T C T T T T T C C C C T T T T T T T T
1 chr1_179423224 0 179423224 A A A A A A A A A A A A A A A G A A A A
1 chr1_179425701 0 179425701 C C C C C C C C C C C C C C C C T T C C
1 chr1_179429815 0 179429815 C C C C C C C C C C C C C G C C C C C C
1 chr1_179432443 0 179432443 G G G G C C G G G G G G G G G G G G G G
1 chr1_179433469 0 179433469 T T G T T T T T T T T T T T T T T T T T
1 chr1_179436174 0 179436174 C C C C C C C C C C C C C T C C C C C C
1 chr1_179436470 0 179436470 T T T T T T T T G G G G T T T T T T T T
1 chr1_179441732 0 179441732 G G G G G G G G G G G G A A G G G G G G
1 chr1_179449773 0 179449773 A A A A A A A A A A A A A A G G A A A A
1 chr1_179459293 0 179459293 C C C C C C C C T T T T C C C C C C C C
1 chr1_179465224 0 179465224 C C C C C C C C C C C C C C T T C C C C
1 chr1_179484183 0 179484183 C C C T C T C C C C C C C C C C C C C C
1 chr1_179487310 0 179487310 G G G G G G G G A A A G G G G G G G G G
1 chr1_179487727 0 179487727 C C T T T T T T T T T T T T T T T T T T
1 chr1_179494301 0 179494301 G G G G G G G G A A G G G G G G G G G G
1 chr1_179496192 0 179496192 G G G G G G G G G G G G A G G G G G G G
1 chr1_179498197 0 179498197 G G G G C G G G G G G G G G G G G G G G
1 chr1_179502338 0 179502338 T T T T T T T T C C C C T T T T T T T T
1 chr1_179512973 0 179512973 C C C C C C C C A A A A C C C C C C C C
1 chr1_179517110 0 179517110 T T T T T T T T C C C C T T T T T T T T
1 chr1_179529060 0 179529060 G G G G C G G G G G G G G G G G G G G G
1 chr1_179542294 0 179542294 A A A A A A A A T T T T A A A A A A A A
1 chr1_179542853 0 179542853 C C C C C C C C C C A C C C C C C C C C
1 chr1_179544861 0 179544861 G G G G A G G G G G G G G G G G G G G G
1 chr1_179545922 0 179545922 T T T T T T T T T T T T T T T T A A T T
1 chr1_179550855 0 179550855 A A A A A A A A G G A G A A A A A A A A
1 chr1_179551679 0 179551679 C C C C C C C C C C C T C C C C C C C C
1 chr1_179561384 0 179561384 C C C C C C C C C C C C C T C C C C C C
1 chr1_179570710 0 179570710 G G G G G G G G G G G G G G A G G G G G
1 chr1_179573370 0 179573370 C C C C C C C C C C C C C G C C C C C C
1 chr1_179582667 0 179582667 G G G G G G G G G G G G G G G G T T G G
1 chr1_179583450 0 179583450 A A A C A A A A A A A A A A A A A A A A
1 chr1_179584998 0 179584998 T T T T T T T T T T T T C T T T T T T T
1 chr1_179586304 0 179586304 G G A G G G G G G G G G G G G G G G G G
1 chr1_179590042 0 179590042 C T C C C C T T C C C C C C C C C C C C
1 chr1_179594623 0 179594623 G G G G G G G G G G G G G G G G A G G G
1 chr1_179595284 0 179595284 T T C C C C T T T T T T T T T T T T T T
1 chr1_179609248 0 179609248 C G C C C C G G C C C C C C C C C C C C
1 chr1_179611433 0 179611433 A C C C C C A A C C C C C C C C C C C C
1 chr1_179611869 0 179611869 G G G G G G G G T T T T G G G G G G G G
1 chr1_179612513 0 179612513 G G G G G G G G A A A A A A A A A A G G
1 chr1_179627948 0 179627948 C C C T C C C C C C C C C C C C C C C C
1 chr1_179629249 0 179629249 A A A A A A A A A A A A A A A C A A A A
1 chr1_179634421 0 179634421 A A A A A A A A G G G G A A A A A A A A
1 chr1_179634561 0 179634561 A A A A A A A A A A A A A A A G A A A A
1 chr1_179634878 0 179634878 T T T T T T T T T T T T C C T T T T T T
1 chr1_179638118 0 179638118 T T T T T T T T T T T T C T T T T T T T
1 chr1_179652023 0 179652023 G G G G G G G G G G G G G G G G A A G G
1 chr1_179659180 0 179659180 A A A A A A A A A A A A A A A G A A A A
1 chr1_179659464 0 179659464 C C C G C C C C C C C C C C C C C C C C
1 chr1_179661638 0 179661638 C C C C C C C C T T T T C C C C C C C C
1 chr1_179665177 0 179665177 C C C C C C C C C C C C C C C C C T C C
1 chr1_179667918 0 179667918 A A A C A A A A A A A A A A A A A A A A
1 chr1_179668504 0 179668504 G G G G G G G G G G G G A G G G G G G G
1 chr1_179671030 0 179671030 G G G G G G G G G G A G G G G G G G G G
1 chr1_179679174 0 179679174 A A A A A A A A C C C C A A A A A A A A
1 chr1_179679225 0 179679225 C C C G C C C C C C C C C C C C C C C C
1 chr1_179681551 0 179681551 T T T T T T T T G G G G T T T T T T T T
1 chr1_179682394 0 179682394 G G G G G G G G C C C C G G G G G G G G
1 chr1_179696018 0 179696018 A A A G A A A A A A A A A A A A A A A A
1 chr1_179699051 0 179699051 C C C C C C C C C C C C C C C T C C C C
1 chr1_179703945 0 179703945 G G G G G G G G A A A A A A G G G G G G
1 chr1_179705098 0 179705098 T T G G G G T T T T T T G G G G G G T T
1 chr1_179708373 0 179708373 A A A A A A A A A A A A C C A A A A A A
1 chr1_179710103 0 179710103 C C C C C C C C C C C C C C C T C C C C
1 chr1_179718363 0 179718363 A A A A A A A A G G A A A A A A A A A A
1 chr1_179719554 0 179719554 A A A A A A A A A A A A A G A A A A A A
1 chr1_179721513 0 179721513 T T T T T T T T T T T T T T G T T T T T
1 chr1_179723774 0 179723774 C C C C C C C C C C C C C T C C C C C C
1 chr1_179724692 0 179724692 C C C C C C C C C C C C C T C C C C C C
1 chr1_179731722 0 179731722 T T T T T T T T T T C T T T T T T T T T
1 chr1_179732033 0 179732033 G G G G G G G G G G G G G G G G A A G G
1 chr1_179738337 0 179738337 G G C C G G G G G G G G G G G G G G G G
1 chr1_179748598 0 179748598 G G G G G G G G A A A A G G G G G G G G
1 chr1_179748842 0 179748842 A A A A A A A A G G G G A A A A A A A A
1 chr1_179755461 0 179755461 A A G G A G A A A A A A A A A A A A A A
1 chr1_179757506 0 179757506 G G G G G G A A A A A A G G G G G G G G
1 chr1_179760679 0 179760679 G G G G A G G G G G G G G G G G G G G G
1 chr1_179764425 0 179764425 C C C C C C C C C C C C C C C C C T T T
1 chr1_179777265 0 179777265 G G G G G G G G A A A A G G G G G G G G
1 chr1_179778945 0 179778945 G G G G G G G G G G G G T T G G G G G G
1 chr1_179779784 0 179779784 A A A A A A A A A A A A A A T T A A A A
1 chr1_179779921 0 179779921 T T T T T T T T T T T T T T T T C T T T
1 chr1_179785127 0 179785127 G G A A A G G G G G G G G G G G G G G G
1 chr1_179791633 0 179791633 C C C C C C C C C C C C C C C C C G C C
1 chr1_179792887 0 179792887 C C C C C T C C C C C C C C C C C C C C
1 chr1_179798179 0 179798179 T T T T T T T T A A A A T T T T T T T T
1 chr1_179802953 0 179802953 G G G G G G G G G G G G A G G G G G G G
1 chr1_179810823 0 179810823 C C C C C C T T C C C C C C C C C C C C
1 chr1_179814022 0 179814022 A G G G G G G G G G G G G G G G G G G G
1 chr1_179818360 0 179818360 G G G G G G G G T T T T G G G G G G G G
1 chr1_179833952 0 179833952 T T T T T T T T C C T T T T T T T T T T
1 chr1_179834810 0 179834810 A A A A A A A A T T T T A A A A A A A A
1 chr1_179840046 0 179840046 C T T T T T T T T T T T T T T T T T T T
1 chr1_179840805 0 179840805 C C C C C T C C C C C C C C C C C C C C
1 chr1_179841405 0 179841405 G G G G G G G G G G G G C G G G G G G G
1 chr1_179842764 0 179842764 T T T T T T T T T T T T G T T T T T T T
1 chr1_179842770 0 179842770 C C G G G G G G G G G G G G G G G G C C
1 chr1_179862409 0 179862409 T T T T T T T T T T T T C T T T T T T T
1 chr1_179864330 0 179864330 G G G G G G G G A A A A G G G G G G G G
1 chr1_179875911 0 179875911 C C C C C C C C A A A C C C C C C C C C
1 chr1_179880248 0 179880248 C C C C C C C C C C C C C C C C C T C C
1 chr1_179882266 0 179882266 G G G G A G G G G G G G G G G G G G G G
1 chr1_179884460 0 179884460 C C C C C C C C C C C C C C C C C T C C
1 chr1_179884691 0 179884691 T T T T T T T T C C C T T T T T T T T T
1 chr1_179887482 0 179887482 G G G G G G G G G G A G G G G G G G G G
1 chr1_179895167 0 179895167 G G G G G G G G A A G G G G G G G G G G
1 chr1_179901683 0 179901683 C C C C C C C C C C C C C C C C C G C C
1 chr1_179905819 0 179905819 C C A A C C C C C C C C C C C C C C C C
1 chr1_179909376 0 179909376 A A A A A A A A A A A A A C A A C C A A
1 chr1_179918067 0 179918067 T T T T T T T T T T T T C C T T T T T T
1 chr1_179947321 0 179947321 C T C C C C C C C C C C C C C C C C C C
1 chr1_179950503 0 179950503 T T T T T T T T C C C C T T T T T T T T
1 chr1_179960339 0 179960339 C C C C C C C C A A A A C C C C C C C C
1 chr1_179960946 0 179960946 C C C C T T C C C C C C C C C C C C C C
1 chr1_179961447 0 179961447 C G C C C C C C C C C C C C C C C C C C
1 chr1_179965801 0 179965801 G G G G G G G G G G G G A G G G G G G G
1 chr1_179965847 0 179965847 G G G G G G G G A A G G G G G G G G G G
1 chr1_179967218 0 179967218 C T C C C C T T C C C C C C C C C C C C
1 chr1_179968657 0 179968657 G G G G G G G G A A A A G G G G G G G G
1 chr1_179970428 0 179970428 T T T T T T T T C C C C T T T T T T T T
1 chr1_179971901 0 179971901 G G G G G G G G A A A A G G G G G G G G
1 chr1_179976846 0 179976846 C C C C C C C C G G G G C C C C C C C C
1 chr1_179977933 0 179977933 G G G G G G G G G G G G G G G G A A G G
1 chr1_180005044 0 180005044 A G G G G G G G G G G G G G G G G G G G
1 chr1_180018023 0 180018023 C C C C C C C C C C A C C C C C C C C C
1 chr1_180018175 0 180018175 C T T T T T T T T T T T T T T T T T T T
1 chr1_180018524 0 180018524 C G C C C C C C C C C C C C C C C C C C
1 chr1_180020671 0 180020671 A A A A A A G G A A A A A A A A A A G G
1 chr1_180023850 0 180023850 A G G G G G G G G G G G G G G G G G G G
1 chr1_180025500 0 180025500 C C C C T T C C C C C C C C C C C C C C
1 chr1_180076662 0 180076662 G G A A A A G G A A A A A A A A A A G G
1 chr1_180089752 0 180089752 C C C C C C C C C C A C C C C C C C C C
1 chr1_180107220 0 180107220 C G C C C C C C C C C C C C C C C C C C
1 chr1_180115240 0 180115240 G T T T T T T T T T T T T T T T T T T T
1 chr1_180117246 0 180117246 A A G G G G A A G G G G A A A A A A A A
1 chr1_180119789 0 180119789 C C C C C C C C C C C C G G G G G G C C
1 chr1_180120193 0 180120193 T T T T T T T T C C C C T T T T T T T T
1 chr1_180124897 0 180124897 A A A A A A A A A A A A A C A A A A A A
1 chr1_180126500 0 180126500 A A G G G G A A G G G G G G G G G G G G
1 chr1_180130677 0 180130677 A A A C A A A A A A A A A A A A A A A A
1 chr1_180133053 0 180133053 C C C C C C C C C C C C C C C C T T C C
1 chr1_180133315 0 180133315 C C C C C C C C C C C T C C C C C C C C
1 chr1_180133429 0 180133429 T T C T T T T T T T T T T T T T T T T T
1 chr1_180140572 0 180140572 G G G G G G G G G G G G G G G T G G G G
1 chr1_180141978 0 180141978 A A A A A A A A A A A A C C A A A A A A
1 chr1_180143173 0 180143173 T T T T T T T T G G G G T T T T T T T T
1 chr1_180144077 0 180144077 T T T T T T A A T T T T T T T T T T T T
1 chr1_180150356 0 180150356 G G G G G G G G G G G G A G G G G G G G
1 chr1_180151519 0 180151519 A A A A A A A A A A A A A A A A T T A A
1 chr1_180155167 0 180155167 A A A A A A A A A A A A A A A A G G A A
1 chr1_180155982 0 180155982 C C C C C C C C C C C C C C C C C T C C
1 chr1_180157863 0 180157863 T T T T T T T T T T T T T T T T C C T T
1 chr1_180176277 0 180176277 C T T T T T T T T T T T T T T T T T T T
1 chr1_180176994 0 180176994 C C C C C C G G C C C C C C C C C C C C
1 chr1_180183310 0 180183310 G G G G G G G G A A A A G G G G G G G G
1 chr1_180183723 0 180183723 G G G G G G G G C C C C G G G G G G G G
1 chr1_180185749 0 180185749 C C C C C C C C C C C C C C T T C C C C
1 chr1_180192154 0 180192154 G G G G G G G G T T T T T T T T T T G G
1 chr1_180198070 0 180198070 C C C C C C C C T T T T C C C C C C C C
1 chr1_180205547 0 180205547 T T C T T T T T T T T T T T T T T T T T
1 chr1_180211057 0 180211057 C C C T C C C C T T T T T T T T T T C C
1 chr1_180224345 0 180224345 G G G G G G G G A A A A G G G G G G G G
1 chr1_180224440 0 180224440 C C G G C C C C C C C C C C C C C C C C
1 chr1_180230409 0 180230409 T T T T C C T T C C C C T T T T C C T T
1 chr1_180252203 0 180252203 T T T T T T T T T T T T C T T T T T T T
1 chr1_180254945 0 180254945 A C C C C C C C C C C C C C C C C C C C
1 chr1_180255120 0 180255120 G G G G G G G G C C G G G G G G G G G G
1 chr1_180269114 0 180269114 G G G G G G G G A A A A G G G G G G G G
1 chr1_180271845 0 180271845 A A A G A A A A A A A A A A A A A A A A
1 chr1_180273147 0 180273147 G G G G G G G G A A A A G G G G G G G G
1 chr1_180282723 0 180282723 A A A A A A A A A A A G A A A A A A A A
1 chr1_180283763 0 180283763 T T T T T T T T A A A A T T T T T T T T
1 chr1_180291027 0 180291027 A A A A A A A A A A A A G G A A A A A A
1 chr1_180299698 0 180299698 A A A A A G A A A A A A A A A A A A A A
1 chr1_180302960 0 180302960 G G G G G G G G A A A A G G G G G G G G
1 chr1_180304960 0 180304960 G G G T G G G G G G G G G G G G G G G G
1 chr1_180306738 0 180306738 G G G G G G G G G G G G G T G G G G G G
1 chr1_180308573 0 180308573 T T T T T T T T T T T T A A T T T T T T
1 chr1_180328879 0 180328879 G G A G G G G G G G G G G G G G G G G G
1 chr1_180335114 0 180335114 C C C G C C C C C C C C C C C C C C C C
1 chr1_180341765 0 180341765 G G G G G G G G G G G G G G A G G G G G
1 chr1_180342435 0 180342435 C C C C C C C C T T C T C C C C C C C C
1 chr1_180366050 0 180366050 C C C C C C C C T T T T C C C C C C C C
1 chr1_180369350 0 180369350 T T T T C T T T T T T T T T T T T T T T
1 chr1_180374969 0 180374969 A A A A A A A A A A A A A A A A A G A A
1 chr1_180378775 0 180378775 C C C C C C C C C C C C A A A A A A C C
1 chr1_180382290 0 180382290 C C C C C C C C C C C C C T C C C C C C
1 chr1_180389286 0 180389286 C C C C C C C C T T T T C C T T T T C C
1 chr1_180392856 0 180392856 C C C G C C C C C C C C C C C C C C C C
1 chr1_180394631 0 180394631 G G G G G G G G G G G G A G G G G G G G
1 chr1_180396795 0 180396795 T T T T T T T T C C C C T T T T T T T T
1 chr1_180396938 0 180396938 G G G G G G G G G G G G A G G G G G G G
1 chr1_180399744 0 180399744 G G G G G G G G G G G G A G G G G G G G
1 chr1_180409573 0 180409573 A A A A A A A A A A A A A G A A A A A A
1 chr1_180411827 0 180411827 A A A A A A A A A A A C A A A A A A A A
1 chr1_180411857 0 180411857 G G G G G G G G G G G G A G G G G G G G
1 chr1_180433636 0 180433636 A A A A A A A A A A A A A A A A G G A A
1 chr1_180440901 0 180440901 A A A A A A A A A A A A A A G G A A A A
1 chr1_180451013 0 180451013 C C T T T T C C T T T T T T T T T T C C
1 chr1_180451234 0 180451234 A A A A A A A A A A A A A A G G A A A A
1 chr1_180461221 0 180461221 T T T T T T T T G G G T T T T T T T T T
1 chr1_180471528 0 180471528 A A A A A A A A A A A A A A A A C C A A
1 chr1_180472004 0 180472004 C C C C C C C C T T T T C C C C C C C C
1 chr1_180473553 0 180473553 C T T T T T C C T T T T T T T T T T C C
1 chr1_180476531 0 180476531 C C C C C C C C T T C T C C C C C C C C
1 chr1_180481380 0 180481380 G G G G G G G G A A A A G G G G G G G G
1 chr1_180483958 0 180483958 G G G G G G G G G G C G G G G G G G G G
1 chr1_180485080 0 180485080 T T T T T T T T T T T T T T T T C C T T
1 chr1_180501130 0 180501130 C C C C C C C C T T C T C C C C C C C C
1 chr1_180507845 0 180507845 T T T T A T T T T T T T T T T T T T T T
1 chr1_180516652 0 180516652 C C C C C C C C C C C C C C C C C T C C
1 chr1_180520652 0 180520652 C C A C C C C C C C C C C C C C C C C C
1 chr1_180521016 0 180521016 T T T T C T T T T T T T T T T T T T T T
1 chr1_180528042 0 180528042 G G G G G G A A G G G G G G G G G G G G
1 chr1_180548563 0 180548563 A A A A A A A A G G A G A A A A A A A A
1 chr1_180552423 0 180552423 C C C C C C C C C C C C C C C C C G C C
1 chr1_180558433 0 180558433 A A A A A A A A T T T T A A A A A A A A
1 chr1_180561157 0 180561157 G G G G G G C C G G G G G G G G G G G G
1 chr1_180565448 0 180565448 G G G G G G G G G G G G G G G G T T G G
1 chr1_180565661 0 180565661 C C C C A C C C C C C C C C C C A A C C
1 chr1_180567146 0 180567146 G G A G G G G G G G G G G G G G G G G G
1 chr1_180569226 0 180569226 G G A A G G G G G G G G G G G G G G G G
1 chr1_180571075 0 180571075 A G G G G G G G G G G G G G G G G G G G
1 chr1_180573099 0 180573099 A A A A A A A A A A A A A A A A G G A A
1 chr1_180575634 0 180575634 G G G G G G G G G G G G A G G G G G G G
1 chr1_180580556 0 180580556 A A A A A A A A A A A A A A A A C C A A
1 chr1_180590094 0 180590094 G G G G G G G G C C C C G G G G G G G G
1 chr1_180593361 0 180593361 T T T T T T T T G G G G T T T T T T T T
1 chr1_180596495 0 180596495 C C C C C C C C T T T T C C C C C C C C
1 chr1_180599830 0 180599830 G G A G G G G G G G G G G G G G G G G G
1 chr1_180603294 0 180603294 A A G G A A A A A A A A A A A A A A A A
1 chr1_180608157 0 180608157 C C C C C C C C T T C C C C C C C C C C
1 chr1_180609952 0 180609952 C C C C T T C C C C C C C C C C C C C C
1 chr1_180610348 0 180610348 G G G G G G G G G G G G G G T T G G G G
1 chr1_180612701 0 180612701 G G G G G G G G C C G G G G G G G G G G
1 chr1_180621705 0 180621705 T T T T T T T T C C C C T T T T T T T T
1 chr1_180653139 0 180653139 C C C C C C C C C C C C C C G G C C C C
1 chr1_180655404 0 180655404 A A A A A A A A A A A A A A A A G G A A
1 chr1_180657092 0 180657092 G G G G G G G G G G A G G G G G G G G G
1 chr1_180662643 0 180662643 C C C C C C C C T T T T C C C C C C C C
1 chr1_180672067 0 180672067 A A A A A A A A A A A A A A C C A A A A
1 chr1_180678162 0 180678162 T T T T T T T T T T T T T T T T C C T T
1 chr1_180678889 0 180678889 G G G G G G G G G G A G G G G G G G G G
1 chr1_180679375 0 180679375 T T T T T T T T T T T T C T C C C C T T
1 chr1_180686679 0 180686679 C C C C C C C C C C C C C C C C A A C C
1 chr1_180688632 0 180688632 G G G G G G G G G G G G G G G G A A G G
1 chr1_180692082 0 180692082 G G G G G G G G G G G G A G G G G G G G
1 chr1_180692604 0 180692604 C T T T T T T T T T T T T T T T T T T T
1 chr1_180696038 0 180696038 C C C C C C C C C C C C C C C C C T C C
1 chr1_180696651 0 180696651 C C C C T T C C C C C C C C C C C C C C
1 chr1_180697231 0 180697231 G G G G G G G G G G G G A A G G G G G G
1 chr1_180708874 0 180708874 T T T T T T T T C C C C T T T T T T T T
1 chr1_180729580 0 180729580 G T T T T T G G T T T T T T T T T T T T
1 chr1_180737303 0 180737303 C C C C C C C C T T C T C C C C C C C C
1 chr1_180742757 0 180742757 C C C C C C C C T T T T C T C C T T C C
1 chr1_180746818 0 180746818 C C C C C C C C C C C C C G C C C C C C
1 chr1_180755021 0 180755021 T T T T T T T T T T T T C C C C C C T T
1 chr1_180761217 0 180761217 C C C C C C C C C C A C C C C C C C C C
1 chr1_180763267 0 180763267 T T C T C T T T C C C C T T T T T T T T
1 chr1_180773151 0 180773151 A A A A A A A A A A A A A A A A G G A A
1 chr1_180776592 0 180776592 C C C C C C A A C C C C C C C C C C C C
1 chr1_180780003 0 180780003 G G G G G G G G G G G G C C G G G G G G
1 chr1_180799951 0 180799951 T T T T T T T T G G G G T T T T T T T T
1 chr1_180807727 0 180807727 A A A A A A A A A A A A A A G G A A A A
1 chr1_180810138 0 180810138 G G A G G G G G G G G G G G G G G G G G
1 chr1_180812008 0 180812008 A A A A A A A A G G G G A A A A A A A A
1 chr1_180821690 0 180821690 G G G G C C G G G G G G G G G G G G G G
1 chr1_180826746 0 180826746 T T T T T T T T T T T T T T G G T T T T
1 chr1_180833569 0 180833569 C C C T C C C C C C C C C C C C C C C C
1 chr1_180837415 0 180837415 C C C T T T C C C C C C C C C C C C C C
1 chr1_180841153 0 180841153 G G G G G G G G A A A A G G G G G G G G
1 chr1_180844741 0 180844741 C C C C C C C C A A A A C C C C C C C C
1 chr1_180857633 0 180857633 T T T T T T T T C C C C T T T T T T T T
1 chr1_180871924 0 180871924 A A A A A A A A A A A A G G A A G G A A
1 chr1_180873711 0 180873711 A A A G A G A A A A A A A A A A A A A A
1 chr1_180879391 0 180879391 T T T T T T T T C C C C T T T T T T T T
1 chr1_180883025 0 180883025 T T T T T T T T C C C C T T T T T T T T
1 chr1_180891854 0 180891854 C C C C C C C C C C C C C C G G C C C C
1 chr1_180895501 0 180895501 C C C C C C C C T T T T C C C C C C C C
1 chr1_180895877 0 180895877 A A A A A G A A A A A A A A A A A A A A
1 chr1_180898998 0 180898998 C C T T T T T T T T T T T T T T T T C C
1 chr1_180908171 0 180908171 G G G G G G G G G G G G A G G G G G G G
1 chr1_180913437 0 180913437 G G G G C C G G G G G G G G G G G G G G
1 chr1_180915433 0 180915433 G G G G G G G G G G G G G G G G C C G G
1 chr1_180918672 0 180918672 G G G G G G G G A A A A G G G G G G G G
1 chr1_180921153 0 180921153 T T T T T T T T T T T T A T T T T T T T
1 chr1_180925403 0 180925403 A A A A A A A A A A A A A A C C A A A A
1 chr1_180950084 0 180950084 T T T T T T T T T T T T C T T T T T T T
1 chr1_180951117 0 180951117 C C T T T T C C T T T T C C C C C C C C
1 chr1_180956717 0 180956717 G G G G G G C C G G G G G G G G G G G G
1 chr1_180959013 0 180959013 A G G G G G G G G G G G G G G G G G A A
1 chr1_180970160 0 180970160 C C C C C C C C G G G G C C C C C C C C
1 chr1_180988824 0 180988824 G G G G G G G G A A A A G G G G G G G G
1 chr1_180989582 0 180989582 G G G G G G G G G G G G G G A A G G G G
1 chr1_180994723 0 180994723 G G G G G G G G A A A A G G G G G G G G
1 chr1_181001727 0 181001727 G G G G G G G G A A A A G G G G G G G G
1 chr1_181004514 0 181004514 A A A A A A A A T T T T A A A A A A A A
1 chr1_181008407 0 181008407 C C C C C C C C C C C C C C T T C C C C
1 chr1_181011167 0 181011167 T T T T T T T T T T T T C T T T T T T T
1 chr1_181012296 0 181012296 T T T T T T T T T T T T G T T T T T T T
1 chr1_181036803 0 181036803 A A A A A A A A A A A A A A G G A A A A
1 chr1_181044831 0 181044831 A A A A A A A A A A A A A G A A A A A A
1 chr1_181045108 0 181045108 G G G G G G G G T T T T G G G G G G G G
1 chr1_181047650 0 181047650 G G G G G G G G A A A A G G G G G G G G
1 chr1_181048852 0 181048852 T T T T T T T T T T T T T T C T T T T T
1 chr1_181050194 0 181050194 G G G G G G G G G G G G G G A G G G G G
1 chr1_181050334 0 181050334 A A A A A A A A A G A A A A A A A A A A
1 chr1_181051121 0 181051121 T T T T G T T T T T T T T T T T T T T T
1 chr1_181057029 0 181057029 A A A A A G A A A A A A A A A A A A A A
1 chr1_181059468 0 181059468 A A A A A A A A G G G G A A A A A A A A
1 chr1_181066420 0 181066420 A A A A A A A A A A A A A A A G A A A A
1 chr1_181066458 0 181066458 G G G G G G G G T T T T G G G G G G G G
1 chr1_181073408 0 181073408 G G A A A A A A A A A A A A A A A A A A
1 chr1_181090374 0 181090374 C C T T C T C C C C C C C C C C T T C C
1 chr1_181094182 0 181094182 G G G G G G T T G G G G G G G G G G G G
1 chr1_181095721 0 181095721 G G G G G G A A G G G G G G G G G G G G
1 chr1_181102457 0 181102457 A A A A A A A A C C C C A A A A A A A A
1 chr1_181102511 0 181102511 A A A A A A A A C C C C A A A A A A A A
1 chr1_181104955 0 181104955 A A A A A A A A A A A A A G A A A G A A
1 chr1_181110191 0 181110191 G G G G G G G G G G G G G G A G G G G G
1 chr1_181110479 0 181110479 G G T T T T G G T T T T G G G G G G G G
1 chr1_181120445 0 181120445 T T T T T T T T C C C C T T T T T T T T
1 chr1_181121512 0 181121512 T T T T T T T T T T T T T T C T T T T T
1 chr1_181134736 0 181134736 G G C C C C G G G G G G G G G G G G G G
1 chr1_181135985 0 181135985 C C T T T T C C T T T T C C C C C C C C
1 chr1_181136357 0 181136357 C C T T T T T T T T T T T T T T T T T T
1 chr1_181137705 0 181137705 C C C C C T C C C C C C C C C C C C C C
1 chr1_181144939 0 181144939 C C T T C C C C T T T T C C C C C C C C
1 chr1_181147837 0 181147837 C C C C C C C C C C C C C C C C C T C C
1 chr1_181148335 0 181148335 T T T T T T T T T T T T T T A T T T T T
1 chr1_181164351 0 181164351 C C C C C T C C C C C C C C C C C C C C
1 chr1_181169806 0 181169806 A A A A A A A A A A A A G G A A A A A A
1 chr1_181171689 0 181171689 C C C C A C C C C C C C C C C C C C C C
1 chr1_181172265 0 181172265 C C C C C G C C C C C C C C C C C C C C
1 chr1_181178019 0 181178019 C C C C C C C C C T T T C C C C C C C C
1 chr1_181178578 0 181178578 C C C C C C C C A C A A C C C C C C C C
1 chr1_181182072 0 181182072 G G G G G G G G C C C C G G G G G G G G
1 chr1_181196065 0 181196065 A A A G G G A A A A A A G G G G G G A A
1 chr1_181196776 0 181196776 G G G G G G G G G G A A G G G G G G G G
1 chr1_181200280 0 181200280 T T T T T T T T C C C C T T T T T T T T
1 chr1_181203362 0 181203362 C C C C C C C C T T T T C C C C C C C C
1 chr1_181207470 0 181207470 T T T T T T T T C C C C T T T T T T T T
1 chr1_181213560 0 181213560 G G G G G G G G G G G G A A G G G G G G
1 chr1_181215760 0 181215760 C C C C C T C C C C C C C C C C C C C C
1 chr1_181238175 0 181238175 A A A A A A A A A A A A A C A A A A A A
1 chr1_181238319 0 181238319 A A A A A A A A A A A A A A A A C C A A
1 chr1_181241714 0 181241714 G G G G G G G G G G G G A A A A A A G G
1 chr1_181244405 0 181244405 T T T T T T T T C C C C T T T T T T T T
1 chr1_181252448 0 181252448 C C C C C C C C C C C C T T T T T T C C
1 chr1_181255405 0 181255405 C C C C C G C C C C C C C C C C C C C C
1 chr1_181257681 0 181257681 G G G G G G G G G G G G G G C C G G G G
1 chr1_181257731 0 181257731 C C C C C C C C C C C G C C C C C C C C
1 chr1_181258827 0 181258827 C C T T C C C C C C C C C C C C C C C C
1 chr1_181264703 0 181264703 A A A A A A A A A A A A A C A A A A A A
1 chr1_181266671 0 181266671 A A A A A A A A G G A G A A A A A A A A
1 chr1_181273536 0 181273536 T T C C C C T T T T T T T T T T T T T T
1 chr1_181281234 0 181281234 A A A A A A A A A G G G A A A A A A A A
1 chr1_181283002 0 181283002 T T A T T T T T T T T T T T T T T T T T
1 chr1_181283610 0 181283610 G G G T T T G G T T T T G G G G G G G G
1 chr1_181287601 0 181287601 G G C C G G G G G G G G G G G G G G G G
1 chr1_181294918 0 181294918 A A G G G G G G G G G G A G A A G G A A
1 chr1_181296903 0 181296903 T T T T T T T T T T A A T T T T T T T T
1 chr1_181307804 0 181307804 A A A A A A A A G G G G A A A A A A A A
1 chr1_181311576 0 181311576 G G G G G G G G G G G G A G G G G G G G
1 chr1_181320530 0 181320530 A A A A A A A A T T T T A A A A A A A A
1 chr1_181322229 0 181322229 T T T T T T T T T T T T T T T T C C T T
1 chr1_181333468 0 181333468 G G G G G G G G G G C G G G G G G G G G
1 chr1_181334693 0 181334693 A A A A A A A A A G A A A A A A A A A A
1 chr1_181354105 0 181354105 A A A A A A A A A A A A A A A A G G A A
1 chr1_181355960 0 181355960 C C C C C C C C C C C C C C C C G G C C
1 chr1_181356648 0 181356648 A A A A A G A A A A A A A A A A A A A A
1 chr1_181358953 0 181358953 C C C C C C C C C C C C C C C T C C C C
1 chr1_181359716 0 181359716 G G G G A G G G G G G G G G G G G G A A
1 chr1_181361322 0 181361322 A A G G G G A A G G G G G G G G G G A A
1 chr1_181387874 0 181387874 A A A A A A A A A A A A A A A C A A A A
1 chr1_181388837 0 181388837 C C C C C C C C C C C C C C C G C C C C
1 chr1_181394017 0 181394017 A A A A A G A A A A A A A A A A A A A A
1 chr1_181396853 0 181396853 C C C C T T C C C C C C C C C C C C C C
1 chr1_181407357 0 181407357 T T T T G G T T T T T T T T T T T T T T
1 chr1_181431375 0 181431375 T T T T T T T T T T T T A T T T T T T T
1 chr1_181442640 0 181442640 T T T T C C T T T T T T T T T T T T T T
1 chr1_181446770 0 181446770 T T T T T T T T C T C T T T T T T T T T
1 chr1_181466669 0 181466669 C C C C C C C C T T T T C C C C C C C C
1 chr1_181470287 0 181470287 C C T T T T T T T T T T T T T T T T C C
1 chr1_181470290 0 181470290 C C C C C C C C C C C T C C C C C C C C
1 chr1_181474597 0 181474597 A A A A A A A A A A A G A A A A A A A A
1 chr1_181490662 0 181490662 T T T T T T T T T T T T G T T T T T T T
1 chr1_181492936 0 181492936 A A A A A G A A A A A A A A A A A A A A
1 chr1_181495324 0 181495324 A A A A A A A A A A A A A G A G A A A A
1 chr1_181500422 0 181500422 G G G G G G G G G G A G G G G G G G G G
1 chr1_181502882 0 181502882 A A A A A G A A A A A A A A A A A A A A
1 chr1_181511603 0 181511603 T T T T T T T T T T T T T T G T T T T T
1 chr1_181515342 0 181515342 A A A A A A A A A A A A A A A A G G A A
1 chr1_181516379 0 181516379 C C C C C C C C C C C C C T C C C C C C
1 chr1_181517181 0 181517181 T T T T T T T T T T C T T T T T T T T T
1 chr1_181523227 0 181523227 C C C C C C C C C C C C C T C C C C C C
1 chr1_181540527 0 181540527 A A A A A A A A A A A A A A A G A A A A
1 chr1_181542003 0 181542003 G G G G G G G G G G G G G G A G G G G G
1 chr1_181544061 0 181544061 G G A A A A G G G G G G A A A A A A G G
1 chr1_181550454 0 181550454 T T T T T T T T T T T T C T C T C C T T
1 chr1_181556970 0 181556970 G G A A G G G G G G G G G G G G G G G G
1 chr1_181560742 0 181560742 A A A A A A A A A G A G A A A A A A A A
1 chr1_181561160 0 181561160 G G G G G G G G G G G G C C C C C C G G
1 chr1_181568992 0 181568992 A A A A A A A A A A A A T T A A A A A A
1 chr1_181573769 0 181573769 C T T T T T T T T T T T T T T T T T T T
1 chr1_181575328 0 181575328 T T T T T T T T T T T T T T T T C C T T
1 chr1_181580879 0 181580879 G G G G G G G G G G G G G G C C G G G G
1 chr1_181587885 0 181587885 C C C C C C C C C C C C C C C C T T C C
1 chr1_181592544 0 181592544 C C C C C C C C T T T T C C C C C C C C
1 chr1_181595764 0 181595764 A A A A G G A A A A A A A A A A A A A A
1 chr1_181597969 0 181597969 A A A A A A A A A A A A A C A A A A A A
1 chr1_181599809 0 181599809 T T C C C C C C C C C C C C C C C C T T
1 chr1_181604773 0 181604773 C C C C C C C C C C C C C C C G C C C C
1 chr1_181612333 0 181612333 T T T T T T T T C C C C T T T T T T T T
1 chr1_181613533 0 181613533 T T T T T T T T C T T T T T T T T T T T
1 chr1_181628428 0 181628428 C C C C C C C C C C C C C C C T C C C C
1 chr1_181629349 0 181629349 C C C C C C C C T T C T C C C C C C C C
1 chr1_181629960 0 181629960 G G G G G G G G G G A G G G G G G G G G
1 chr1_181630011 0 181630011 C C C C T T C C C C C C C C C C C C C C
1 chr1_181630946 0 181630946 T T G G T T T T T T T T T T T T T T T T
1 chr1_181635196 0 181635196 T T T T T T T T C T T T T T T T T T T T
1 chr1_181642314 0 181642314 T T T T T T T T T T T T T T T T G T T T
1 chr1_181643765 0 181643765 T T T T T T T T C C C C T T T T T T T T
1 chr1_181646706 0 181646706 T T T T T T T T G G G G T T T T T T T T
1 chr1_181654717 0 181654717 C C C C C G C C C C C C C C C C C C C C
1 chr1_181659265 0 181659265 C C C C C C C C C C C C C C C T C C C C
1 chr1_181664146 0 181664146 A A A A A A A A A A A A A C A A A A A A
1 chr1_181664967 0 181664967 A A A A A A A A A T A A A A A A A A A A
1 chr1_181672754 0 181672754 T T C C C T T T T T T T C T T T C C T T
1 chr1_181674074 0 181674074 G G G G G G G G A A A A G G G G G G G G
1 chr1_181674412 0 181674412 T T T T T T T T T T T T A T T T T T T T
1 chr1_181707497 0 181707497 C C C C C C C C C C C C C C C C C T C C
1 chr1_181714268 0 181714268 T T T T T T T T C T C C T T T T T T T T
1 chr1_181714651 0 181714651 G G G G G G G G A A A A G G G G G G G G
1 chr1_181714653 0 181714653 G G G G G G G G A G G G G G G G G G G G
1 chr1_181716480 0 181716480 C C C C C C C C A C A A C C C C C C C C
1 chr1_181720331 0 181720331 C C C C C C C C C C C C C T C C C C C C
1 chr1_181722051 0 181722051 A A A A A A A A G G G G A A A A A A A A
1 chr1_181730315 0 181730315 C C C C C C C C C C C C C C C C C T C C
1 chr1_181730379 0 181730379 T T T T T T T T C T T T T T T T T T T T
1 chr1_181733136 0 181733136 G G G G G G G G A A A A G G G G G G G G
1 chr1_181734027 0 181734027 C C C C C C C C T T T T C C C C C C C C
1 chr1_181736977 0 181736977 T T T T T T T T T T T T G T T T G G T T
1 chr1_181737634 0 181737634 T T C T T T T T T T T T T T T T T T T T
1 chr1_181737812 0 181737812 G G G G G G G G A A G G G G G G G G G G
1 chr1_181738276 0 181738276 C C C G C C C C C C C C C C C C C C C C
1 chr1_181742427 0 181742427 G G G G G G G G C C C C G G G G G G G G
1 chr1_181744912 0 181744912 C C C C C C C C T T T T C C C C C C C C
1 chr1_181761711 0 181761711 G G G G G G G G A A A A G G G G G G G G
1 chr1_181765540 0 181765540 C C C C C C C C C C C C C G C C C C C C
1 chr1_181766300 0 181766300 C C C C C C C C G G G G C C C C C C C C
1 chr1_181767528 0 181767528 T T T T T T T T G G G G T T T T T T T T
1 chr1_181768765 0 181768765 A A A A A A A A C C C C A A A A A A A A
1 chr1_181774851 0 181774851 C C C C A C C C C C C C C C C C C C C C
1 chr1_181795805 0 181795805 G G A A A A G G G G G G A A A A A A G G
1 chr1_181796844 0 181796844 C C C C C C C C C C C C C C C C T T C C
1 chr1_181807516 0 181807516 G G A G G G G G G G G G G G G G G G G G
1 chr1_181810287 0 181810287 T T T T T T T T A A A A A A A A A A T T
1 chr1_181816042 0 181816042 A A A A A A A A A A A A A G A A A A A A
1 chr1_181817834 0 181817834 T T C T T T T T T T T T T T T T T T T T
1 chr1_181820199 0 181820199 C C C C C C C C T T T T C C C C C C C C
1 chr1_181824165 0 181824165 A A A A A A A A A T A A A A A A A A A A
1 chr1_181828243 0 181828243 T T T T T T T T T T T T G T T T T T T T
1 chr1_181828352 0 181828352 T T T T T T T T C C C C T T T T T T T T
1 chr1_181841749 0 181841749 C C C C C C C C C T C T C C C C C C C C
1 chr1_181842439 0 181842439 C C C C C C C C C C C C C T C C C C C C
1 chr1_181842820 0 181842820 G G G G G G G G A A A A A G G G G G G G
1 chr1_181845701 0 181845701 G G G G G G G G A A A A G G G G G G G G
1 chr1_181846184 0 181846184 C C C C C C T T T T T T T T T T T T T T
1 chr1_181847847 0 181847847 C C C C C C C C G G G G C C C C C C C C
1 chr1_181864779 0 181864779 G G G G G G G G A A A A G G G G G G A A
1 chr1_181888709 0 181888709 C C C C C C C C C C C C C C C C G G C C
1 chr1_181891650 0 181891650 T T T T T T T T G G G G T T T T T T T T
1 chr1_181901127 0 181901127 C C C C T T C C C C C C C C C C C C C C
1 chr1_181909045 0 181909045 G G A G G G G G G G G G G G G G G G G G
1 chr1_181911979 0 181911979 A A A A A A A A A A A A A A G G A A A A
1 chr1_181913838 0 181913838 G G G G G G G G G G A G G G G G G G G G
1 chr1_181921545 0 181921545 G G G G G G G G G G G G G G G G C C G G
1 chr1_181929480 0 181929480 C C C C C C C C C C C C C C C G C C C C
1 chr1_181936676 0 181936676 T T T T T T T T T T T T T T G T T T T T
1 chr1_181938673 0 181938673 T T T T T T T T G G G G T T T T T T T T
1 chr1_181944212 0 181944212 T T G G T T T T T T T T T T T T T T T T
1 chr1_181945852 0 181945852 T T T T T T T T C C C C T T T T T T T T
1 chr1_181948996 0 181948996 A A A A A A A A C C C C A A A A A A A A
1 chr1_181951517 0 181951517 C C C C C C C C C C C C C G C C G G C C
1 chr1_181959431 0 181959431 A A A A A A A A A A A A G G A A A A A A
1 chr1_181973799 0 181973799 C C C C C C C C C C C C C C C C A C C C
1 chr1_181977945 0 181977945 C C C C C C C C C C C C C T C C C C C C
1 chr1_181978865 0 181978865 C C C C C T C C C C C C C C C C C C C C
1 chr1_181990972 0 181990972 C C T T T T C C T T T T T T T T T T C C
1 chr1_182000669 0 182000669 C C C C C T C C C C C C C C C C C C C C
1 chr1_182001455 0 182001455 G G G G G G G G A G G G G G G G G G G G
1 chr1_182027510 0 182027510 C C T T C T C C C C C C C C C C C C C C
1 chr1_182030210 0 182030210 T T T T T T T T T T T T C T T T T T T T
1 chr1_182030682 0 182030682 T T T T G G T T T T T T T T T T T T T T
1 chr1_182047140 0 182047140 G G G G G G G G C C C C G G G G G G G G
1 chr1_182051181 0 182051181 A A A A A A A A A A A A A C A A A A A A
1 chr1_182060794 0 182060794 C C C C C C C C C C C C C C C T C C C C
1 chr1_182070211 0 182070211 G G G G G G G G G G G G G G C C G G G G
1 chr1_182085355 0 182085355 T T T T T T T T T T T T T T C C T T T T
1 chr1_182089499 0 182089499 C C C C C C C C G G G G C C C C C C C C
1 chr1_182090325 0 182090325 G G G G G G G G A G G G G G G G G G G G
1 chr1_182092212 0 182092212 C C C C C C T T C C C C C C C C C C C C
1 chr1_182092564 0 182092564 G G G G G G G G C C C C G G G G G G G G
1 chr1_182092962 0 182092962 G G G G G G G G C C C C G G G G G G G G
1 chr1_182095221 0 182095221 C C C C C C C C C C C C C T C C C C C C
1 chr1_182100614 0 182100614 C C C C C C C C C C C C C C C T C C C C
1 chr1_182103575 0 182103575 T T T T C T T T T T T T T T T T T T T T
1 chr1_182106860 0 182106860 G G G G G G G G G G G G G G G G A A G G
1 chr1_182108395 0 182108395 G G G G G G G G G G G G G G G G G T G G
1 chr1_182114857 0 182114857 G G G G G G G G A G G G G G G G G G G G
1 chr1_182114958 0 182114958 A A A A A A A A A A A A A A A A A G A A
1 chr1_182115967 0 182115967 T T T T T T T T T T T T T T C T T T T T
1 chr1_182119792 0 182119792 C C C C C T C C C C C C C C C C C C C C
1 chr1_182120152 0 182120152 G G G G G G G G C C C C G G G G G G G G
1 chr1_182125849 0 182125849 G G G G G G G G A A A A G G G G G G G G
1 chr1_182131802 0 182131802 G G G G G G G G A A A A G G G G G G G G
1 chr1_182133058 0 182133058 A A A A A A A A A A A A A C A A A A A A
1 chr1_182138869 0 182138869 C C C C C C C C C C C C C C C C A C C C
1 chr1_182138935 0 182138935 T T T T T T T T T T T T T T T T C T T T
1 chr1_182143890 0 182143890 G G C C G G G G G G G G G G G G G G G G
1 chr1_182146263 0 182146263 T T T T T T T T T T T T G T T T T T T T
1 chr1_182146841 0 182146841 C C C C C T C C C C C C C C C C C C C C
1 chr1_182150839 0 182150839 G G G G G G G G G G A G G G G G G G G G
1 chr1_182151612 0 182151612 A A A A A A A A A A A A A A G G A A A A
1 chr1_182153359 0 182153359 C C C C C G C C C C C C C C C C C C C C
1 chr1_182154747 0 182154747 A G G G G G G G G G G G G G G G G G G G
1 chr1_182155138 0 182155138 C C C C C C C C T T T T C C C C C C C C
1 chr1_182155736 0 182155736 G G G G G G G G G G G G G G A A G G G G
1 chr1_182162375 0 182162375 A A A A A A A A A A G G A A A A A A A A
1 chr1_182163678 0 182163678 C C C C C C C C C C C C C C G G C C C C
1 chr1_182164564 0 182164564 C C C C C T C C C C C C C C C T C C C C
1 chr1_182175658 0 182175658 A A A A A A A A A A A A A G A A A A A A
1 chr1_182189526 0 182189526 A A A A A A A A C C C C A A A A A A A A
1 chr1_182190017 0 182190017 C C C C C C C C C T C C C C C C C C C C
1 chr1_182190533 0 182190533 G G G G G G G G G G G G G G G G A G G G
1 chr1_182192720 0 182192720 A A A A A A A A G G G G A A A A A A A A
1 chr1_182194489 0 182194489 C C C C T T C C C C C C C C C C C C C C
1 chr1_182196534 0 182196534 G G G G G G G G G G G G G G G G A G G G
1 chr1_182198415 0 182198415 C C C C C C C C A A A A C C C C C C C C
1 chr1_182198637 0 182198637 C C C C C C C C T T T T C C C C C C C C
1 chr1_182198864 0 182198864 C C C C C C C C T T T T C C C C C C C C
1 chr1_182200064 0 182200064 C C C C C C C C T T T T C C C C C C C C
1 chr1_182201492 0 182201492 A A A A A A A A A A A A A A A A A C A A
1 chr1_182202494 0 182202494 G G G G G G G G G G G G G G G G G T G G
1 chr1_182214862 0 182214862 G G G G G G G G T T G G G G G G G G G G
1 chr1_182216516 0 182216516 T T T T T T T T G G G G T T T T T T T T
1 chr1_182221393 0 182221393 T T T T T T T T T T T T T T T T G T T T
1 chr1_182222558 0 182222558 T T T T T T T T T T T T C T T T T T T T
1 chr1_182235538 0 182235538 G G G G G G A A G G G G G G G G G G G G
1 chr1_182237222 0 182237222 A A A A A A A A A A A A A A G G A A A A
1 chr1_182238094 0 182238094 G G G G G G G G G G A A G G G G G G G G
1 chr1_182239136 0 182239136 C C C C C C C C C C C C A C C C C C C C
1 chr1_182247577 0 182247577 T T T T T T T T C C C C T T T T T T T T
1 chr1_182250029 0 182250029 A A A A A A A A A A A C A A A A A A A A
1 chr1_182252941 0 182252941 A A A A G G A A A A A A A G A A A A A A
1 chr1_182264172 0 182264172 C C C C C C C C C C C C C T C C C C C C
1 chr1_182268042 0 182268042 C C C C C C C C C C C T C C C C C C C C
1 chr1_182268352 0 182268352 C C C C C C C C C C C C C C C C T T C C
1 chr1_182286162 0 182286162 T T T T T T T T C C C C T T T T T T T T
1 chr1_182289963 0 182289963 A A A A A A A A G G G G A A A A A A A A
1 chr1_182294990 0 182294990 T T T T T T T T G T G G T T T T T T T T
1 chr1_182298499 0 182298499 G G G G G G G G G G A G G G G G G G G G
1 chr1_182306565 0 182306565 A A A A A A A A A A A T A A A A A A A A
1 chr1_182327206 0 182327206 T T T T T T T T T T T T T T C T T T T T
1 chr1_182335381 0 182335381 G G G G A A G G G G G G A A A A A A G G
1 chr1_182347075 0 182347075 G G A A A A G G A A A A A A A A A A A A
1 chr1_182358107 0 182358107 C C C C C C C C C C C C C C C T C C C C
1 chr1_182359601 0 182359601 G G G G G G G G G G G G G G G G A G G G
1 chr1_182361301 0 182361301 T T C C C C C C C C C C C C C C C C T T
1 chr1_182365897 0 182365897 T T C T C C T T T T T T T T C C T T T T
1 chr1_182366641 0 182366641 C C C T C C C C C C C C C C C C C C C C
1 chr1_182367726 0 182367726 G G A G A A G G G G G G G G A A G G G G
1 chr1_182368611 0 182368611 G G G G G G G G T T T T G G G G G G G G
1 chr1_182368687 0 182368687 T T A T T T T T A A A A A A T T A A T T
1 chr1_182371607 0 182371607 C C C C C C T T C C C C C C C C C C C C
1 chr1_182377635 0 182377635 T T T T T T T T T T T T T T C T T T T T
1 chr1_182389672 0 182389672 A A A T A A A A A A A A A A A A A A A A
1 chr1_182397002 0 182397002 T T T T T T T T C C C C T T T T T T T T
1 chr1_182406490 0 182406490 A G G G G G G G G G G G G G G G G G G G
1 chr1_182419001 0 182419001 A A A A A A A A A A A A A A A G A A A A
1 chr1_182425340 0 182425340 T T T T C C T T C C C C T T T T T T T T
1 chr1_182429960 0 182429960 C C C C C C C C T T T T C C C C C C C C
1 chr1_182440597 0 182440597 A A A A A A A A A C C C A A A A A A A A
1 chr1_182441127 0 182441127 C C C C C C C C C G C C C C C C C C C C
1 chr1_182441832 0 182441832 G G C G G G G G G G G G G G G G G G G G
1 chr1_182445908 0 182445908 A A A A A A A A A A A A A A A A C C A A
1 chr1_182455684 0 182455684 G G G G G G G G C C C C G G G G G G G G
1 chr1_182458743 0 182458743 C C C C C C G G C C C C C C C C C C C C
1 chr1_182458759 0 182458759 T T T T T T T T G G G G T T T T T T T T
1 chr1_182461473 0 182461473 G G G G C C G G G G G G G G G G G G G G
1 chr1_182463304 0 182463304 G G G G G G G G A G A A G G G G G G G G
1 chr1_182469031 0 182469031 C T T T T T C C T T T T T T T T T T T T
1 chr1_182475797 0 182475797 A A A A A A A A A A A A A A G G A A A A
1 chr1_182488442 0 182488442 A A A A A A A A A A A A A A C C A A A A
1 chr1_182502835 0 182502835 T T T T T T T T C C C C T T T T T T T T
1 chr1_182511063 0 182511063 G G G G G G G G A A A A G G G G G G G G
1 chr1_182511531 0 182511531 A G G G G G G G G G G G G G G G G G G G
1 chr1_182525693 0 182525693 A A A A A A A A A A A A A A A A A G A A
1 chr1_182527090 0 182527090 G G G G G G G G A G A G G G G G G G G G
1 chr1_182537954 0 182537954 G G G G G G G G G G G G G G G T G G G G
1 chr1_182540781 0 182540781 T T T T T T T T G T T T T T T T T T T T
1 chr1_182549919 0 182549919 T T C C C C T T C C C C C C C C C C T T
1 chr1_182559500 0 182559500 C C C C C C T T C C C C C C C C C C C C
1 chr1_182575319 0 182575319 T T A A T T T T T T T T T T T T T T T T
1 chr1_182580745 0 182580745 T T T T T T T T T T T T A T T T T T T T
1 chr1_182586304 0 182586304 A A A A A A A A G G G G A A A A A A A A
1 chr1_182591027 0 182591027 G G G G G G G G G G G G G T G G G G G G
1 chr1_182591772 0 182591772 A A A A A A A A G G G G A A A A A A A A
1 chr1_182592087 0 182592087 G G G G G G G G A A A A G G G G G G G G
1 chr1_182596823 0 182596823 C C C C C C C C C T C C C C C C C C C C
1 chr1_182602542 0 182602542 G G G G G G G G G G A G G G G G G G G G
1 chr1_182602622 0 182602622 G G G G T T G G G G G G G G G G G G G G
1 chr1_182603583 0 182603583 C C C C C C C C C C C C C C C C T T C C
1 chr1_182604965 0 182604965 A A A A A A A A A A C C A A A A A A A A
1 chr1_182612920 0 182612920 A A A A A A A A G G G G A A A A A A A A
1 chr1_182620191 0 182620191 A A A G A A A A A A A A A A A A A A A A
1 chr1_182626015 0 182626015 C C C C C C C C C C C C C C C C G G C C
1 chr1_182637188 0 182637188 C C C C C C C C T T T T T T T T T T C C
1 chr1_182639468 0 182639468 C C C C C C C C C C C C T T T T T T C C
1 chr1_182640825 0 182640825 T T T T T T T T C C C C T T T T T T T T
1 chr1_182642319 0 182642319 C C C C C C C C C C C C T T T T T T C C
1 chr1_182642917 0 182642917 G G A A A A G G A A A A A A A A A A G G
1 chr1_182643260 0 182643260 G G C C C C G G C C C C C C C C C C G G
1 chr1_182652083 0 182652083 G G G G G G G G A G A A G G G G G G G G
1 chr1_182655178 0 182655178 C C C C C C C C C C C C A C C C C C C C
1 chr1_182662193 0 182662193 A G G G G G G G G G G G G G G G A A G G
1 chr1_182663996 0 182663996 G G A G G G G G G G G G A G G G G G G G
1 chr1_182664154 0 182664154 C G G G G G G G G G G G G G G G G G G G
1 chr1_182664265 0 182664265 A G G G G G G G G G G G G G G G G G G G
1 chr1_182668921 0 182668921 A A A A A A A A T T T T A A A A A A A A
1 chr1_182671189 0 182671189 A A A A A A A A C C C C A A A A A A A A
1 chr1_182674012 0 182674012 T T T T T T T T A A A A T T T T T T T T
1 chr1_182684234 0 182684234 T T T T T T T T T T T T T T T T G G T T
1 chr1_182687244 0 182687244 A A G G A G A A A A A A G G G G G G A A
1 chr1_182691007 0 182691007 G G G G G G G G A A A A G G G G G G G G
1 chr1_182692989 0 182692989 T T A T T T T T T T T T T T T T T T T T
1 chr1_182694188 0 182694188 A A A A A A A A G G G G A A A A A A A A
1 chr1_182698836 0 182698836 G G T T T T T T T T T T T T T T T T T T
1 chr1_182701534 0 182701534 A A A A A A C C A A A A A A A A A A A A
1 chr1_182706414 0 182706414 A A A A A A A A A A A A A A A G A A A A
1 chr1_182710297 0 182710297 T T T T T T T T T T T T T T C T T T T T
1 chr1_182722943 0 182722943 T T T T T T T T T T T T T T T T A T T T
1 chr1_182722952 0 182722952 T T T T T T C C T T T T T T T T T T T T
1 chr1_182723274 0 182723274 G G G G G G G G G G G G G G A G G G G G
1 chr1_182729557 0 182729557 A A A A A A A A A A A A A A C C A A A A
1 chr1_182742301 0 182742301 T T G G T T T T T T T T T T T T T T T T
1 chr1_182745474 0 182745474 G G G G G G G G C G G G G G G G G G G G
1 chr1_182745522 0 182745522 T T T T T T T T C C C C T T T T T T T T
1 chr1_182746825 0 182746825 G G G G G G G G T T T T G G G G G G G G
1 chr1_182749267 0 182749267 C C C C C C C C C C C C C C T T C C C C
1 chr1_182750284 0 182750284 G G G G G G G G T T T T G G G G G G G G
1 chr1_182765680 0 182765680 A G G G G G A A A A A A G G G G G G G G
1 chr1_182770090 0 182770090 A A A A A A A A A T A A A A A A A A A A
1 chr1_182771380 0 182771380 G G G G C G G G G G G G G G G G G G G G
1 chr1_182779354 0 182779354 C C C C C C C C C C C C G G C C C C C C
1 chr1_182779579 0 182779579 C T T T T T T T T T T T T T T T T T T T
1 chr1_182781330 0 182781330 T T T T T T T T C T T T T T T T T T T T
1 chr1_182785831 0 182785831 C C C C C C C C T T T T C C C C C C C C
1 chr1_182795130 0 182795130 G G G G G G G G G G A G G G G G G G G G
1 chr1_182800828 0 182800828 G G G G G G G G G G G G A A A A A A G G
1 chr1_182806476 0 182806476 T T T T T T T T T T T T C T T T T T T T
1 chr1_182816227 0 182816227 C C C C C C C C C T C C C C C C C C C C
1 chr1_182824809 0 182824809 G G G G G G G G G G G G G G A G G G G G
1 chr1_182827810 0 182827810 C C T T C C C C C C C C C C C C C C C C
1 chr1_182827835 0 182827835 T T T T T T T T T T T T T T T T C C T T
1 chr1_182831291 0 182831291 A A A A C C A A A A A A A A A A A A A A
1 chr1_182833375 0 182833375 T T A T T T T T T T T T T T T T T T T T
1 chr1_182855025 0 182855025 T T T T T T T T T T T T G T T T T T T T
1 chr1_182859594 0 182859594 T T T T T T T T T T T T G T T T T T T T
1 chr1_182863945 0 182863945 A G A A A A A A A A A A A A A A A A G G
1 chr1_182876969 0 182876969 G G G G G G G G T T T T G G G G G G G G
1 chr1_182878278 0 182878278 C T T T T T T T T T T T T T T T T T C C
1 chr1_182882356 0 182882356 T T T T T T T T C C C C T T T T T T T T
1 chr1_182896201 0 182896201 A A A A A A A A G G G G A A A A A A A A
1 chr1_182919301 0 182919301 C C C C C C C C T T T T C C C C T T C C
1 chr1_182921446 0 182921446 G G G G G G G G A A A A G G G G G G G G
1 chr1_182926517 0 182926517 T T T T T T T T G G G G T T T T T T T T
1 chr1_182929629 0 182929629 A A A A A A A A G G G G A A A A A A A A
1 chr1_182930219 0 182930219 G G T T T T G G T T T T T T T T T T G G
1 chr1_182933087 0 182933087 G G G G G G G G G G G G C G G G G G G G
1 chr1_182936431 0 182936431 C C T T C T C C C C C C C C C C C C C C
1 chr1_182944961 0 182944961 G G G G G G G G G G G G A G G G G G G G
1 chr1_182948449 0 182948449 C C T T C C C C C C C C C C C C C C C C
1 chr1_182954567 0 182954567 T T T T G T T T T T T T T T T T T T T T
1 chr1_182955612 0 182955612 A A A A A A A A C C C C A A A A A A A A
1 chr1_182959346 0 182959346 C C C C C C C C C C C C C C T T T T C C
1 chr1_182962055 0 182962055 G G G G G G G G G G A G G G G G G G G G
1 chr1_182965092 0 182965092 A A A A A A A A C C C C A A A A A A A A
1 chr1_182969510 0 182969510 G G G G G G G G A A A A G G G G G G G G
1 chr1_182971152 0 182971152 G G G G G G G G G G G G G G C G G G G G
1 chr1_182980567 0 182980567 G G G G G G G G C G G G G G G G G G G G
1 chr1_182985657 0 182985657 C C C C C C C C T T T T C C C C C C C C
1 chr1_182988887 0 182988887 A A A A A A A A A A A G A A A A A A A A
1 chr1_182990962 0 182990962 A A A A A A A A A A A G A A A A A A A A
1 chr1_182993485 0 182993485 G G G G G G G G G G G G G G G G A A G G
1 chr1_182995661 0 182995661 T T T T T T T T T T T T T T A T T T T T
1 chr1_183000210 0 183000210 C C C C C C C C C C C C C T C C C C C C
1 chr1_183000465 0 183000465 G G G G A G G G G G G G G G G G G G G G
1 chr1_183007824 0 183007824 A A A A A A A A G G G G A A A A A A A A
1 chr1_183012303 0 183012303 A A A A A A A A A A A A A A A C A A A A
1 chr1_183012642 0 183012642 A A A A A A A A C C C C A A A A A A A A
1 chr1_183013048 0 183013048 G G G G G G A A G G G G G G G G G G A A
1 chr1_183021341 0 183021341 C C C C C C C C C C C C C G C C C C C C
1 chr1_183021889 0 183021889 T T T T T T C C T T T T T T T T T T T T
1 chr1_183037696 0 183037696 G G A A G G G G G G G G G G G G G G G G
1 chr1_183038830 0 183038830 T T T T C T T T T T T T T T T T T T T T
1 chr1_183040113 0 183040113 A A A A A A A A G G G G A A A A A A A A
1 chr1_183040186 0 183040186 G G G G G G C C G G G G G G G G G G G G
1 chr1_183048829 0 183048829 C T C C C C C C C C C C C C C C C C C C
1 chr1_183056525 0 183056525 A A A A A A A A A A A A T T A A T T A A
1 chr1_183057632 0 183057632 A A G G A A A A A A A A A A A A A A A A
1 chr1_183058590 0 183058590 T T C C C C T T T T T T T T T T T T T T
1 chr1_183058647 0 183058647 G G G G G G G G G T G G G G G G G G G G
1 chr1_183059462 0 183059462 G G G G G G G G G G A A G G G G G G G G
1 chr1_183063269 0 183063269 T T T T T T T T T T T T C T T T C C T T
1 chr1_183075679 0 183075679 C C C C C C C C T T T T C C C C C C C C
1 chr1_183075927 0 183075927 G G G G G G G G A A A A G G G G G G G G
1 chr1_183076992 0 183076992 T T T T T T T T G G G G T T T T T T T T
1 chr1_183077986 0 183077986 T T T T T T T T C C C C T T T T T T T T
1 chr1_183080549 0 183080549 G G A G G G G G G G G G G G G G G G G G
1 chr1_183086250 0 183086250 G G G G G G G G A A A A G G G G G G G G
1 chr1_183087860 0 183087860 G G G G A G G G G G G G G G G G G G G G
1 chr1_183093259 0 183093259 T T C T T T T T T T T T T T T T T T T T
1 chr1_183093817 0 183093817 G G G G A G G G G G G G G G G G G G G G
1 chr1_183094535 0 183094535 T T T T T T T T T T T T T T T T C C T T
1 chr1_183095048 0 183095048 T T C T T T T T T T T T T T T T T T T T
1 chr1_183098877 0 183098877 G G G G G G G G C C C C G G G G G G G G
1 chr1_183104187 0 183104187 T T G G G T T T G G G G T T T T T T T T
1 chr1_183107863 0 183107863 A A G G G G A A G G G G A A A A A A A A
1 chr1_183110144 0 183110144 T T C C C C T T T T T T T T T T T T T T
1 chr1_183113000 0 183113000 T T T T T T T T C C C C T T T T T T T T
1 chr1_183115037 0 183115037 T T T T T T T T G G G G T T T T T T T T
1 chr1_183118246 0 183118246 G G G G G G G G G G G G G G A G G G G G
1 chr1_183118603 0 183118603 G G G G G G G G A A A A G G G G G G G G
1 chr1_183120702 0 183120702 G G G G G G G G G G G G G G A G G G G G
1 chr1_183124589 0 183124589 G G G G G G G G G G G G G G G T G G G G
1 chr1_183129593 0 183129593 C C C C C T C C C C C C C C C C C C C C
1 chr1_183132997 0 183132997 C C C C C C C C T T T T C C C C C C C C
1 chr1_183142080 0 183142080 G G G G G G G G A A A A G G G G G G G G
1 chr1_183145292 0 183145292 G G G G G G G G G G G G A G G G G G G G
1 chr1_183151050 0 183151050 C C T T T T C C T T T T T T T T T T C C
1 chr1_183156516 0 183156516 G G A A A A G G G G G G G G G G G G G G
1 chr1_183161788 0 183161788 G G G G G G G G G G G G G G G G A G G G
1 chr1_183172580 0 183172580 C C C C C C C C C C A C C C C C C C C C
1 chr1_183174298 0 183174298 G G G G G G G G G G G T G G G G G G G G
1 chr1_183178427 0 183178427 C C C C C C T T C C C C C C C C C C C C
1 chr1_183180389 0 183180389 C C C C C T C C C C C C C C C C C C C C
1 chr1_183187092 0 183187092 T T T T T T T T C C C C T T T T T T T T
1 chr1_183192420 0 183192420 T T T T T T T T C C C C T T T T T T T T
1 chr1_183193069 0 183193069 T T T T T T T T C C C C T T T T T T T T
1 chr1_183208345 0 183208345 G G G G C G G G G G G G G G G G G G G G
1 chr1_183209232 0 183209232 A A A G A G A A A A A A A A A A A A A A
1 chr1_183209242 0 183209242 C C C C C T C C C C C C C C C C C C C C
1 chr1_183209614 0 183209614 T T C C C C T T T T T T T T T T T T T T
1 chr1_183218479 0 183218479 C C C C C C C C T T T T C C C C C C C C
1 chr1_183219076 0 183219076 G G G G G G G G A A A A G G G G G G A A
1 chr1_183226174 0 183226174 G G G G G G G G G G G G G G G G A A G G
1 chr1_183227930 0 183227930 C C C C G G C C C C C C C C C C C C C C
1 chr1_183229547 0 183229547 G G G G A G G G G G G G G G G G G G G G
1 chr1_183231033 0 183231033 A A A A A A A A G G G G A A A A A A A A
1 chr1_183231300 0 183231300 C C C C C C C C C C C C C C T T C C C C
1 chr1_183232071 0 183232071 T T T T T T T T G G G G T T T T T T T T
1 chr1_183233654 0 183233654 C C C C C C C C C T C C C C C C C C C C
1 chr1_183234256 0 183234256 G G G G G G G G G G G G A G G G G G G G
1 chr1_183243279 0 183243279 C C C C C C C C C C C C C C T T C C C C
1 chr1_183243743 0 183243743 G G G G G G G G G G G G G T G G G G G G
1 chr1_183253061 0 183253061 G G A G A G G G G G G G G G G G G G G G
1 chr1_183255081 0 183255081 T T T T T T T T C C C C T T T T T T T T
1 chr1_183266222 0 183266222 C C C C C C C C C C C C C C C C T T C C
1 chr1_183269292 0 183269292 G G G G G G G G G T G G G G G G G G G G
1 chr1_183274623 0 183274623 C C C C C C C C T T T T C C C C C C C C
1 chr1_183280917 0 183280917 A A A A A G A A A A A A A A A A A A A A
1 chr1_183284221 0 183284221 T T T T T T T T T T T T G G T T T T T T
1 chr1_183285111 0 183285111 C C C T C C C C C C C C C C C C C C C C
1 chr1_183289402 0 183289402 C C C C C C C C C C C C C T C C C C C C
1 chr1_183292480 0 183292480 C C C T C C C C C C C C C C C C C C C C
1 chr1_183295880 0 183295880 C C C C C C C C C G C C C C C C C C C C
1 chr1_183301857 0 183301857 T T T T T T T T T T T T C T T T T T T T
1 chr1_183307214 0 183307214 C C C C C C C C A C C C C C C C C C C C
1 chr1_183307807 0 183307807 C C C C C C C C C C C C C C C C T T C C
1 chr1_183311432 0 183311432 A A A A A A A A A A A A A G A A A A A A
1 chr1_183313776 0 183313776 C C C C C T C C C C C C C C C C C C C C
1 chr1_183316515 0 183316515 G G A G G G G G G G G G G G G G G G G G
1 chr1_183316835 0 183316835 A A A A A A A A A A A A A A A A C C A A
1 chr1_183321140 0 183321140 C C C C C C C C C C C C C C T T C C C C
1 chr1_183322530 0 183322530 T T T T T T T T T T T T C T T T T T T T
1 chr1_183325785 0 183325785 C C C C C C T T C C C C C C C C C C C C
1 chr1_183330910 0 183330910 A A A A A C A A A A A A A A A A A A A A
1 chr1_183331213 0 183331213 A A A G A G A A A A A A A A A A A A A A
1 chr1_183335258 0 183335258 C C C C C C C C T T T T C C C C C C C C
1 chr1_183338669 0 183338669 C C A C C C C C C C C C C C C C C C C C
1 chr1_183339678 0 183339678 C C C T C C C C C C C C C C C C C C C C
1 chr1_183341586 0 183341586 G G G G G G G G A A A A G G G G G G G G
1 chr1_183341667 0 183341667 A A A A A A A A G G G G A A A A A A A A
1 chr1_183351427 0 183351427 T T T T T T C C T T T T T T T T T T T T
1 chr1_183355632 0 183355632 A A A A A A A A A A A A A T A A A A A A
1 chr1_183357994 0 183357994 A G G G A A G G G G G G G G G G G G G G
1 chr1_183359154 0 183359154 T T T T C C T T T T T T T T T T T T T T
1 chr1_183360337 0 183360337 T T T T C C T T T T T T T T T T T T T T
1 chr1_183360931 0 183360931 G G G G G G G G G G G G G G A A G G G G
1 chr1_183361154 0 183361154 C C C G C C C C C C C C C C C C C C C C
1 chr1_183364244 0 183364244 C C C C C C C C C C C T C C C C C C C C
1 chr1_183370901 0 183370901 C C C C C C C C C C C C C T C C C C C C
1 chr1_183372685 0 183372685 G G G G G G G G G G G G A G G G G G G G
1 chr1_183373113 0 183373113 G G G G G G A A G G G G G G G G G G G G
1 chr1_183374496 0 183374496 G G G G G G G G G G G T G G G G G G G G
1 chr1_183377906 0 183377906 G G G G G G G G C C C C G G G G G G G G
1 chr1_183379848 0 183379848 C C C C C C C C C C C C C T C C C C C C
1 chr1_183383482 0 183383482 G G A A A A G G G G G G G G G G G G G G
1 chr1_183389032 0 183389032 G G G G G G G G A A A A G G G G G G G G
1 chr1_183393031 0 183393031 A A A A A A A A G G G G A A A A A A A A
1 chr1_183396363 0 183396363 T T T T C C T T T T T T T T T T T T T T
1 chr1_183397869 0 183397869 T T T T T T T T T T T T C C C C T T T T
1 chr1_183403208 0 183403208 G G G G G G G G A A A A G G G G G G G G
1 chr1_183405371 0 183405371 C C C C C C C C T T T T C C C C C C C C
1 chr1_183408727 0 183408727 C C C C C C C C C C C C C C T T C C C C
1 chr1_183412833 0 183412833 G G G G A G G G G G G G G G G G G G G G
1 chr1_183418826 0 183418826 T T T T T T T T C C C C T T T T T T T T
1 chr1_183422767 0 183422767 G G G G G G G G A A A A G G G G G G G G
1 chr1_183427191 0 183427191 C C C C C C C C C G C C C C C C C C C C
1 chr1_183429931 0 183429931 G G G G A G G G G G G G G G G G G G G G
1 chr1_183433443 0 183433443 T T T T T T T T C T C C T T T T T T T T
1 chr1_183440472 0 183440472 C C C C C C C C C T C T C C C C C C C C
1 chr1_183442293 0 183442293 C C C C C T C C C C C C C C C C C C C C
1 chr1_183442902 0 183442902 G G A G G G G G G G G G G G G G G G G G
1 chr1_183445595 0 183445595 G G G G G G G G A G A G G G G G G G G G
1 chr1_183448354 0 183448354 T T T T T T T T T T T T G G G G G G T T
1 chr1_183449398 0 183449398 A A A A A A A A A A A A A A A A G G A A
1 chr1_183451351 0 183451351 G G G G A G G G G G G G G G G G G G G G
1 chr1_183461195 0 183461195 A A C C A C A A A A A A A A C C C C A A
1 chr1_183463667 0 183463667 C C C C C C C C C C C C C C C C A C C C
1 chr1_183467685 0 183467685 T T T T T T T T T T T T C T T T T T T T
1 chr1_183473234 0 183473234 A A A A A A A A A A A A A T A A A A A A
1 chr1_183476749 0 183476749 G G G G A G G G G G G G G G G G G G A A
1 chr1_183479479 0 183479479 A G G G G G G G G G G G G G G G G G G G
1 chr1_183480467 0 183480467 T T T T T T T T C T T T T T T T T T T T
1 chr1_183480642 0 183480642 A A A A A A A A G G G G A A A A A A A A
1 chr1_183483033 0 183483033 C C C C C T C C C C C C C C C C C C C C
1 chr1_183483355 0 183483355 G G G G G G G G A A A A G G G G G G G G
1 chr1_183485096 0 183485096 A A A A A A A A A A A A A G A A G G A A
1 chr1_183486447 0 183486447 A A A A A A A A A A A A A A G G G G A A
1 chr1_183494477 0 183494477 A A C C C C A A A A A A C C C C C C A A
1 chr1_183495761 0 183495761 C C C C C C C C C C C C C C C G C C C C
1 chr1_183497640 0 183497640 C C G G G G C C C C C C G G G G G G C C
1 chr1_183499737 0 183499737 A A A A A G A A A A A A A A A A A A A A
1 chr1_183502168 0 183502168 A A A A A A A A A A A A A A A A T T A A
1 chr1_183504315 0 183504315 G G A A G G G G G G G G G G G G G G G G
1 chr1_183520186 0 183520186 G G G G G G G G A A A A G G G G G G G G
1 chr1_183523435 0 183523435 G G G G A G G G G G G G G G G G G G G G
1 chr1_183527862 0 183527862 C C C C C C C C C C C C C C C T C C C C
1 chr1_183537952 0 183537952 C C C C C C C C C C C C C C C C C G C C
1 chr1_183543183 0 183543183 C C C C C C C C T T T T C C C C C C C C
1 chr1_183547248 0 183547248 G G G G G G G G A A A A G G G G G G G G
1 chr1_183550565 0 183550565 C C C C C C C C C C C C A A A A A A C C
1 chr1_183555837 0 183555837 A A A A A G A A A A A A A A A A A A A A
1 chr1_183559018 0 183559018 T T T T A T T T T T T T T T T T T T T T
1 chr1_183576044 0 183576044 A A A A A G A A A A A A A A A A A A A A
1 chr1_183585036 0 183585036 T T C C C C C C C C C C C C T T C C T T
1 chr1_183587351 0 183587351 G G G G G G G G A A A A G G G G G G G G
1 chr1_183593654 0 183593654 G G T T T T G G T T T T T T T T T T G G
1 chr1_183608871 0 183608871 C C C C C C C C T T T T C C C C C C C C
1 chr1_183614778 0 183614778 C C T T T T C C C C C C T T C C T T C C
1 chr1_183617787 0 183617787 A A A A A A T T A A A A A A A A A A A A
1 chr1_183625081 0 183625081 T T A T T T T T T T T T T T T T T T T T
1 chr1_183633157 0 183633157 A A A A A A A A A A A A C C A A A A A A
1 chr1_183633419 0 183633419 T T T T T T T T C T T T T T T T T T T T
1 chr1_183643087 0 183643087 G G G G G G G G G G A G G G G G G G G G
1 chr1_183652070 0 183652070 T T T T T T T T C C C C T T T T T T T T
1 chr1_183668318 0 183668318 A A A A A A A A A A A A C C A C A A A A
1 chr1_183685515 0 183685515 T T C C C C T T C C C C C C C C C C T T
1 chr1_183685705 0 183685705 A A A A A A A A G G G G A A A A A A A A
1 chr1_183687478 0 183687478 G G G G G G G G A A A A G G G G G G G G
1 chr1_183696020 0 183696020 A A A A A A A A A A A A A G A A A A A A
1 chr1_183696029 0 183696029 A G G G G G G G G G G G G G G G A G G G
1 chr1_183696136 0 183696136 G G G G A A G G G G G G G G G G G G G G
1 chr1_183696874 0 183696874 G G C C G G G G G G G G G G G G G G G G
1 chr1_183710098 0 183710098 C C C C C C C C T T T T C C C C C C C C
1 chr1_183716002 0 183716002 G G G G C G G G G G G G G G G G G G G G
1 chr1_183731554 0 183731554 A A A A A A A A A G A G A A A A A A A A
1 chr1_183737872 0 183737872 C C T T T T C C C C C C C C C C C C C C
1 chr1_183740136 0 183740136 C C C C C C C C C T C T C C C C C C C C
1 chr1_183745608 0 183745608 G G A A A A G G G G G G G G G G G G G G
1 chr1_183746669 0 183746669 A A A A A A A A A A A A A A A A A T A A
1 chr1_183765818 0 183765818 T T T T T T T T T T T T C C T T T T T T
1 chr1_183771795 0 183771795 A A A A A A A A G G G G A A A A A A A A
1 chr1_183780343 0 183780343 C C C C C C C C C C C C C C C T C C C C
1 chr1_183783765 0 183783765 T T T T T T T T C T C T T T T T T T T T
1 chr1_183789341 0 183789341 G G G G G G G G G G G G G G G G A A G G
1 chr1_183802266 0 183802266 C C A A A A C C A A A A A A A A A A C C
1 chr1_183809581 0 183809581 T T C C T T T T T T T T T T T T T T T T
1 chr1_183818811 0 183818811 G G A A A A G G A A A A A A A A A A G G
1 chr1_183826386 0 183826386 T T T T T T T T T T T T G G G G T T T T
1 chr1_183841710 0 183841710 C C C C G G C C C C C C C C C C C C C C
1 chr1_183847251 0 183847251 A A A A A A A A A A A A A G A A A A A A
1 chr1_183855918 0 183855918 G G G G G G G G C C C C G G G G G G G G
1 chr1_183857639 0 183857639 T T T T C T T T T T T T T T T T T T T T
1 chr1_183868999 0 183868999 T T T T T T T T T T T T C T T T T T T T
1 chr1_183869801 0 183869801 C C T T C T C C C C C C C C C C C C C C
1 chr1_183872340 0 183872340 G G G G G G G G G G G G A G G G G G G G
1 chr1_183873290 0 183873290 C C C C C C C C T T T T C C C C C C C C
1 chr1_183875798 0 183875798 T T T T T T T T T T A T T T T T T T T T
1 chr1_183881013 0 183881013 A A A A A A A A A A A G A A A A A A A A
1 chr1_183885804 0 183885804 C C C C C C C C G G G G C C C C C C C C
1 chr1_183891023 0 183891023 T T T T T T T T C C C C T T T T T T T T
1 chr1_183905250 0 183905250 A A A A A A A A T T T T A A A A A A A A
1 chr1_183917289 0 183917289 A A A A A A A A A G A G A A A A A A A A
1 chr1_183917793 0 183917793 T T T T T T T T C C C C C C C C C C T T
1 chr1_183923529 0 183923529 C C C C C C C C A C C C C C C C C C C C
1 chr1_183925542 0 183925542 G G G G G G G G G G A G G G G G G G G G
1 chr1_183927874 0 183927874 C C C C C C C C C C C C C C C T C C C C
1 chr1_183940688 0 183940688 A A A A A A A A T T T T A A A A A A A A
1 chr1_183942070 0 183942070 G G A A A A G G G G G G G G G G G G G G
1 chr1_183959238 0 183959238 G G G G A G G G G G G G G G G G G G G G
1 chr1_183960040 0 183960040 C C C C C C C C C C G G C C C C C C C C
1 chr1_183962555 0 183962555 C C C C C C C C C C C C C C C C T T C C
1 chr1_183970588 0 183970588 A A A A A A A A G G G G A A A A A A A A
1 chr1_183971192 0 183971192 A A A A A A A A C C C C A A A A A A A A
1 chr1_183976508 0 183976508 T T C C C T T T C C C C C C C C C C T T
1 chr1_183981179 0 183981179 G G G G G G G G G G G G G G A G G G G G
1 chr1_183987189 0 183987189 C C C C C C C C C C C C C G C C C C C C
1 chr1_183990693 0 183990693 T T T T T T T T C C C C T T T T T T T T
1 chr1_183991335 0 183991335 T T T T T T T T C C C C T T T T T T T T
1 chr1_183992118 0 183992118 T T T T T T T T T T T T C C T T T T T T
1 chr1_183994461 0 183994461 G G G G G G G G A A A A G G G G G G G G
1 chr1_183995772 0 183995772 C C C C C C C C G G G G C C C C C C C C
1 chr1_183996385 0 183996385 G G G G G G G G A A A A G G G G G G G G
1 chr1_184003463 0 184003463 G G G G G G A A G G G G G G G G G G G G
1 chr1_184003936 0 184003936 A A G G G G A A G G G G A A A A A A A A
1 chr1_184005914 0 184005914 C C C C C C C C C C C C C C C C T T C C
1 chr1_184006648 0 184006648 A T T T T T T T T T T T T T T T T T T T
1 chr1_184008320 0 184008320 C C T T T T C C T T T T T T T T T T C C
1 chr1_184009165 0 184009165 G G G G G G G G A G G G G G G G G G G G
1 chr1_184009994 0 184009994 G G A A G G G G G G G G G G G G G G G G
1 chr1_184013574 0 184013574 C C C C C C C C C C C C T T T T T T C C
1 chr1_184021626 0 184021626 G G G G G G G G G G G G G G A G G G G G
1 chr1_184022711 0 184022711 C C C C C C C C G G G G C C C C C C C C
1 chr1_184024801 0 184024801 G G G G G G G G A A A A G G G G G G G G
1 chr1_184031340 0 184031340 A A A A A A A A A A A A A A A A C C A A
1 chr1_184041992 0 184041992 G G G G G G G G G G G G A G A A A A G G
1 chr1_184043289 0 184043289 G G G G G G G G G G G G C G G G G G G G
1 chr1_184044448 0 184044448 C C C C C T C C T T T T C C C C C C C C
1 chr1_184052743 0 184052743 A A A A A A A A A A A A A A A A A C A A
1 chr1_184054930 0 184054930 A A A A A A A A A A A A A A A A G G A A
1 chr1_184057976 0 184057976 C C C C C C C C T T T T C C C C C C C C
1 chr1_184058186 0 184058186 T T T T T T T T T T T T C C T T T T T T
1 chr1_184058287 0 184058287 T T T T T T T T T T T T T T T T C C T T
1 chr1_184061887 0 184061887 T T T T T T T T T T T T T T T T C C T T
1 chr1_184067410 0 184067410 T T T T T T T T C T T T T T T T T T T T
1 chr1_184067438 0 184067438 T T T T T T T T C C C C T T T T T T T T
1 chr1_184086474 0 184086474 G G G G C G G G G G G G G G G G G G G G
1 chr1_184090073 0 184090073 C T T T T T T T T T T T T T T T T T C C
1 chr1_184090210 0 184090210 G G G G G G G G G G G G G G A G G G G G
1 chr1_184099273 0 184099273 T T T T T T T T T T T T C T T T T T T T
1 chr1_184110998 0 184110998 C C C C C C C C C C C C C C C T C C C C
1 chr1_184116231 0 184116231 G G G G G G G G G G C G G G G G G G G G
1 chr1_184122148 0 184122148 C C C C C G C C C C C C C C C C C C C C
1 chr1_184123673 0 184123673 C C C C C C C C C C C C A C C C C C C C
1 chr1_184130263 0 184130263 T T T T T T T T C C C C T T T T T T T T
1 chr1_184134395 0 184134395 A T A T A T A T A T T T A T A T A T T T
1 chr1_184154992 0 184154992 G G G G G G A A G G G G G G G G G G G G
1 chr1_184155631 0 184155631 C C C C C C C C C C C C C C C C T T C C
1 chr1_184156323 0 184156323 C C C C C C C C C C C C C C C C T T C C
1 chr1_184172620 0 184172620 A A A A A A A A G G G G A A A A A A A A
1 chr1_184177959 0 184177959 G G G G G G G G G G G G G G G G A A G G
1 chr1_184178168 0 184178168 A A A A A A A A A A A A A C A A A A A A
1 chr1_184178707 0 184178707 A G G G G G G G G G G G G G G G G G G G
1 chr1_184184203 0 184184203 A A A A A A A A A A A A G G A A A A A A
1 chr1_184189908 0 184189908 G G G G G G G G G G G G A G G G G G G G
1 chr1_184193271 0 184193271 G G G G G G G G G G G G G G A G G G G G
1 chr1_184207911 0 184207911 A A C C C C A A A A A A A A A A A A A A
1 chr1_184214217 0 184214217 G G G G A G G G G G G G G G G G G G G G
1 chr1_184214604 0 184214604 A A A A A A G G A A A A A A A A A A A A
1 chr1_184217823 0 184217823 T T T T T T T T A A T T T T T T T T T T
1 chr1_184223773 0 184223773 C C A A A A A A A A A A A A A A A A C C
1 chr1_184227931 0 184227931 T T T T T T T T T T T T C T T T T T T T
1 chr1_184240164 0 184240164 G G G G G G G G C C C C G G G G G G G G
1 chr1_184241376 0 184241376 C C C C C C C C T T T T C C C C C C C C
1 chr1_184244790 0 184244790 C T C C C C C C C C C C C C C C C C C C
1 chr1_184255564 0 184255564 G G T T T T G G G G G G G G G G G G G G
1 chr1_184255993 0 184255993 T T T T T T T T G G G G T T T T T T T T
1 chr1_184268613 0 184268613 C C C C C C C C G G C C C C C C C C C C
1 chr1_184269924 0 184269924 G G A A A A G G A A A A G G G G G G G G
1 chr1_184284118 0 184284118 G G G G G G G G G G G G G G A A G G G G
1 chr1_184287207 0 184287207 A C A A A A A A A A A A A A A A A A C C
1 chr1_184291091 0 184291091 A A A A A A A A G G G G A A A A A A A A
1 chr1_184296762 0 184296762 T T T T T T T T C C C C T T T T T T T T
1 chr1_184300041 0 184300041 T T T T T T T T A A T T T T T T T T T T
1 chr1_184300702 0 184300702 A A A A A A A A G G G G A A A A A A A A
1 chr1_184309582 0 184309582 A G A A A A G G A A A A A A A A A A A A
1 chr1_184335184 0 184335184 G G G G G G A A G G G G G G G G G G G G
1 chr1_184339718 0 184339718 T T T T T T T T C C T T T T T T T T T T
1 chr1_184350629 0 184350629 G G G G G G G G G G G G G G C C G G G G
1 chr1_184361478 0 184361478 C C C C C C C C T T T T C C C C C C C C
1 chr1_184361919 0 184361919 A A A A A A A A A A A A A A A G A A A A
1 chr1_184381899 0 184381899 C C C C C C C C C C C T C C C C C C C C
1 chr1_184385760 0 184385760 C C C C C C T T C C C C C C C C C C C C
1 chr1_184390101 0 184390101 A A A A A A A A A A A A A A A A A G A A
1 chr1_184395803 0 184395803 A A G G G G A A G G G G G G G G G G A A
1 chr1_184401295 0 184401295 A A A A A A A A A A A A A A A A C C A A
1 chr1_184425787 0 184425787 G G G G G G G G G G G G G G G G T T G G
1 chr1_184427323 0 184427323 C C T T T T C C C C C T T T T T C C C C
1 chr1_184442810 0 184442810 A A A A A A A A C C C C A A A A A A A A
1 chr1_184446697 0 184446697 T T T T C T T T T T T T T T T T T T T T
1 chr1_184450107 0 184450107 T T T T T T T T C C T T T T T T T T T T
1 chr1_184451934 0 184451934 T T T T T T T T T T T T T T T T C C T T
1 chr1_184488103 0 184488103 T T T T T T T T C C C C T T T T T T T T
1 chr1_184500166 0 184500166 C C C C C C C C C C C C C T C C C C C C
1 chr1_184502791 0 184502791 A A A A A A A A T T T T A A A A A A A A
1 chr1_184515462 0 184515462 T T T T T T T T T T A T T T T T T T T T
1 chr1_184520503 0 184520503 T T T T C T T T T T T T T T T T T T T T
1 chr1_184521641 0 184521641 A A G G G G A A G G G G G G G G G G A A
1 chr1_184525272 0 184525272 A A A A A A A A A A A G A A A A A A A A
1 chr1_184526062 0 184526062 A A A A A A A A G G G G A A A A A A A A
1 chr1_184531333 0 184531333 T T C C C C T T C C C C C C C C C C T T
1 chr1_184532194 0 184532194 A A A A A A A A A A A C A A A A A A A A
1 chr1_184538431 0 184538431 T T C C C C T T T T T T T T T T T T T T
1 chr1_184541110 0 184541110 C C C C C C C C C C C C T T T T T T C C
1 chr1_184546479 0 184546479 G G G G G G G G G G G G A G G G G G G G
1 chr1_184546959 0 184546959 A A A A A A A A A A A A A A C C A A A A
1 chr1_184565631 0 184565631 T T T T T T T T C C C C T T T T T T T T
1 chr1_184566143 0 184566143 T T C C C T T T T T T T T T T T T T T T
1 chr1_184567384 0 184567384 G G G G G G G G G G G G G T G G G G G G
1 chr1_184568378 0 184568378 A A A A A A A A G G G G A A A A A A A A
1 chr1_184570693 0 184570693 A A A A A A A A A A A A A A A A G G A A
1 chr1_184572437 0 184572437 G G G G G G G G G G G G A G G G G G G G
1 chr1_184573502 0 184573502 G G G G G G G G G G G G A G G G G G G G
1 chr1_184576976 0 184576976 C C C C C C C C C C C C C C C T C C C C
1 chr1_184579256 0 184579256 G G G G G G G G C C C C G G G G G G G G
1 chr1_184579720 0 184579720 A G G G G G G G G G G G G G G G G G G G
1 chr1_184580691 0 184580691 T T T T T T T T C C C C T T T T T T T T
1 chr1_184596095 0 184596095 G G A G G G G G G G G G G G G G G G G G
1 chr1_184597432 0 184597432 G G G G G G G G G G G G C G G G G G G G
1 chr1_184602944 0 184602944 A A A A A A A A A A A A A A A A A C A A
1 chr1_184604418 0 184604418 A A A A A A A A A A A A A A A G A A A A
1 chr1_184606096 0 184606096 C C C C C C C C C C C C C C T T C C C C
1 chr1_184608658 0 184608658 G G G G G G G G G G G G A G G G G G G G
1 chr1_184615322 0 184615322 C C C T T T C C C C C C C C C C C C C C
1 chr1_184617149 0 184617149 T T T T T T T T C C C C T T T T T T T T
1 chr1_184626021 0 184626021 C C C C C C C C C C C C C T C C C C C C
1 chr1_184630269 0 184630269 C C T T T T C C T T T T T T T T T T T T
1 chr1_184633842 0 184633842 T T T T T T T T C C C C T T T T T T T T
1 chr1_184635103 0 184635103 G G G G G G G G A A A A G G G G G G G G
1 chr1_184655262 0 184655262 G G G G G G G G G G G G G G G G C C G G
1 chr1_184656745 0 184656745 C C C C C C C C C C C C G G C C C C C C
1 chr1_184660652 0 184660652 G G G G G G G G G G G G G G G G A A G G
1 chr1_184679504 0 184679504 C C C C A A C C C C C C C C C C C C C C
1 chr1_184684790 0 184684790 G G G G G G G G A A A A G G G G G G G G
1 chr1_184684884 0 184684884 T T T T T T T T T T T T T T T T C T T T
1 chr1_184685386 0 184685386 A A A A A A A A A A A A A A A A G G A A
1 chr1_184690391 0 184690391 C C C C C C T T C C C C C C C C C C C C
1 chr1_184691192 0 184691192 C C C C C C C C C C C C C T C C C C C C
1 chr1_184691708 0 184691708 T T T T T T T T T T C T T T T T T T T T
1 chr1_184694835 0 184694835 G G G G G G G G G G G G G G G G A A G G
1 chr1_184697689 0 184697689 C C T T T T C C C C C C C C C C C C C C
1 chr1_184697721 0 184697721 C C C C C C C C C C C C C C T T C C C C
1 chr1_184703017 0 184703017 G G G G A A G G G G G G G G G G G G G G
1 chr1_184710181 0 184710181 G G G G G G G G G G G G G G G G A A G G
1 chr1_184711329 0 184711329 A A A A A A A A A G A A A A A A A A A A
1 chr1_184714940 0 184714940 C C C C C C C C C C C C T T C C C C C C
1 chr1_184717749 0 184717749 G G G G G G G G G G G G A G G G G G G G
1 chr1_184721281 0 184721281 C C C C C C C C C C C C C C C C T T C C
1 chr1_184724574 0 184724574 C C C C C C C C C C C C C C C T C C C C
1 chr1_184724805 0 184724805 C C C C C C C C C C C C C C C C A A C C
1 chr1_184731739 0 184731739 T T T T A A T T T T T T T T T T T T T T
1 chr1_184745166 0 184745166 G G T T G G G G G G G G G G G G G G G G
1 chr1_184746609 0 184746609 G G G G A A G G G G G G G G G G G G G G
1 chr1_184749349 0 184749349 C C C C C C C C T T T T C C C C C C C C
1 chr1_184751684 0 184751684 C T T T T T T T T T T T T T T T T T T T
1 chr1_184756301 0 184756301 A A A G A A A A A A A A A G A A A A A A
1 chr1_184761197 0 184761197 A A A A A A A A G G G G A A A A A A A A
1 chr1_184767000 0 184767000 A A A G G G A A G G G G G G G G G G A A
1 chr1_184777779 0 184777779 C C C C C C C C C C C C C C C T C C C C
1 chr1_184777864 0 184777864 G T T T T T T T T T T T T T T T T T T T
1 chr1_184778822 0 184778822 C C C C C C C C C C C C A C C C C C C C
1 chr1_184780901 0 184780901 C C C C C C C C C C C T C C C C C C C C
1 chr1_184783583 0 184783583 A A G G G G A A A A A A A A A A A A A A
1 chr1_184783929 0 184783929 A A A A A A A A G G G G A A A A A A A A
1 chr1_184786146 0 184786146 G G G G G G G G A A A A G G G G G G G G
1 chr1_184788443 0 184788443 G G T T G G G G G G G G G G G G G G G G
1 chr1_184794596 0 184794596 C C C C C C C C C C C C T T C C C C C C
1 chr1_184799058 0 184799058 T T T T T T T T C C C C T T T T T T T T
1 chr1_184802506 0 184802506 T T T T T T T T T T G G T T T T T T T T
1 chr1_184807704 0 184807704 G G G G G G G G A A A A G G G G G G G G
1 chr1_184815058 0 184815058 A A A A A A A A G G G G A A A A A A A A
1 chr1_184820841 0 184820841 C C C C C C T T C C C C C C C C C C C C
1 chr1_184824206 0 184824206 A A A A A A A A A A A A G G G G G G A A
1 chr1_184826628 0 184826628 G G G G G G G G G G G G G G G G C C G G
1 chr1_184827915 0 184827915 C C C C C C C C C C C C T T T T T T C C
1 chr1_184829002 0 184829002 C C C C C C C C C C C C C T C C C C C C
1 chr1_184829761 0 184829761 A A C C C C A A C C C C C C C C C C A A
1 chr1_184830135 0 184830135 C C T T T T T T T T T T T T T T T T T T
1 chr1_184833185 0 184833185 T T T T T T T T C C C C T T T T T T T T
1 chr1_184835016 0 184835016 C C C C C C C C A A A A C C C C C C C C
1 chr1_184842236 0 184842236 C C C C C C C C C C C C C C T T C C C C
1 chr1_184843890 0 184843890 C C C C C C C C C C C C A C C C C C C C
1 chr1_184850402 0 184850402 T T T T T T T T C C C C T T T T T T T T
1 chr1_184862016 0 184862016 A A C C A A A A A A A A A C A A A A A A
1 chr1_184862918 0 184862918 A A A A A A A A G G G G A A A A A A A A
1 chr1_184863665 0 184863665 G G G G G G G G C C C C G G G G G G G G
1 chr1_184866521 0 184866521 T T T T C T T T T T T T T T T T T T T T
1 chr1_184869586 0 184869586 C C C C C C C C A A A A C C C C C C C C
1 chr1_184869996 0 184869996 C C C C C T C C C C C C C C C C C C C C
1 chr1_184876680 0 184876680 G G G G G G G G G G G G G G A G G G G G
1 chr1_184880090 0 184880090 C C C C C C C C C C C C C C C C C T C C
1 chr1_184883511 0 184883511 T T T T C T T T T T T T T T T T T T T T
1 chr1_184884631 0 184884631 C C C C C C C C C C C G C C C C C C C C
1 chr1_184891077 0 184891077 T T T T T T T T T T T T T T T T C T T T
1 chr1_184891421 0 184891421 T T G G T T T T T T T T T T T T T T T T
1 chr1_184892630 0 184892630 A A A A A A A A G G G G A A A A A A A A
1 chr1_184899722 0 184899722 G G G G G G G G G G G G G G A G G G G G
1 chr1_184900577 0 184900577 T T T T T T T T T T G T T T T T T T T T
1 chr1_184901786 0 184901786 G G G G G G G G G G G G G G G G A A G G
1 chr1_184903827 0 184903827 C C C C C C C C C C C C C C C C C T C C
1 chr1_184912316 0 184912316 G G G G G G G G A A A A G G G G G G G G
1 chr1_184914767 0 184914767 G G G G A G G G G G G G G G G G G G A A
1 chr1_184915840 0 184915840 T T T T T T T T C C C C T T T T T T T T
1 chr1_184918868 0 184918868 G G G G G G A A G G G G G G G G G G G G
1 chr1_184923759 0 184923759 C C C C C C C C T T T T C C C C C C C C
1 chr1_184930652 0 184930652 T T T T T T T T C C C C T T T T T T T T
1 chr1_184933649 0 184933649 T T T T T T T T T T A T T T T T T T T T
1 chr1_184937010 0 184937010 A A A A A A A A G G G G A A A A A A A A
1 chr1_184938037 0 184938037 A A A A A A A A A A A A A A A G A A A A
1 chr1_184939824 0 184939824 C C C C C C C C C C C C C C C C T T C C
1 chr1_184949346 0 184949346 G G G G G G G G A A A A G G G G G G G G
1 chr1_184954173 0 184954173 G G G G G G G G G G G G G G A G G G G G
1 chr1_184954912 0 184954912 T T G G G G G G G G G G G G G G G G G G
1 chr1_184959263 0 184959263 T T T T T T T T C C C C T T T T T T T T
1 chr1_184960935 0 184960935 C C C C C C G G C C C C C C C C C C G G
1 chr1_184968495 0 184968495 A A A A A A A A G G G G A A A A A A A A
1 chr1_184978061 0 184978061 G G A A G G G G G G G G G G G G G G G G
1 chr1_184978767 0 184978767 C G G G G G G G G G G G G G G G G G G G
1 chr1_184982834 0 184982834 G G G G G G G G A A A A G G G G G G G G
1 chr1_184988015 0 184988015 C T T T T T T T T T T T T T T T T T T T
1 chr1_184989893 0 184989893 C C T T C C C C C C C C C C C C C C C C
1 chr1_184992866 0 184992866 A A A A A A A A A A A A C C A A A A A A
1 chr1_185002308 0 185002308 C C C C C C C C C T C C C C C C C C C C
1 chr1_185003177 0 185003177 T T C C C C T T C C C C C C C C C C T T
1 chr1_185007638 0 185007638 T T G G G G T T G G G G G G G G G G T T
1 chr1_185008186 0 185008186 C C C C C C C C T T T T C C C C C C C C
1 chr1_185017598 0 185017598 C C C C C C C C T T T T C C C C C C C C
1 chr1_185017758 0 185017758 A A A A A T A A A A A A A A A A A A A A
1 chr1_185021866 0 185021866 G G A G G G G G A A A A G G G G G G G G
1 chr1_185024134 0 185024134 G G G G G G G G G G G G A A G G A A G G
1 chr1_185027101 0 185027101 G G G G A G G G G G G G G G G G G G G G
1 chr1_185027846 0 185027846 G G G G G G G G C C C C G G G G G G G G
1 chr1_185028448 0 185028448 A A A A A A A A G G G G A A A A A A A A
1 chr1_185031287 0 185031287 C C C T C C C C C C C C C C C C C C C C
1 chr1_185037660 0 185037660 A A A A A G A A A A A A A A A A A A A A
1 chr1_185039944 0 185039944 C C C C T T C C C C C C C C C C C C C C
1 chr1_185040801 0 185040801 T T T T T T T T C C C C T T T T T T T T
1 chr1_185041179 0 185041179 C C C C C C C C C T C C C C C C C C C C
1 chr1_185042901 0 185042901 G G G G G G G G G G A A G G G G G G G G
1 chr1_185048068 0 185048068 C C C C C C C C T T T T C C C C C C C C
1 chr1_185048377 0 185048377 A A A A G G A A A A A A A A A A A A A A
1 chr1_185050446 0 185050446 T T T T T T T T T T T T T T G T T T T T
1 chr1_185053405 0 185053405 G G G G G G G G G G G G G G G G T T G G
1 chr1_185060570 0 185060570 G T G G G G G G G G G G G G G G G G T T
1 chr1_185063626 0 185063626 G G G G G G G G C C C C G G G G G G G G
1 chr1_185068202 0 185068202 G G G G G G G G G G G G G G A G G G G G
1 chr1_185070333 0 185070333 T T T T T T T T T T T T C T T T T T T T
1 chr1_185090190 0 185090190 G G G G A G G G G G G G G G G G G G G G
1 chr1_185092496 0 185092496 A A A A G G A A A A A A A A A A A A A A
1 chr1_185093176 0 185093176 T T T T C C T T T T T T T T T T T T T T
1 chr1_185093326 0 185093326 T T T T T T T T T T T T C T T T T T T T
1 chr1_185095294 0 185095294 A G A A A A A A A A A A A A A A A A A A
1 chr1_185096941 0 185096941 A A A A A A A A G G G G A A A A A A A A
1 chr1_185098147 0 185098147 G G A A A A G G G G G G G G A A A A G G
1 chr1_185101794 0 185101794 C C C C C C C C C C C C C C C C T T C C
1 chr1_185102274 0 185102274 A A A A A A A A A A A A A A A G A A A A
1 chr1_185110147 0 185110147 G G G G G G G G C G G G G G G G G G G G
1 chr1_185112039 0 185112039 T T C C C C T T C T C C T T T T T T T T
1 chr1_185114071 0 185114071 C C C C C C C C C C C C T T T T T T T T
1 chr1_185114637 0 185114637 T T T T T T T T T T T T T T T T C C T T
1 chr1_185119620 0 185119620 G G G G A A G G G G G G A G G G G G G G
1 chr1_185125494 0 185125494 A A A A G G A A A A A A A A A A A A A A
1 chr1_185128845 0 185128845 G G A A G G G G G G G G G G G G G G G G
1 chr1_185136788 0 185136788 A A A A A A A A A A A A A A G G A A A A
1 chr1_185136870 0 185136870 A A A A A A A A A A A A A C A A A A A A
1 chr1_185137513 0 185137513 T T T T A T T T T T T T T T T T T T T T
1 chr1_185141069 0 185141069 C C C C C C C C T T T T C C C C C C C C
1 chr1_185143861 0 185143861 T T T T C T T T T T T T T T T T T T T T
1 chr1_185149185 0 185149185 G G G G G G G G A A G G G G G G G G G G
1 chr1_185151230 0 185151230 A A A A A A A A A A A A A A C C A A A A
1 chr1_185152986 0 185152986 G G G G A G G G G G G G G G G G G G G G
1 chr1_185153131 0 185153131 C C C C C C C C T T T T C C C C C C C C
1 chr1_185155170 0 185155170 G G G G G G G G G G G G G G A A G G G G
1 chr1_185156363 0 185156363 C C C C C C C C T T T T C C C C C C C C
1 chr1_185160871 0 185160871 A A A A A A A A A A A A A G A A A A A A
1 chr1_185162503 0 185162503 C C C C C C C C C C C C C C C C C G C C
1 chr1_185166958 0 185166958 T T T T G T T T T T T T T T T T T T T T
1 chr1_185169980 0 185169980 C C C C C C C C C C C C C C C C T T C C
1 chr1_185173059 0 185173059 A A A A A A A A C C C C A A A A A A A A
1 chr1_185176602 0 185176602 C C C C C C C C C T C C C C C C C C C C
1 chr1_185180888 0 185180888 C C C T C C C C C C C C C C C C C C C C
1 chr1_185181127 0 185181127 G G G G G G G G A A A A G G G G G G G G
1 chr1_185184378 0 185184378 G G G G G G G G G G G G G G G G A A G G
1 chr1_185185354 0 185185354 T T C C C C T T C C C C C C C C C C T T
1 chr1_185189356 0 185189356 C C C C C C C C C C C C C T C C C C C C
1 chr1_185192028 0 185192028 G G A G A G G G G G G G G G G G A A G G
1 chr1_185193219 0 185193219 G G G G A G G G G G G G A G G G G G G G
1 chr1_185193822 0 185193822 G G G G G G G G T T T T G G G G G G G G
1 chr1_185196600 0 185196600 A A A A A A A A G G G G A A A A A A A A
1 chr1_185208988 0 185208988 C C C C C C C C T T T T C C C C C C C C
1 chr1_185215213 0 185215213 C C C C C C C C C T C C C C C C C C C C
1 chr1_185230243 0 185230243 G G G G G G G G G G G T G G G G G G G G
1 chr1_185249967 0 185249967 T T T T T T T T C C T T T T T T T T T T
1 chr1_185253884 0 185253884 T T C C C C T T T T T T T T T T T T T T
1 chr1_185254171 0 185254171 C C C C C C C C C C C C C T C C C C C C
1 chr1_185254333 0 185254333 T T T T T T T T C C C C C C C C C C C C
1 chr1_185268843 0 185268843 T T T T T T T T T T T T T T G T T T T T
1 chr1_185270634 0 185270634 A A A A A A A A T T T T A A A A A A A A
1 chr1_185272233 0 185272233 T T T T T T T T T T T T G T T T T T T T
1 chr1_185277438 0 185277438 C C C C C C C C C C C C T T C C C C C C
1 chr1_185280449 0 185280449 G G G G G G G G A A A A G G G G G G G G
1 chr1_185280786 0 185280786 T T T T T T T T C C C C T T T T T T T T
1 chr1_185282243 0 185282243 G G G G G G G G A A A A G G G G G G G G
1 chr1_185283716 0 185283716 G G G G G G G G G G G G G G A G G G G G
1 chr1_185284679 0 185284679 A A A A A A A A A A A A A A A T A A A A
1 chr1_185286045 0 185286045 G G T T T T G G G G G G G G G G G G G G
1 chr1_185289828 0 185289828 G G G G G G G G G G G G G G G T G G G G
1 chr1_185294556 0 185294556 A A A A A A A A C C C C A A A A A A A A
1 chr1_185298097 0 185298097 C C C C C C C C C C C C C C A C C C C C
1 chr1_185298763 0 185298763 A A G G G G G G G G G G G G G G G G A A
1 chr1_185307278 0 185307278 G G G G G G G G G G G G G G A A G G G G
1 chr1_185316668 0 185316668 G G A G G G G G G G G G G G G G G G G G
1 chr1_185322094 0 185322094 A A A A A T A A A A A A A A A A A A A A
1 chr1_185322411 0 185322411 G G G G G G G G G G A A G G G G G G G G
1 chr1_185322797 0 185322797 T T T T T T T T C C C C T T T T T T T T
1 chr1_185323514 0 185323514 C C C C T T C C C C C C C C C C C C C C
1 chr1_185326462 0 185326462 A A A A A A A A C C C C A A A A A A A A
1 chr1_185331382 0 185331382 C C C T C C C C C C C C C C C C C C C C
1 chr1_185341254 0 185341254 G G G G G G G G G G G G A A G G A A G G
1 chr1_185346830 0 185346830 G G G G G G G G G G G G A G G G G G G G
1 chr1_185355194 0 185355194 C C C C C C C C C C T T C C C C C C C C
1 chr1_185368863 0 185368863 G G G G G G G G A A A A G G G G G G G G
1 chr1_185372947 0 185372947 G G G G G G G G C C C C G G G G G G G G
1 chr1_185372999 0 185372999 A A A A A A A A G G G G A A A A A A A A
1 chr1_185379883 0 185379883 G G G G G G A A G G G G G G G G G G G G
1 chr1_185382124 0 185382124 C C C C C C C C C T C C C T T T C C C C
1 chr1_185384143 0 185384143 G G G G A G G G G G G G G G G G G G G G
1 chr1_185384352 0 185384352 T T G G G G T T G G G G G G G G G G T T
1 chr1_185384645 0 185384645 C C C C C C C C C C C C C T C C C C C C
1 chr1_185385140 0 185385140 A A A A A A G G A A A A A A A A A A A A
1 chr1_185385323 0 185385323 A A A A A A A A A A A A A A A A G G A A
1 chr1_185387309 0 185387309 A A A A A A A A T T T T A A A A A A A A
1 chr1_185391996 0 185391996 C C C T C C C C C C C C C C C C C C C C
1 chr1_185394210 0 185394210 A G G G G G G G G G G G G G G G G G G G
1 chr1_185396447 0 185396447 A T A A A A A A A A A A A A A A A A T T
1 chr1_185404205 0 185404205 C C C C C C C C C C C C C T C C C C C C
1 chr1_185416340 0 185416340 A A A A A A A A C C C C A A A A A A A A
1 chr1_185421003 0 185421003 G G G G G G A A G G G G G G G G G G G G
1 chr1_185432706 0 185432706 C C C C C C C C C C C C C C C C C T C C
1 chr1_185434402 0 185434402 C C C C T T C C C C C C C C C C C C C C
1 chr1_185434976 0 185434976 A A A A A A A A T T A A A A A A A A A A
1 chr1_185438206 0 185438206 T T T T T T T T T T T T T T G T T T T T
1 chr1_185457974 0 185457974 T T T T T T T T C C C C T T T T T T T T
1 chr1_185461880 0 185461880 G G G G G G A A G G G G G G A G G G G G
1 chr1_185468579 0 185468579 G G G G A A G G G G G G G G G G G G G G
1 chr1_185471705 0 185471705 C C T T C C C C C C C C C C C C C C C C
1 chr1_185475564 0 185475564 T T T T T T T T C T C C T T T T T T T T
1 chr1_185477052 0 185477052 G G G G G G G G G G G G A A A A G G G G
1 chr1_185480899 0 185480899 G G G G G G G G G G G G G G G G A A G G
1 chr1_185485629 0 185485629 G G G G G G G G G G G G G G G T G G G G
1 chr1_185485844 0 185485844 C C C C C C C C A A C C C C C C C C C C
1 chr1_185487509 0 185487509 G G G G G G G G G G G G G G G G A A G G
1 chr1_185488986 0 185488986 C C C C C C C C C C T T C C C C C C C C
1 chr1_185489787 0 185489787 C C C C C C C C C C C C T T T T C C C C
1 chr1_185493832 0 185493832 G G G G G G G G A G G G G G G G G G G G
1 chr1_185494298 0 185494298 G G G G G G G G G G A A G G G G G G G G
1 chr1_185501424 0 185501424 G G G G G G G G A A A A A A A A A A G G
1 chr1_185506239 0 185506239 C C C C C C C C C G C C C C C C C C C C
1 chr1_185511014 0 185511014 G G G G G G G G G G G G G G G G A A G G
1 chr1_185513907 0 185513907 G G G G G G G G A A A A G G G G G G G G
1 chr1_185515576 0 185515576 G G G G G G G G G G G G G G A A G G G G
1 chr1_185517668 0 185517668 C C C C C C C C C C C C T T C C T T C C
1 chr1_185517932 0 185517932 G G A A A G G G G G G G G G G G G G G G
1 chr1_185517973 0 185517973 C C C C C C C C C T C C C C C C C C T T
1 chr1_185518343 0 185518343 C T C C C T C C C C C C C C C C C C C C
1 chr1_185521526 0 185521526 C C C C C T C C C C C C C C C C C C C C
1 chr1_185525249 0 185525249 C C C C C C C C T T T T C C C C C C C C
1 chr1_185526087 0 185526087 C C C C C C C C T T T T C C C C C C C C
1 chr1_185527265 0 185527265 C C C C C C C C C C C C T T C C C C C C
1 chr1_185533483 0 185533483 C C C C C C C C C C C T C C C C C C C C
1 chr1_185538136 0 185538136 G G G G G G G G G G G G A A G G G G G G
1 chr1_185541010 0 185541010 C C C C C C C C C G C C C C C C C C C C
1 chr1_185542324 0 185542324 C T C C C C C C C C C C C C C C C C C C
1 chr1_185548812 0 185548812 G G G G G G G G G G G G G G C C G G G G
1 chr1_185561023 0 185561023 G G G G G G G G G G G G G G A G G G G G
1 chr1_185562631 0 185562631 C T C C C C C C C C C C C C C C C C C C
1 chr1_185562682 0 185562682 C C C C C C C C C C C C T T C C C C C C
1 chr1_185569974 0 185569974 G G T T T T G G G G G G G G G G G G G G
1 chr1_185570884 0 185570884 G G G G G G G G G G G G G G G G C C G G
1 chr1_185573962 0 185573962 G G A A A G G G G G G G G G G G A G A A
1 chr1_185576483 0 185576483 T T T T T T T T C C T T T T T T T T T T
1 chr1_185579302 0 185579302 C C C C C C C C C C C C C C C C G G C C
1 chr1_185590469 0 185590469 T T T T T T T T C C C C T T T T T T T T
1 chr1_185591948 0 185591948 T T T T T T T T T T T T C C C C C C T T
1 chr1_185593562 0 185593562 T T C C C C T T C C C C C C C C C C T T
1 chr1_185606773 0 185606773 G G G G G G G G A A A A G G G G G G G G
1 chr1_185615965 0 185615965 G G T T G T G G G G G G G G G G G G G G
1 chr1_185616620 0 185616620 A G G G G G A A G G G G G G G G G G A A
1 chr1_185618814 0 185618814 C C C C C C C C T T T T C C C T C C C C
1 chr1_185619499 0 185619499 A A G G A G A A A A A A A A A A A A A A
1 chr1_185619651 0 185619651 A C C C C C A A C C C C C C C C C C C C
1 chr1_185620646 0 185620646 C C C C C T C C C C C C C C C C C C C C
1 chr1_185629870 0 185629870 G G G G G G G G G G A G G G G G G G G G
1 chr1_185639898 0 185639898 C C C C C G C C C C C C C C C C C C C C
1 chr1_185639901 0 185639901 C C C C C C C C G G G G C C C C C C C C
1 chr1_185641489 0 185641489 C C C C C C C C C C C C C C C T C C C C
1 chr1_185646105 0 185646105 G G G G G G G G T T T T G G G G G G G G
1 chr1_185646876 0 185646876 T T T T T T T T C C C C T T T T T T T T
1 chr1_185648856 0 185648856 G G G G G G G G G G A G G G G G G G G G
1 chr1_185649077 0 185649077 G G G G G G G G A A A A G G G G G G G G
1 chr1_185650089 0 185650089 C C C C A C C C C C C C C C C C C C C C
1 chr1_185658045 0 185658045 A A A A A A A A G G G G A A A A A A A A
1 chr1_185661429 0 185661429 G G G G G G G G G G G T G G G G G G G G
1 chr1_185663330 0 185663330 C C C C C C C C T T C T C C C C C C C C
1 chr1_185664319 0 185664319 C C C C C T C C C C C C C C C C C C C C
1 chr1_185665706 0 185665706 C C C C C C C C C C C C T T C C T T C C
1 chr1_185667146 0 185667146 A A A A A A A A A A A A A A A A G G A A
1 chr1_185667850 0 185667850 C C C C A C C C C C C C C C C C C C C C
1 chr1_185672948 0 185672948 C C C C C C C C C C C C T T C C C C C C
1 chr1_185680896 0 185680896 G G A A A A G G A A A A A A A A A A G G
1 chr1_185688739 0 185688739 C T C C C C C C C C C C C C C C C C C C
1 chr1_185689282 0 185689282 C C C C C C C C C C C C C C C T C C C C
1 chr1_185690563 0 185690563 T T T T T T T T C C C C T T T T T T T T
1 chr1_185691282 0 185691282 A A A A A G A A A A A A A A A A A A A A
1 chr1_185696485 0 185696485 C C C C C C C C C C C C C C C C T T C C
1 chr1_185700397 0 185700397 T T T T T T T T T T T T C T T T T T T T
1 chr1_185700877 0 185700877 C C C C C C C C C C C C C C C C C T C C
1 chr1_185702401 0 185702401 G G G G G G G G G G G G G G G G A G G G
1 chr1_185702571 0 185702571 G G G G G G G G C C C C G G G G G G G G
1 chr1_185710964 0 185710964 T T T T T T T T C C C C T T T T T T T T
1 chr1_185712288 0 185712288 A A A A A A A A G G G G A A A A A A A A
1 chr1_185713224 0 185713224 G G G G G G G G A A A A G G G G G G G G
1 chr1_185721227 0 185721227 T T T T T T T T T T T T C T T T T T T T
1 chr1_185725003 0 185725003 C C C C C G C C C C C C C C C C C C C C
1 chr1_185737692 0 185737692 T T T T T T T T T T T T T T T T C T T T
1 chr1_185738660 0 185738660 A A A A A A A A G G G G A A A A A A A A
1 chr1_185746502 0 185746502 T T T T T T T T T T T T T T G T T T T T
1 chr1_185746875 0 185746875 A A A A A A A A T T T T A A A A A A A A
1 chr1_185751246 0 185751246 C C G G C G C C C C C C C C C C C C C C
1 chr1_185753149 0 185753149 G G G G G G G G G G C G G G G G G G G G
1 chr1_185754826 0 185754826 T T T T T T T T T T G T T T T T T T T T
1 chr1_185761244 0 185761244 C T C C C C C C C C C C C C C C C C C C
1 chr1_185763076 0 185763076 C C C C C C C C T T C C C C C C C C C C
1 chr1_185774629 0 185774629 C C C C C C C C T T T T C C C C C C C C
1 chr1_185779053 0 185779053 C C C C C C C C C C C C T T C C C C C C
1 chr1_185780883 0 185780883 G G G G G G G G G G G G A A A A A A G G
1 chr1_185790738 0 185790738 G G G G A G G G G G G G G G G G G G G G
1 chr1_185792115 0 185792115 C C T T T T C C C C C C C C C C C C C C
1 chr1_185793875 0 185793875 C T T T T T T T T T T T T T T T T T T T
1 chr1_185794877 0 185794877 T T T T T T T T A A A A T T T T T T T T
1 chr1_185813065 0 185813065 C C C C C C C C C C C T C C C C C C C C
1 chr1_185816534 0 185816534 T T T T T T T T T T T T T T T T A T T T
1 chr1_185816821 0 185816821 G G G G A G G G G G G G G G G G G G G G
1 chr1_185825489 0 185825489 A A G G G G G G G G G G G G G G G G G G
1 chr1_185829367 0 185829367 A A C C C C C C C C C C C C C C C C A A
2 chr2_303034 0 303034 A A A A A A A A G G G G A A A A A A A A
2 chr2_317226 0 317226 A A A A A G A A A A A A A A A A A A A A
2 chr2_317925 0 317925 G G G G A G G G G G G G G G G G G G G G
2 chr2_319640 0 319640 A C C C C C C C C C C C C C C C C C C C
2 chr2_320222 0 320222 C C C C C C C C C C C C C C T T C C C C
2 chr2_328653 0 328653 C G C C C C C C C C C C C C C C C C C C
2 chr2_330540 0 330540 T T T T T T T T C T C T T T T T T T T T
2 chr2_346023 0 346023 A G A A A A A A A A A A A A A A A A A A
2 chr2_347842 0 347842 A A A A A A A A G G A G A A A A A A A A
2 chr2_350385 0 350385 T T C C C C T T T T T T T T T T T T T T
2 chr2_351031 0 351031 T T C C C C T T C C C C C C C C C C T T
2 chr2_352351 0 352351 A A A A A A A A A A A G A G A A A A A A
2 chr2_352494 0 352494 C C C C G G C C C C C C C C C C C C C C
2 chr2_355331 0 355331 T T T T T T T T C C C C T T T T T T T T
2 chr2_360064 0 360064 G G G G G G G G A A G G G G G G G G A A
2 chr2_371330 0 371330 T T T T T T T T C C C C T T T T T T T T
2 chr2_381122 0 381122 T T T T T T T T C C C C T T T T T T T T
2 chr2_381203 0 381203 A A A A A A A A G G G G A A A A A A A A
2 chr2_385116 0 385116 G G A A A A G G G G G G G G G G G G G G
2 chr2_388674 0 388674 T T C C C C C C C C C C C C C C C C C C
2 chr2_390488 0 390488 T T T T T T T T C C C C T T T T T T T T
2 chr2_392955 0 392955 C C C C C C C C T T T T C C C C C C C C
2 chr2_397670 0 397670 G G T T T T T T T T T T T T T T T T T T
2 chr2_410912 0 410912 G G G G G G G G G G G G G G G G A A G G
2 chr2_414721 0 414721 A A A A A A A A A A A A A A C C A A A A
2 chr2_427697 0 427697 A A G G G G G G G G G G G G G G G G G G
2 chr2_427758 0 427758 T T T T T T T T T T T T T T C T T T T T
2 chr2_432053 0 432053 G G G G G G G G G G G G C G G G G G G G
2 chr2_434641 0 434641 A A A A A A A A A G A A A A A A A A A A
2 chr2_442278 0 442278 G G G G G G G G G T G G G G G G G G G G
2 chr2_457888 0 457888 A A A A A A A A C C C C A C A C C C A A
2 chr2_462298 0 462298 C T C C C C T T C C C C C C C C C C C C
2 chr2_462939 0 462939 G T G G G G G G G G G G G G G G G G G G
2 chr2_463937 0 463937 T T T T T T T T C T C T T T T T T T T T
2 chr2_464886 0 464886 A A A A A A A A G G G G A A A A A A A A
2 chr2_465272 0 465272 A A A A A A A A G G G G A A A A A A A A
2 chr2_466011 0 466011 T T T T T T T T C C C C T T T T T T T T
2 chr2_467355 0 467355 T T T T T T T T T T T T T T C C T T T T
2 chr2_474133 0 474133 C C C C C C C C A A A A C C C C C C C C
2 chr2_475566 0 475566 A A A A A A A A G G G G A A A A A A A A
2 chr2_477464 0 477464 C C C C C C C C C T C T C C C C C C C C
2 chr2_477778 0 477778 C C C C C C C C C C C C C C C C T T C C
2 chr2_477838 0 477838 G G G G G G G G C G C G G G G G G G G G
2 chr2_490670 0 490670 T T T T C T T T T T T T T T T T T T T T
2 chr2_498481 0 498481 C C C C C C C C C T C C C C C C C C C C
2 chr2_502925 0 502925 G G G G G G G G G G A G G G G G G G G G
2 chr2_505678 0 505678 T T T T T T T T C C C C T T T T T T T T
2 chr2_514254 0 514254 T T T T T T T T T T T T T T C T T T T T
2 chr2_514746 0 514746 G G G G G G G G A A A A G G G G G G G G
2 chr2_525928 0 525928 C C C C C C C C C C C C C C C C T T C C
2 chr2_527510 0 527510 C C C C C C C C C C C C C C C C T T C C
2 chr2_530383 0 530383 C C C C C C C C C C C C C T C T C C C C
2 chr2_532187 0 532187 C C C C C C C C T T T T C C C C C C C C
2 chr2_542115 0 542115 C C C C C C C C G G G G C C C C C C C C
2 chr2_547336 0 547336 C C T T C C C C C C C C C C C C C C C C
2 chr2_552703 0 552703 G G G G G G G G G G G G G G G G A A G G
2 chr2_554026 0 554026 C C C C C C C C C C C C C C T T C C C C
2 chr2_555691 0 555691 A A A A A A A A G G G G A A A A A A A A
2 chr2_556974 0 556974 A A G G G G A A A A A A A A A A A A A A
2 chr2_571328 0 571328 C C C C C C C C C C C C C T C C C C C C
2 chr2_578550 0 578550 C C C C C C C C C C C C C T C C C C C C
2 chr2_579809 0 579809 T T T T C T T T T T T T T T T T T T T T
2 chr2_584204 0 584204 C C C C C C C C C C C C C T C C C C C C
2 chr2_586390 0 586390 C C C C C C C C C C C C C T C C C C C C
2 chr2_599418 0 599418 C C C C C C C C T T T T C C C C C C C C
2 chr2_602031 0 602031 A T T T T T T T T T T T T T T T T T T T
2 chr2_605445 0 605445 C C C C C C C C T T T T C C C C C C C C
2 chr2_606576 0 606576 G G G G G G G G A A A A G G G G G G G G
2 chr2_607644 0 607644 G G G G G G G G G G G G G G G G A G G G
2 chr2_614422 0 614422 C C C C C C C C C C C C C C C C T T C C
2 chr2_616979 0 616979 C C C C C C C C T T T T C C C C C C C C
2 chr2_619015 0 619015 A A A A A A A A G G G G A A A A A A A A
2 chr2_626974 0 626974 G G G G G G G G A G G G G G G G G G G G
2 chr2_627775 0 627775 C C C C C C C C T T T T C C C C C C C C
2 chr2_629860 0 629860 T T T T T T T T T T T T C T T T T T T T
2 chr2_631772 0 631772 C T T T T T T T T T T T T T T T T T T T
2 chr2_632470 0 632470 C C C C C T C C C C C C C C C C C C C C
2 chr2_632639 0 632639 T T T T C T T T T T T T T T T T T T T T
2 chr2_633484 0 633484 G G G G A G G G G G G G G G G G G G G G
2 chr2_633658 0 633658 G G G G G G G G G G G G G G A G G G G G
2 chr2_634163 0 634163 C C G G G G C C G G G G G G G G G G G G
2 chr2_638034 0 638034 G G G G G T G G G G G G G G G G G G G G
2 chr2_644545 0 644545 T T A A A A T T A A A A A A A A A A T T
2 chr2_653538 0 653538 C C C C C C C C C C C T C C C C C C C C
2 chr2_653733 0 653733 G G A A G G G G A A A A G G G G G G G G
2 chr2_654086 0 654086 C C C C C C C C C C C C C C C C C G C C
2 chr2_654140 0 654140 T T T T T T T T T T T T T T C T T T T T
2 chr2_654474 0 654474 T T T T T T T T C T C T T T T T T T T T
2 chr2_655531 0 655531 T T A A T T T T T T T T T T T T T T T T
2 chr2_660379 0 660379 C C C C C C C C C C C T C C C C C C C C
2 chr2_663205 0 663205 T T T T T T T T T T T T T T C T T T T T
2 chr2_666256 0 666256 T T T T T T T T T T T T C C T T C C T T
2 chr2_681207 0 681207 A A A A A A A A C C C C A A A A A A A A
2 chr2_684358 0 684358 G G G G G G G G A A A A G G G G G G G G
2 chr2_692643 0 692643 T T T T T T T T T T T T C T C C T T T T
2 chr2_694136 0 694136 G G G G G G G G G G G G G G G G C G G G
2 chr2_699235 0 699235 C C C C C C C C C C C C A C C C C C C C
2 chr2_699272 0 699272 A A G G G G A A A A A A A A G G A A A A
2 chr2_699452 0 699452 T T A A A T T T T T T T T T T T T T T T
2 chr2_702183 0 702183 C C C C C C C C T T T T T T C C C C C C
2 chr2_707893 0 707893 C C C C C C C C C C C C C C A C C C C C
2 chr2_707938 0 707938 C C C C C G C C C C C C C C C C C C C C
2 chr2_709475 0 709475 C C C C C C C C T T T T C C C C C C C C
2 chr2_711967 0 711967 T T T T T T T T T T T T T T T T C C T T
2 chr2_722600 0 722600 C C C C C C C C C C C C C C T T C C C C
2 chr2_728174 0 728174 T T T T T T T T C C C C T T C C T T T T
2 chr2_731678 0 731678 T T C C C C T T C C C C C T T T C C T T
2 chr2_733859 0 733859 A A A A A A A A C C C C A A A A A A A A
2 chr2_744253 0 744253 C C C C C C C T C C C C C C C C C C C C
2 chr2_749068 0 749068 T T T T T T T T C C C C T T T T T T T T
2 chr2_749210 0 749210 G G G G G G G G A A A A G G G G G G G G
2 chr2_754566 0 754566 C C C C C T C C C C C C C C C C C C C C
2 chr2_761180 0 761180 T T C C C C T T C C C C C C C C C C C C
2 chr2_766451 0 766451 G G G G A G G G G G G G G G G G G G G G
2 chr2_780295 0 780295 C C C C C C C C C C A C C C C C C C C C
2 chr2_780735 0 780735 C C C C C C C C C G C C C C C C C C C C
2 chr2_783897 0 783897 A A A A A A A A A A A C A A A A A A A A
2 chr2_788418 0 788418 C C C C C C C C C T C C C C C C C C C C
2 chr2_789659 0 789659 A A A A A A A A A A A G A A A A A A A A
2 chr2_794155 0 794155 G G G G G G G G G G G G A G G G G G G G
2 chr2_796945 0 796945 G G G G G G G G G G G G G G G G A A G G
2 chr2_797715 0 797715 C C C C C C C C C C C C C C C C T T C C
2 chr2_801499 0 801499 G G G G G G G G G G G G A G G G A A G G
2 chr2_804848 0 804848 C C C C C C C C C C C C C C C T C C C C
2 chr2_806009 0 806009 A A A A A A A A G G G G A A A A A A A A
2 chr2_806168 0 806168 G G G G G G G G A A A A G G G G G G G G
2 chr2_814753 0 814753 C C C C C C C C C C C C C T T T C C T T
2 chr2_823685 0 823685 A A A A A A A A A G A A A A A A A A A A
2 chr2_830234 0 830234 C C C C C C C C C C C C C T C C C C C C
2 chr2_830750 0 830750 T T T T G G T T T T T T T T T T T T T T
2 chr2_831222 0 831222 T T T T T T T T C T C C T T T T T T T T
2 chr2_832732 0 832732 G G G G G G G G G G G G A A G G G G G G
2 chr2_834637 0 834637 G G G G A A G G G G G G G G G G G G G G
2 chr2_835505 0 835505 T T T T T T T T T T T T C C T T T T T T
2 chr2_835676 0 835676 G G G G G G G G G G G G G G G G A G G G
2 chr2_856374 0 856374 T T T T T T C T T T T T T T T T T T T T
2 chr2_857565 0 857565 G G G G G G G G A A A A G G G G G G G G
2 chr2_858762 0 858762 C C C C C C C C C C C C A C C C C C C C
2 chr2_864004 0 864004 C C A C C C C C C C C C C C C C C C C C
2 chr2_868038 0 868038 A A A A A A A A A A A A A A T T A A A A
2 chr2_869973 0 869973 C C C C C C C C A A A A C C C C C C C C
2 chr2_871556 0 871556 C C C C C C C C C C C C T T T T T T C C
2 chr2_872990 0 872990 T T C C C C T T C C C C C C C C C C T T
2 chr2_879978 0 879978 G G G G G G G G G G C G G G G G G G G G
2 chr2_886743 0 886743 A A A A A A A A A A A A A A A A C C A A
2 chr2_887283 0 887283 A A A A A A A A G G G G A A A A A A A A
2 chr2_896037 0 896037 G G G G G G G G G G G G G G T T G G G G
2 chr2_905696 0 905696 G G G G G G G G G G G G G G A A G G G G
2 chr2_908280 0 908280 C C C C C C C C C C C C C T C C C C C C
2 chr2_908283 0 908283 C C G G C C C C C C C C C C C C C C C C
2 chr2_912011 0 912011 G G G G G G G G G G A G G G G G G G G G
2 chr2_914166 0 914166 T T T T T T T T T T C T T T T T T T T T
2 chr2_915347 0 915347 A A A A A A A A G G G G A A A A A A A A
2 chr2_919533 0 919533 C C C C C C C C T T T T C C C C C C C C
2 chr2_919603 0 919603 C C C C C C C C A A A A C C C C C C C C
2 chr2_923742 0 923742 G G G G G G G G G G G G C G G G G G G G
2 chr2_926670 0 926670 C C C C C C C C T T T T C C C C C C C C
2 chr2_936512 0 936512 T T C C C C C C C C C C C C C C C C C C
2 chr2_943389 0 943389 C C C C C C C C C C C C C C C T C C C C
2 chr2_948953 0 948953 A A G G G G G G G G G G G G G G G G G G
2 chr2_970185 0 970185 G G G G G G G G C C C C G G G G G G G G
2 chr2_970590 0 970590 T T T T T T T T T T T T C T T T T T T T
2 chr2_971493 0 971493 C C C C C C C C C G C C C C C C C C C C
2 chr2_972106 0 972106 A A A A A A A A A A A A A A A G A A A A
2 chr2_983404 0 983404 G G G G G G G G A A A A G G G G G G G G
2 chr2_985494 0 985494 A A G G G G G G G G G G G G G G G G G G
2 chr2_995043 0 995043 C C C C C C C C C C C C C C C T C C C C
2 chr2_996129 0 996129 G G G G G G A G G G G G G G G G G G G G
2 chr2_997076 0 997076 C C C C C C C C C C C T C C C C C C C C
2 chr2_1001178 0 1001178 C C T T C C C C C C C C C C C C C C C C
2 chr2_1010575 0 1010575 A A A A A A A A A A A A A C A A A A A A
2 chr2_1017255 0 1017255 G G G G G G G G T T T T G G G G G G G G
2 chr2_1023640 0 1023640 A A A A A A A A A A A G A A A A A A A A
2 chr2_1023867 0 1023867 T T T T T T T T T T T T G T T T T T T T
2 chr2_1024861 0 1024861 C C C C C G C C C G C C C C C C C C C C
2 chr2_1028486 0 1028486 A A A A A A A A C C C C A A A A A A A A
2 chr2_1030782 0 1030782 T T T T T T T T C C C C T T T T T T T T
2 chr2_1037670 0 1037670 T T T T T T T T C C C C T T T T T T T T
2 chr2_1039784 0 1039784 A A A A A A A A A G A A A A A A A A A A
2 chr2_1041974 0 1041974 G G G G G T G G G G G G G G G G G G G G
2 chr2_1049103 0 1049103 C C C C C C C C C C C C T T C C C C C C
2 chr2_1057166 0 1057166 T T T T T T A A T T T T T T T T T T T T
2 chr2_1059692 0 1059692 G G A A G G G G G G G G G G G G G G G G
2 chr2_1066705 0 1066705 C C C C C C C C C C C C C T C C C C C C
2 chr2_1067985 0 1067985 T T A A A A A A A A A A A A A A A A T T
2 chr2_1068653 0 1068653 C C C C C T C C C C C C C C C C C C C C
2 chr2_1072441 0 1072441 A A A A A G A A A A A A A A A A A A A A
2 chr2_1072924 0 1072924 T T T T T T T T T T C T T T T T T T T T
2 chr2_1075131 0 1075131 T T T T T T T T T T A T T T T T T T T T
2 chr2_1076446 0 1076446 A A A A A G A A A A A A A A A A A A A A
2 chr2_1079710 0 1079710 A A A A A C A A A A A A A A A A A A A A
2 chr2_1081171 0 1081171 C C C C C T C C C C C C C C C C C C C C
2 chr2_1082207 0 1082207 A A A A A A A A G G G G A A A A A A A A
2 chr2_1082671 0 1082671 C C C C C C C C A A A A C C C C C C C C
2 chr2_1090221 0 1090221 G G G G G G G G T T T T G G G G G G G G
2 chr2_1095143 0 1095143 C C C C C C C C C C C C C C C C C T C C
2 chr2_1096795 0 1096795 C C C C C C C C C C C C C C C C C T C C
2 chr2_1098928 0 1098928 A A A A A A A A A A A A A A A A A G A A
2 chr2_1099355 0 1099355 T T T T T T T T C C C C T T T T T T T T
2 chr2_1103208 0 1103208 T T T T T T T T C C C C T T T T T T T T
2 chr2_1105314 0 1105314 T T T T T T T T T T T T T T T T C C T T
2 chr2_1106160 0 1106160 C C C C C C C C C C C C C T C C C C C C
2 chr2_1110242 0 1110242 C C C C C C C C C C C C C C T T C C C C
2 chr2_1112961 0 1112961 C C C C C C C C C C C C A C C C C C C C
2 chr2_1114761 0 1114761 G G G G G G G G C C C C G G G G G G G G
2 chr2_1116462 0 1116462 A A A A A A A A A A A A A G A A A A A A
2 chr2_1118171 0 1118171 C C C C C C C C G G G G C C C C C C C C
2 chr2_1124473 0 1124473 A A A A A A A A A A A A A A C C A A A A
2 chr2_1127424 0 1127424 G G G G G G G G A A A A G G G G G G G G
2 chr2_1128903 0 1128903 A A A A A A A A C C C C A A A A A A A A
2 chr2_1136889 0 1136889 T T C C C C T T T T T T C C C C C C T T
2 chr2_1138731 0 1138731 A A A A A G A A A A A A A A A A A A A A
2 chr2_1143595 0 1143595 C C T T T T C C T T T T T T T T T T C C
2 chr2_1144501 0 1144501 C C C C A C C C C C C C C C C C C C C C
2 chr2_1148375 0 1148375 C C C C C C C C T T T T C C C C C C C C
2 chr2_1154292 0 1154292 C C C C C T C C T T T T T T T T T T C C
2 chr2_1156311 0 1156311 G G G G G G G G A A A A G G G G G G G G
2 chr2_1157001 0 1157001 G G A A A G G G G G G G G G G G G G G G
2 chr2_1157981 0 1157981 G G G G G G G G G G G G G G A A G G G G
2 chr2_1160741 0 1160741 C C A C C C C C C C C C C C C C C C C C
2 chr2_1170095 0 1170095 G G G G G G G G G G G G G G A G G G G G
2 chr2_1172968 0 1172968 A A A A A C A A A A A A A A A A A A A A
2 chr2_1173025 0 1173025 T T T T T T C C T T T T T T T T T T T T
2 chr2_1176944 0 1176944 A A A A A A A A G G G G A A A A A A A A
2 chr2_1183197 0 1183197 T T T T T T T T G T G T T T T T T T T T
2 chr2_1187053 0 1187053 C C C C C C C C C C C C C C C C T T C C
2 chr2_1200003 0 1200003 T T T T T T T T T T T T T T T T C C T T
2 chr2_1219589 0 1219589 G G G G G G G G G G G G A G G G G G A A
2 chr2_1221661 0 1221661 G T G G G G G G G G G G G G G G G G G G
2 chr2_1224453 0 1224453 G G G G G G G G A A A A G G G G G G G G
2 chr2_1230761 0 1230761 A A A A A A A A A A A A T T A A A A A A
2 chr2_1231995 0 1231995 G G A A G G G G G G G G G G G G G G G G
2 chr2_1232862 0 1232862 T T T T T T T T C C C C T T T T T T T T
2 chr2_1245288 0 1245288 T T T T T T T T G G G G T T T T T T T T
2 chr2_1247567 0 1247567 T T T T T T T T C C C C T T T T T T T T
2 chr2_1248355 0 1248355 G G G G G G G G A G G G G G G G G G G G
2 chr2_1249136 0 1249136 C C C C C C C C T T T T C C C C C C C C
2 chr2_1250801 0 1250801 A A A A A A A A A A A A A A A A G G A A
2 chr2_1251566 0 1251566 A A G G G G A A G G G G G G G G G G A A
2 chr2_1271433 0 1271433 A A A G A G A A A A A A A A A A A A A A
2 chr2_1275542 0 1275542 G G G T G T G G G G G G G G G G G G G G
2 chr2_1279105 0 1279105 A A A A A A A A C C C C A A A A A A A A
2 chr2_1279200 0 1279200 T T T T T T T T G T T T T T T T T T T T
2 chr2_1280678 0 1280678 G G G G G G G G G G G G A G G G G G G G
2 chr2_1282407 0 1282407 T T T T T T T T C T T T T T T T T T T T
2 chr2_1282640 0 1282640 G G A G G G G G G G G G G G G G G G G G
2 chr2_1283250 0 1283250 G G G G G G G G G G G G A A G G G G G G
2 chr2_1284622 0 1284622 T T T T T T T T T T C T T T T T T T T T
2 chr2_1289729 0 1289729 C C C C C T C C C C C C C C C C C C C C
2 chr2_1290553 0 1290553 T T T T T T T T T T T T A T T T T T T T
2 chr2_1303661 0 1303661 C C C C C C C C C C C C G G C C C C C C
2 chr2_1305281 0 1305281 C C C C C C C C C C C C C C T T C C C C
2 chr2_1305718 0 1305718 A C C C C C C C C C C C C C C C C C C C
2 chr2_1308472 0 1308472 T T C C T T T T T T T T T T T T T T T T
2 chr2_1309269 0 1309269 T T T T T T G G T T T T T T T T T T T T
2 chr2_1311119 0 1311119 C T T T T T C C T T T T T T C C T T C C
2 chr2_1322414 0 1322414 T T T T T T T T C C C C T T T T T T T T
2 chr2_1322662 0 1322662 C C C C C C C C C C C C C C C C T T C C
2 chr2_1335034 0 1335034 T T T T T T T T C C C C T T T T T T T T
2 chr2_1336429 0 1336429 A A A A A A A A G G G G A A A A A A A A
2 chr2_1337691 0 1337691 G G A A A A G G A A A A A A A A A A G G
2 chr2_1343529 0 1343529 C C C C C C C C C C C C G G C C C C C C
2 chr2_1345517 0 1345517 A A A A A A A A G G G G A A A A A A A A
2 chr2_1347136 0 1347136 C C C C C C C C C C C C C C C C T T C C
2 chr2_1347548 0 1347548 G G G G G G G G G G G G A G G G G G G G
2 chr2_1364903 0 1364903 G G G G G G G G G G A G G G G G G G G G
2 chr2_1366962 0 1366962 G G G G G G G G C C C C G G G G G G G G
2 chr2_1367045 0 1367045 C C C C C C C C C T C T C C C C C C C C
2 chr2_1368554 0 1368554 G G G G G G G G A G A G G G G G G G G G
2 chr2_1368956 0 1368956 G G G G G G G G C C C C G G G G G G G G
2 chr2_1370869 0 1370869 T T T T T T T T T T T T C T C C T T T T
2 chr2_1372493 0 1372493 C T C C C C C T C C C C C C C C C C C C
2 chr2_1373497 0 1373497 T T T T T T T T T T C T T T T T T T T T
2 chr2_1381531 0 1381531 C C C T C C C C C C C C C C C C C C C C
2 chr2_1392616 0 1392616 C C C C C T C C C C C C C C C C C C C C
2 chr2_1393559 0 1393559 T T T T T T T T C T T T T T T T T T T T
2 chr2_1394674 0 1394674 A A A A A A A A G G G G A A A A A A A A
2 chr2_1395389 0 1395389 G G G G G G G G G G G G G G A G G G G G
2 chr2_1399295 0 1399295 T T T T T T T T T T T T T T T T C T T T
2 chr2_1405734 0 1405734 G G G G G G G G A A A A G G G G G G G G
2 chr2_1408020 0 1408020 A A A A A G A A A A A A A A A A A A A A
2 chr2_1434820 0 1434820 C C C C C C C C C C C C C T C C C C C C
2 chr2_1436764 0 1436764 T T T T T T T T T T T T G G T T T T T T
2 chr2_1441748 0 1441748 A A A A A A A A A G A A A A A A A A A A
2 chr2_1450640 0 1450640 G G G G G G G G A A A A G G G G G G G G
2 chr2_1457907 0 1457907 A A A A A A A A C C C C A A A A A A A A
2 chr2_1460109 0 1460109 C C C C A C C C C C C C C C C C C C C C
2 chr2_1461506 0 1461506 G G G G G G G G A G G G G G G G G G G G
2 chr2_1470773 0 1470773 C C C C C C C C G G G G C C C C C C C C
2 chr2_1478692 0 1478692 A A A A A A A A G G G G A A A A A A A A
2 chr2_1479035 0 1479035 A A A A A A A A A A A A A G A A A A A A
2 chr2_1480396 0 1480396 A A A A A A A A A A A A A G A A A A A A
2 chr2_1485768 0 1485768 C C C C C T C C C C C C C C C C C C C C
2 chr2_1486329 0 1486329 A A A A A A A A A A A G A A A A A A A A
2 chr2_1489231 0 1489231 C C C C C T C C C C C C C C C C C C C C
2 chr2_1499570 0 1499570 T T C C T T T T T T T T T T T T T T T T
2 chr2_1501993 0 1501993 T T T T T T T T G G G G T T T T T T T T
2 chr2_1505608 0 1505608 C G C C C C C C C C C C C C C C C C C C
2 chr2_1526209 0 1526209 T T G T T T T T T T T T T T T T T T T T
2 chr2_1534699 0 1534699 A A A A A A A A A A A A A C A A A A A A
2 chr2_1543637 0 1543637 C C C C C C C C C C C C C C C C C T C C
2 chr2_1545559 0 1545559 A A A G A A A A A A A A A A A A A A A A
2 chr2_1557620 0 1557620 C C C C C C C C T T T T C C C C C C C C
2 chr2_1557812 0 1557812 C C C C C C C C A C C C C C C C C C C C
2 chr2_1560373 0 1560373 A A A A A A A A A A A A C C A A C C A A
2 chr2_1560719 0 1560719 G G G G G G G G C G G G G G G G G G G G
2 chr2_1561017 0 1561017 T T T T G G T T T T T T T T T T T T T T
2 chr2_1570312 0 1570312 C C C C C C C C C C C C C C C C T T C C
2 chr2_1571665 0 1571665 A A A G G G A A G G G G G G G G G G A A
2 chr2_1573127 0 1573127 C C C G C C C C C C C C C C C C C C C C
2 chr2_1581498 0 1581498 G G G G G G G G G G G G G G A A G G G G
2 chr2_1588280 0 1588280 A A A A A A A A G G G G A A A A A A A A
2 chr2_1588530 0 1588530 C C C C T T C C C C C C C C C C C C C C
2 chr2_1598405 0 1598405 G G G G G G G G C C C C G G G G G G G G
2 chr2_1600561 0 1600561 A C C C C C C C C C C C C C C C C C C C
2 chr2_1601886 0 1601886 A A A A A A A A G G G G A A A A A A A A
2 chr2_1610045 0 1610045 C C C C C C C C C C C C C C C C G G C C
2 chr2_1611990 0 1611990 T T T T T T T T C C C C C C C C C C T T
2 chr2_1620638 0 1620638 C C C C C C C C T T T T C C C C C C C C
2 chr2_1620850 0 1620850 A A G G G G A A A A A A A A A A A A A A
2 chr2_1623957 0 1623957 C C C C C C C C C C C C C T C C C C C C
2 chr2_1630950 0 1630950 T T T T T T T T C C C C T T T T T T T T
2 chr2_1632001 0 1632001 G G A G G G G G G G G G G G G G G G G G
2 chr2_1633770 0 1633770 C C C C C C C C C C C C C C C G C C C C
2 chr2_1635329 0 1635329 G G G G G G G G G T T T G G G G G G G G
2 chr2_1635549 0 1635549 G G G G G G A G G G G G G G G G G G G G
2 chr2_1636429 0 1636429 A A G G A G A A A A A A A A A A A A A A
2 chr2_1639087 0 1639087 G G G G G G G G G G G G A G G G G G G G
2 chr2_1639382 0 1639382 A A A G A A A A A A A A A A A A A A A A
2 chr2_1648720 0 1648720 T T T T C T T T T T T T T T T T T T T T
2 chr2_1653650 0 1653650 G G A G G G G G G G G G G G G G G G G G
2 chr2_1655091 0 1655091 C C C C C C C C C C C C C C C C T T C C
2 chr2_1664272 0 1664272 A A A A A C A A A A A A A A A A A A A A
2 chr2_1664338 0 1664338 C C C C C C C C T T T T C C C C C C C C
2 chr2_1670085 0 1670085 A A A A A A A A G G A G A A A A A A A A
2 chr2_1671747 0 1671747 T T C T C C T T T T T T T T T T T T T T
2 chr2_1673116 0 1673116 G G G G G G G G G G G G C C G G C C G G
2 chr2_1674088 0 1674088 C T C C C C C C C C C C C C C C C C C C
2 chr2_1674656 0 1674656 C C C C C C C C C C C C C C C C A A C C
2 chr2_1682697 0 1682697 C C C C C C C C T T T T C C C C C C T T
2 chr2_1685159 0 1685159 T T A T T T T T T T T T T T T T T T T T
2 chr2_1691680 0 1691680 C C C T T T C C C C C C C C C C C C C C
2 chr2_1693661 0 1693661 C C C C C C C C C G C G C C C C C C C C
2 chr2_1717652 0 1717652 C C C C C T C C C C C C C C C C C C C C
2 chr2_1717870 0 1717870 C C C C C T C C T T T T T T T T T T C C
2 chr2_1718566 0 1718566 C C G G C G C C C C C C C C C C C C C C
2 chr2_1719487 0 1719487 A A C C A C A A A A A A A A A A A A A A
2 chr2_1720039 0 1720039 G G C C C G G G G G G G G G G G G G G G
2 chr2_1720711 0 1720711 C C C C C C C C T T T T C C C C C C C C
2 chr2_1723939 0 1723939 T T C C C C T T C C C C C C C C C C T T
2 chr2_1725740 0 1725740 T T T T T T T T T T C T T T T T T T T T
2 chr2_1726305 0 1726305 C C C C C C C T C C C C C C C C C C C C
2 chr2_1727264 0 1727264 T T C C C C T T C C C C C C C C C C C C
2 chr2_1730624 0 1730624 G G G G G G G G G G G G G G G G G T G G
2 chr2_1735288 0 1735288 C C T T T T C C T T T T T T T T T T C C
2 chr2_1737102 0 1737102 C C G G G G C G G G G G G G G G G G G G
2 chr2_1739993 0 1739993 A A A A A A A A T T T T A A A A A A A A
2 chr2_1747190 0 1747190 A A A A A A A A A A A A G G A A A A A A
2 chr2_1747539 0 1747539 T T T T T T T T C C C C T T T T T T T T
2 chr2_1750053 0 1750053 G G G G G G G G C C C C G G G G G G G G
2 chr2_1754972 0 1754972 C C C C C C C C T T T T C C C C C C C C
2 chr2_1760808 0 1760808 C C C C C C C C G G G G C C C C C C C C
2 chr2_1766473 0 1766473 G G G G G G G G G G G G G G A A G G G G
2 chr2_1770105 0 1770105 C C C C C C C C C C C C C C T T C C C C
2 chr2_1770908 0 1770908 C C C C C C C T C C C C C C C C C C C C
2 chr2_1775153 0 1775153 G G G G G G G G G G G G A G G G G G G G
2 chr2_1775902 0 1775902 A A A A A A A A A A A A A A G G A A A A
2 chr2_1786031 0 1786031 T T C C C C T T C C C C C C C C C C C C
2 chr2_1787339 0 1787339 G G G G G G G G C C C C G G G G G G G G
2 chr2_1787811 0 1787811 C C C C C C C C T T T T C C C C C C C C
2 chr2_1789390 0 1789390 T T T T T T T T T T T T C T T T T T T T
2 chr2_1797532 0 1797532 T T T T T T T T G G G G T T T T T T T T
2 chr2_1798610 0 1798610 G G G G G G G G A A A A G G G G G G G G
2 chr2_1802856 0 1802856 T T T T G T T T T T T T T T T T T T T T
2 chr2_1803759 0 1803759 T T A A T T T T A A A A A A A A A A T T
2 chr2_1810155 0 1810155 C C C C C C C C C C C C A C C C C C C C
2 chr2_1817714 0 1817714 C C C C C C C C C T C C C C C C C C C C
2 chr2_1821679 0 1821679 C C C C C C C C T T T T C C C C C C C C
2 chr2_1821951 0 1821951 G G G G G G G G G G G G A G G G G G G G
2 chr2_1822708 0 1822708 A A A A A A A A A A A A C C C C C C A A
2 chr2_1822709 0 1822709 A A A A A A A A G G G G A A A A A A A A
2 chr2_1830915 0 1830915 C T C C C C C C C C C C C C C C C C T T
2 chr2_1835423 0 1835423 A A A A A A G G A A A A A A A A A A A A
2 chr2_1839568 0 1839568 G G G G G G G G A A A A G G G G G G G G
2 chr2_1843750 0 1843750 G G G G G G G G G G G G G G G G A A G G
2 chr2_1844783 0 1844783 C C T T T T C C T T T T T T T T T T C C
2 chr2_1845888 0 1845888 T T T T T T T T G G G G T T T T T T T T
2 chr2_1846726 0 1846726 C C C C C C C C A A A A C C C C C C C C
2 chr2_1850895 0 1850895 G G G G G G G G G G G G C G G G G G G G
2 chr2_1852676 0 1852676 G G G G G G G G A A A A G G G G G G G G
2 chr2_1854157 0 1854157 T T T T T T T T C C C C T T T T T T T T
2 chr2_1856621 0 1856621 C C C C C T C C T T T T C C C C C C C C
2 chr2_1857330 0 1857330 C C C C C C C C C C C C C C T T C C C C
2 chr2_1858696 0 1858696 G G G G A G G G G G G G G G G G G G G G
2 chr2_1861246 0 1861246 A G G G G G G G G G G G G G G G G G G G
2 chr2_1866874 0 1866874 T T T T T T T T T T T T T T T T C C T T
2 chr2_1869093 0 1869093 G G G G G G G G A A A A G G G G G G G G
2 chr2_1871035 0 1871035 A A G G G G A A G G G G G G G G G G A A
2 chr2_1871109 0 1871109 A G G G G G G G G G G G G G G G G G A A
2 chr2_1879328 0 1879328 G G G G G G G G G T G G G G G G G G G G
2 chr2_1881905 0 1881905 T T G G G T T T T T T T T T T T T T T T
2 chr2_1882902 0 1882902 C C C C C C C C C T C C C C C C C C C C
2 chr2_1884454 0 1884454 A A A A A A A A A G G G A A A A A A A A
2 chr2_1889829 0 1889829 C C C C C C C C C C C C G G C C C C C C
2 chr2_1894737 0 1894737 A A A A A A A A A A A A A G A A A A A A
2 chr2_1895479 0 1895479 A A A A A A A A A G A A A A A A A A A A
2 chr2_1896064 0 1896064 G G G G G G G G C G G G G G G G G G G G
2 chr2_1901362 0 1901362 A A G G G G A A G G G G G G G G G G A A
2 chr2_1908211 0 1908211 T T T T C T T T T T T T T T T T T T T T
2 chr2_1910601 0 1910601 T T T T T T T T G T G T T T T T T T T T
2 chr2_1911129 0 1911129 C C C C C C C T C C C C C C C C C C C C
2 chr2_1917443 0 1917443 G G G G G G G G A G A G G G G G G G G G
2 chr2_1918328 0 1918328 C C C C C C C C C T C T C C C C C C C C
2 chr2_1932481 0 1932481 T T T T T T T T G G G G T T T T T T T T
2 chr2_1932557 0 1932557 A A A A A A A A G G G G A A A A A A A A
2 chr2_1933398 0 1933398 T T T T T T T T T T T T T T G T T T T T
2 chr2_1941022 0 1941022 A A G G G G A G G G G G G G G G G G A A
2 chr2_1941078 0 1941078 A A A A A A A A A A A A A A A C A A A A
2 chr2_1943218 0 1943218 C C T T T T C C T T T T T T T T T T C C
2 chr2_1956648 0 1956648 C C C C C C C C C C C C G G G G G G C C
2 chr2_1963868 0 1963868 A A A A A A A A G G G G A A A A A A A A
2 chr2_1967387 0 1967387 T T T T T T T T T T T T T T G T T T T T
2 chr2_1967491 0 1967491 A A A A A A A A A A G G A A A A A A A A
2 chr2_1976541 0 1976541 A A A A A C A A A A A A A A A A A A A A
2 chr2_1977169 0 1977169 C C C C C C C C C T C T C C C C C C C C
2 chr2_1982108 0 1982108 C C C C T T C C C C C C T T T T T T C C
2 chr2_1982300 0 1982300 T T T T T T T T C C C T T T T T T T T T
2 chr2_1987330 0 1987330 C C C C C C C C C C C T C C C C C C C C
2 chr2_1991853 0 1991853 G G G G G G G G G G G G A G G G G G G G
2 chr2_1997124 0 1997124 T T T T G T T T T T T T T T T T T T T T
2 chr2_1998838 0 1998838 C C C C C C C C C C C C C C C T C C C C
2 chr2_2002612 0 2002612 T T C C C C T T C C C C T T T T T T T T
2 chr2_2006100 0 2006100 T T T T T T T T T T T T T T T T C T T T
2 chr2_2007734 0 2007734 C C T T T T C C T T T T T T T T T T C C
2 chr2_2008026 0 2008026 T T T T T T T T T T T T T T T T C C T T
2 chr2_2008752 0 2008752 A A A A A A A A A A A A A T A A A A A A
2 chr2_2008854 0 2008854 T T T T T T T T C C C C T T T T T T T T
2 chr2_2009584 0 2009584 T T T T T T T T C C C C C C C C C C T T
2 chr2_2010319 0 2010319 T T T T T T T T G G G G T T T T T T T T
2 chr2_2010613 0 2010613 G G G G G G G G A A A A A A A A A A G G
2 chr2_2013853 0 2013853 T T C C T T T T T T T T T T T T T T T T
2 chr2_2013972 0 2013972 T T T T G T T T T T T T T T T T T T T T
2 chr2_2016655 0 2016655 C C C C T T C C C C C C T T T T T T C C
2 chr2_2022346 0 2022346 G G G G G G G G G G G G G G A A G G G G
2 chr2_2024161 0 2024161 C C T T C T C C C C C C C C C C C C C C
2 chr2_2040495 0 2040495 A A A A A A A A A A A A A G A A A A A A
2 chr2_2040522 0 2040522 C C C C C T C C C C C C C C C C C C C C
2 chr2_2042839 0 2042839 A A A A A A A A A A A A G G G G A A A A
2 chr2_2044815 0 2044815 C C C C C C C C C C C C C C C C T T C C
2 chr2_2047147 0 2047147 G G G G A G G G G G G G G G G G G G G G
2 chr2_2055414 0 2055414 T T T T T T T T C C C C T T T T T T T T
2 chr2_2056176 0 2056176 A A A A A A A A A A A A A G A A A A A A
2 chr2_2059924 0 2059924 G G A A A A G G A A A A A A A A A A G G
2 chr2_2066619 0 2066619 C C C C T T C C C C C C C C C C C T C C
2 chr2_2072219 0 2072219 T T C C C C T T T T T T T T T T T T T T
2 chr2_2073250 0 2073250 C C T T C C C C C C C C C C C C C C C C
2 chr2_2074508 0 2074508 G G A A A G G G A A A A A A A A A A G G
2 chr2_2080565 0 2080565 C C C C C C C C C T C C C C C C C C C C
2 chr2_2081482 0 2081482 A G G G G G G G G G G G G G G G G G G G
2 chr2_2081794 0 2081794 T T T T T T T T C C C C T T T T T T T T
2 chr2_2088744 0 2088744 G G G G G G G G G G G G A G G G G G G G
2 chr2_2089295 0 2089295 C C C C C C C C A A A A C C C C C C C C
2 chr2_2099742 0 2099742 A A A A A A A A A G G G A A A A A A A A
2 chr2_2104310 0 2104310 A A A A A A A A G G G G A A A A A A A A
2 chr2_2108632 0 2108632 G G G G G G G G A G A G G G G G G G G G
2 chr2_2109666 0 2109666 C C C C C C C C T T T T C C C C C C C C
2 chr2_2109754 0 2109754 C C C C C C C C C T C T C C C C C C C C
2 chr2_2110349 0 2110349 T T T T T T T T T T T T C T T T T T T T
2 chr2_2113151 0 2113151 A A A A A A A A A A A A A A G G A A A A
2 chr2_2115840 0 2115840 G G G G G G G G G G G G C G G G G G G G
2 chr2_2116309 0 2116309 C C C C C C C C G G G G C C C C C C C C
2 chr2_2116389 0 2116389 C C C C C C C C C C C C C C C G C C C C
2 chr2_2119578 0 2119578 C C G G C G C C C C C C C C C C C C C C
2 chr2_2119907 0 2119907 T T T T T T T T C T T T T T T T T T T T
2 chr2_2126174 0 2126174 C G C C C C C C C C C C C C C C C C G G
2 chr2_2131914 0 2131914 A A A A A A A A A G A A A A A A A A A A
2 chr2_2134854 0 2134854 C C C C C C C T C C C C C C C C C C C C
2 chr2_2137239 0 2137239 T T T T T T T T T T C T T T T T T T T T
2 chr2_2137388 0 2137388 T T T T C T T T T T T T T T T T T T T T
2 chr2_2141183 0 2141183 G G G G A G G G G G G G G G G G G G G G
2 chr2_2146611 0 2146611 G G G G G G G G G G G G G T G G G G G G
2 chr2_2149885 0 2149885 G G G G A G G G A A A A A A A A A A G G
2 chr2_2151188 0 2151188 A A A A A A A A A A A A A G G G A A A A
2 chr2_2152137 0 2152137 G G G G A G G G G G G G G G G G G G G G
2 chr2_2155427 0 2155427 A A A A A A A A G G G G A A A A A A A A
2 chr2_2155513 0 2155513 G G G G A G G G G G G G G G G G G G G G
2 chr2_2156531 0 2156531 G G A G A G G G G G G G G G G G G G G G
2 chr2_2158664 0 2158664 G T G G G G G G G G G G G G G G G G G G
2 chr2_2159226 0 2159226 T T A T T T T T T T T T T T T T T T T T
2 chr2_2162024 0 2162024 G G G G G G G G A G G G G G G G G G G G
2 chr2_2162654 0 2162654 G G G G G G G G G G G G A G G G G G G G
2 chr2_2164736 0 2164736 G G G G G G G G A A A A G G G G G G G G
2 chr2_2165442 0 2165442 C C C C C C C C T T T T C C C C C C C C
2 chr2_2173122 0 2173122 C T C C C C C T C C C C C C C C C C T T
2 chr2_2175128 0 2175128 C C C C C C C C C C C C C C C C G G C C
2 chr2_2175788 0 2175788 T T G T G G T T T T T T T T T T T T T T
2 chr2_2178727 0 2178727 A A A G A A A A A A A A A A A A A A A A
2 chr2_2183937 0 2183937 T T T T T T T T T T T T T T A A T T T T
2 chr2_2185009 0 2185009 A A A A A A A A A A A A G G A A A A A A
2 chr2_2198700 0 2198700 A A A G A A A A A A A A A A A A A A A A
2 chr2_2199089 0 2199089 G G G G G G G G C G G G G G G G G G G G
2 chr2_2199373 0 2199373 C C C C C C C C T T T T C C C C C C C C
2 chr2_2200140 0 2200140 C C C T C C C C C C C C C C C C C C C C
2 chr2_2207326 0 2207326 A A A A A A A A A A A A A G A A A A A A
2 chr2_2208529 0 2208529 C C T T C C C C C C C C C C C C C C T T
2 chr2_2211281 0 2211281 G G G G G G G G A A A A G G G G G G G G
2 chr2_2212816 0 2212816 G G G G G G G G G G G G G G G G A G G G
2 chr2_2213079 0 2213079 T T C C C C T T T T T T T T T T T T T T
2 chr2_2214422 0 2214422 T T G G G G T T G G G G G G G G G G T T
2 chr2_2216916 0 2216916 A A G G A A A A A A A A A A A A A A A A
2 chr2_2217136 0 2217136 C C C C C C C C A A A A C C C C C C C C
2 chr2_2220160 0 2220160 A G G G G G A G A A A A G G G G G G A A
2 chr2_2220556 0 2220556 G G G T G G G G G G G G G G G G G T G G
2 chr2_2223676 0 2223676 T T T T T T T T C C C C T T T T T T T T
2 chr2_2224380 0 2224380 T T T T T T T T T T T T T T T T C C T T
2 chr2_2225827 0 2225827 G G G G G G G G G G G G G G A A G G G G
2 chr2_2226883 0 2226883 A A A A A C A A A A A A A A A A A A A A
2 chr2_2227851 0 2227851 A A A A A A A A A A A A A A A G A A A A
2 chr2_2228244 0 2228244 C C C C C C C C T T T T C C C C C C C C
2 chr2_2229934 0 2229934 C C C C C C C C C C C C C C C C C T C C
2 chr2_2231663 0 2231663 G G G G A G G G G G G G G G G G A A G G
2 chr2_2232236 0 2232236 T T T T T T T T T T T T T T G G T T T T
2 chr2_2236502 0 2236502 C C C C C C C C C C C T C C C C C C C C
2 chr2_2240229 0 2240229 A A A A A A A A A A A G A A A A A A A A
2 chr2_2242509 0 2242509 T T C C C C T T C C C T C C C C C C T T
2 chr2_2244927 0 2244927 T T C C C C T T C C C C C C C C C C T T
2 chr2_2251543 0 2251543 C C C C C C C C T T T T C C C C C C C C
2 chr2_2259628 0 2259628 G G G G G G G G G G G G A G G G G G G G
2 chr2_2271100 0 2271100 C C C C C C C C C C C C C C C C G G C C
2 chr2_2271586 0 2271586 G G G G G G G G G G G G G G A A G G G G
2 chr2_2272528 0 2272528 C C C C C C C C T T T T C C C C C C C C
2 chr2_2275231 0 2275231 T T T T T T T T T T T T T T G T T T T T
2 chr2_2276813 0 2276813 T T T T T T T T C T C T T T T T T T T T
2 chr2_2278728 0 2278728 G G G G A G G G G G G G G G G G G G G G
2 chr2_2284154 0 2284154 G G G G G G G G A G G G G G G G G G G G
2 chr2_2287899 0 2287899 A A A A A A A A A A A G A A A A A A A A
2 chr2_2289268 0 2289268 G G G G G G G G A G G G G G G G G G G G
2 chr2_2296983 0 2296983 C C T T C C C C C C C C C C C C C C C C
2 chr2_2299960 0 2299960 A A A A A A A A G G G G A A A A A A A A
2 chr2_2301107 0 2301107 G G G G A G G G G G G G A A G G G G G G
2 chr2_2304033 0 2304033 G G G G G G G G T T T T G G G G G G G G
2 chr2_2304456 0 2304456 A A A A A A A A G G G G A A A A A A A A
2 chr2_2311155 0 2311155 C C C C C C C C C T C T C C C C C C C C
2 chr2_2321564 0 2321564 T T T T T T T T T T T T C T T T T T T T
2 chr2_2322136 0 2322136 T T T T C T T T T T T T T T T T T T T T
2 chr2_2325705 0 2325705 A A G G G G A A G G G G G G G G G G G G
2 chr2_2335319 0 2335319 A A A A A A A A A A A A A G A A A A A A
2 chr2_2336161 0 2336161 C C C C C C C C C C C C A C C C C C C C
2 chr2_2337823 0 2337823 G G G G G G G G A G G G G G G G G G G G
2 chr2_2338104 0 2338104 C C C C C C C C C C C C C C C T C C T T
2 chr2_2341362 0 2341362 G G G G G G G G G G A G G G G G G G G G
2 chr2_2343574 0 2343574 C C C C C C C C C C C C G G C C C C C C
2 chr2_2346105 0 2346105 G G G G G G G G G G G G A G G G G G G G
2 chr2_2358415 0 2358415 C C C C C C C C T T T T C C C C C C C C
2 chr2_2364659 0 2364659 A A A A A A A A A A A G A A A A A A A A
2 chr2_2368033 0 2368033 A A A A A A A A C C C C A A A A A A A A
2 chr2_2368854 0 2368854 A A A A A A A A A A A G A A A A A A A A
2 chr2_2370442 0 2370442 C T C C C C C T C C C C C C C C C C C C
2 chr2_2386336 0 2386336 A A A A A A A A A A A A A A A A A G A A
2 chr2_2394352 0 2394352 A A A A A G A A A A A A A A A A A A A A
2 chr2_2394704 0 2394704 T T T T T T T T T T T T C T T T T T T T
2 chr2_2397551 0 2397551 A A A A A A A A A A A A A A A A G G A A
2 chr2_2400304 0 2400304 C G G G G G C C G G G G G G G G G G C C
2 chr2_2402637 0 2402637 A A A A A G A A A A A A A A A A A A A A
2 chr2_2404220 0 2404220 C C T T C T C C C C C C C C C C C C C C
2 chr2_2407662 0 2407662 T T C C C C T T T T C T T T T T T T T T
2 chr2_2408224 0 2408224 G G G G G G G G G G G G A G G G G G G G
2 chr2_2415853 0 2415853 A A A A A A A A A A A A A A A G A A A A
2 chr2_2419153 0 2419153 C C C C C G C C C C C C C C C C C C C C
2 chr2_2420776 0 2420776 T T T T T T T T T T T T T T T T C C T T
2 chr2_2422106 0 2422106 C C C C C C C C C C C T C C C C C C C C
2 chr2_2422263 0 2422263 A A A A A A A A G G G G A A A A A A A A
2 chr2_2422303 0 2422303 G G G G G G G G T T T T G G G G G G G G
2 chr2_2423297 0 2423297 T T T T T T T T C C C C T T T T T T T T
2 chr2_2431918 0 2431918 A A T T T T A A T T T T A A A A A A A A
2 chr2_2443160 0 2443160 G G G G A G G G G G G G G G G G G G G G
2 chr2_2444664 0 2444664 C C C C C C C C C T C T C C C C C C C C
2 chr2_2445305 0 2445305 G G G G G G G G A G G G G G G G G G G G
2 chr2_2447640 0 2447640 C C C C C C C C T T C T C C C C C C T T
2 chr2_2461208 0 2461208 C C C C C T C C C C C C C C C C C C C C
2 chr2_2461305 0 2461305 T T T T T T T T T T T T T T T T C C T T
2 chr2_2462239 0 2462239 C C C C C C C C C C C C C C T T C C C C
2 chr2_2472875 0 2472875 C C C C C C C C G G G G C C C C C C C C
2 chr2_2478835 0 2478835 C C C C C C C C C C C C C C C T C C C C
2 chr2_2487344 0 2487344 G G G G G G G G A A A A G G G G G G G G
2 chr2_2488018 0 2488018 T T C C C C C C C C C C C C C C C C C C
2 chr2_2488916 0 2488916 A A C C C C A A C C C C C C C C C C A A
2 chr2_2492722 0 2492722 G G A A A A G G A A A A A A A A A A G G
2 chr2_2496033 0 2496033 G G G G G G G G G G G G G G G G A G G G
2 chr2_2502166 0 2502166 A A A A A A A A G G G G A A A A A A A A
2 chr2_2505969 0 2505969 A A A A A A A A G G G G A A A A A A A A
2 chr2_2507959 0 2507959 G G G G G G G G G G G G A A A G G G G G
2 chr2_2515683 0 2515683 T T T T T T T T T T T T T T A A A A T T
2 chr2_2524534 0 2524534 G G G G G G A G G G G G G G G G G G G G
2 chr2_2533324 0 2533324 A A A G A G A A A A A A A A A A A A A A
2 chr2_2536798 0 2536798 G G A G A G G G G G G G G G G G G G G G
2 chr2_2539125 0 2539125 A A A A A A A A A A A A A A A A G G A A
2 chr2_2540590 0 2540590 T T T T T T T T T T T T C T T T C C T T
2 chr2_2541690 0 2541690 G G A G A G G G G G G G G G G G G G G G
2 chr2_2542229 0 2542229 C C C C C C C C G G G G C C C C C C C C
2 chr2_2543876 0 2543876 T T T T T T T T C C C C T T T T T T T T
2 chr2_2547706 0 2547706 G G C G C G G G C C C C C C C C C C G G
2 chr2_2555377 0 2555377 G G G G G G G G A A A A G G G G G G G G
2 chr2_2561752 0 2561752 C C C C C G C C C C C C C C C C C C C C
2 chr2_2563393 0 2563393 C C C C C C T T C C C C C C C C C C C C
2 chr2_2564873 0 2564873 A A A A A A A A A A A A A A A T A A A A
2 chr2_2574373 0 2574373 G G G G G G G G G G G G C C G G G G G G
2 chr2_2577177 0 2577177 G G G G G G G T G G G G G G G G G G G G
2 chr2_2582299 0 2582299 A A A A A A A A T T T T A A A A A A A A
2 chr2_2582878 0 2582878 G G G G A G G G G G G G G G G G G G G G
2 chr2_2590855 0 2590855 A A A A A G A A A A A A A A A A A A A A
2 chr2_2601530 0 2601530 C C C C C C C C C C C C C C C C C T C C
2 chr2_2603332 0 2603332 A A A A A A A A G G G G A A A A A A A A
2 chr2_2606064 0 2606064 G G G G G G G G A A A A G G G G G G G G
2 chr2_2606511 0 2606511 A A A A A A A A A A A A G G A A A A A A
2 chr2_2609024 0 2609024 T T T T T T T T C C C C T T T T T T T T
2 chr2_2622570 0 2622570 G G G G G G G G G G G G G G G G A G G G
2 chr2_2631344 0 2631344 C C C C C C C C C C C C C G C C C C C C
2 chr2_2638090 0 2638090 T T T T T T T T T T T T C C C T T T T T
2 chr2_2650010 0 2650010 T T T T C C T T T T T T T T T T T T T T
2 chr2_2663243 0 2663243 C C C C C C C C A C A A C C C C C C C C
2 chr2_2664862 0 2664862 A A G G A G A A G G G G A A A A A A A A
2 chr2_2668056 0 2668056 A G G G G G A G G G G G G G G G G G G G
2 chr2_2670600 0 2670600 G G G G G T G G G G G G G G G G G G G G
2 chr2_2671887 0 2671887 C G C C C C C C C C C C C C C C C C C C
2 chr2_2679335 0 2679335 T T T T T T T T C C C C T T T T T T T T
2 chr2_2686838 0 2686838 G G G G G G G G G G G G G G T T G G G G
2 chr2_2687797 0 2687797 G G G G G G G G G G G G G G A G G G G G
2 chr2_2688980 0 2688980 C C C C C C C G C C C C C C C C C C C C
2 chr2_2693754 0 2693754 A G A A A A A A A A A A A A A A A A G G
2 chr2_2698703 0 2698703 G G G G G G G G G G G G G T G G G G G G
2 chr2_2700104 0 2700104 T T T T T T T T T T T T T T T T C C T T
2 chr2_2701428 0 2701428 G T G G G G T T G G G G G G G G G G T T
2 chr2_2703962 0 2703962 A A A A A A A A A A A A G G A A A A A A
2 chr2_2716357 0 2716357 G G G G G G G G G G G G G G A G G G G G
2 chr2_2717228 0 2717228 A A A A A A A A T T T T A A A A A A A A
2 chr2_2718031 0 2718031 T T T T T T T T C C C C T T T T T T T T
2 chr2_2721845 0 2721845 G G G G G G G G A A A A G G G G G G G G
2 chr2_2726986 0 2726986 G G G G G G G G G G G G G G A A G G G G
2 chr2_2737479 0 2737479 G G G G G G G G A A A A G G G G G G G G
2 chr2_2741347 0 2741347 G G G G A G G G G G G G G G G G G G G G
2 chr2_2741713 0 2741713 A A A A A A A A G G G G A A A A A A A A
2 chr2_2743220 0 2743220 T T T T T T T T T T T T T T T T C T T T
2 chr2_2744893 0 2744893 C C C C C C C C T T T T C C C C C C C C
2 chr2_2746170 0 2746170 G G G G G G G G G G G G A G G G G G G G
2 chr2_2760261 0 2760261 C C C C C C C C T T C C C C C C C C C C
2 chr2_2763457 0 2763457 A A A A A A A A A A A A C C A A A A A A
2 chr2_2765287 0 2765287 G G G G G G G G G G G G C G G G G G G G
2 chr2_2765343 0 2765343 A G G G G G A G G G G G G G G G G G G G
2 chr2_2767467 0 2767467 C C C C C T C C C C C C C C C C C C C C
2 chr2_2768381 0 2768381 C C C C C T C C C C C C C C C C C C C C
2 chr2_2768688 0 2768688 C C C C C C C C C C C T C C C C C C C C
2 chr2_2769168 0 2769168 A A A A A A A A G G G G A A A A A A A A
2 chr2_2780070 0 2780070 A A A A A A A A G G G G A A A A A A A A
2 chr2_2787900 0 2787900 C C C C C C C C C C C C C C C C T T C C
2 chr2_2788449 0 2788449 G G G G G G G G A A A A G G G G G G G G
2 chr2_2789753 0 2789753 C C C C C C C C T T T T C C C C C C C C
2 chr2_2792859 0 2792859 G G G G G G G G G G G G A G G G G G G G
2 chr2_2795737 0 2795737 C C C C C C C C T T T T C C C C C C C C
2 chr2_2798967 0 2798967 T T T T T T T T T T T T T T C T T T T T
2 chr2_2799409 0 2799409 G G G G G G G G G G G G G G G G A G G G
2 chr2_2812559 0 2812559 T T T T T T T T C C C C T T T T T T T T
2 chr2_2815455 0 2815455 T T T T T T T T T T G T T T T T T T T T
2 chr2_2819386 0 2819386 G G G G G G G G G G A G G G G G G G G G
2 chr2_2825608 0 2825608 G G G G G G G G G G G G A A G G G G G G
2 chr2_2828325 0 2828325 G G G G G G G G G G G G G G C C G G G G
2 chr2_2838874 0 2838874 A A A A A A A A A G G G A A A A A A A A
2 chr2_2843133 0 2843133 T T T T T T T T G T T T T T T T T T T T
2 chr2_2852202 0 2852202 G G G G G G G G C C C C G G G G G G G G
2 chr2_2863567 0 2863567 G G G G G G G G G G G G A G G G G G G G
2 chr2_2864033 0 2864033 T T T T T T T T C C C C T T T T T T T T
2 chr2_2867561 0 2867561 A A A A A A A A A T A A A A A A A A A A
2 chr2_2869245 0 2869245 T T T T T T T T T T T T T T C T T T T T
2 chr2_2869283 0 2869283 G G A A A A G G A A A A A A G G A A G G
2 chr2_2870954 0 2870954 T T T T T T T T G G G G T T T T T T T T
2 chr2_2871255 0 2871255 C C C C C C C C C C C C A C C C C C C C
2 chr2_2871975 0 2871975 C C C C C C C C T T T T C C C C C C C C
2 chr2_2871993 0 2871993 G G G G G G G G G G G G G G G G A A G G
2 chr2_2873193 0 2873193 C C C C C C C C C C C C C C C C G G C C
2 chr2_2874584 0 2874584 A A A A A G A A A A A A A A A A A A A A
2 chr2_2877806 0 2877806 G G G G G G G G G T G T G G G G G G G G
2 chr2_2880240 0 2880240 C C C C C C C C C T C T C C C C C C C C
2 chr2_2880941 0 2880941 T T T T T T T T C T T T T T T T T T T T
2 chr2_2881785 0 2881785 C C T T T T C C C C C C C C C C C C C C
2 chr2_2882153 0 2882153 C C C C C C C C C T C T C C C C C C C C
2 chr2_2886233 0 2886233 T T C C C C T T C C C C C C C C C C T T
2 chr2_2891092 0 2891092 T T C C C C T T T T T T T T T T T T T T
2 chr2_2907527 0 2907527 T T T T T T T T T T C T T T T T T T T T
2 chr2_2907865 0 2907865 T T T T T T T T T T A T T T T T T T T T
2 chr2_2909282 0 2909282 G G G G G G G G G G G G G T G G G G G G
2 chr2_2910693 0 2910693 C C C C C C C C C C C C C C C C C G C C
2 chr2_2911803 0 2911803 T T C C C C C C C C C C C C C C C C T T
2 chr2_2918719 0 2918719 A A A G A A A A A A A A A A A A A A A A
2 chr2_2922113 0 2922113 G G G G A A G G G G G G G G G G G G G G
2 chr2_2925398 0 2925398 A A A A A A A A A A A A A A A A A T A A
2 chr2_2925928 0 2925928 C C T T C C C C T T T T C C C C C C C C
2 chr2_2926185 0 2926185 T T T T T T T T T T T T T T T T G T T T
2 chr2_2930566 0 2930566 G G G G G G G G A G A G G G G G G G G G
2 chr2_2931195 0 2931195 T T T T T T T T T T T T T T T T C C T T
2 chr2_2932558 0 2932558 A A A A A A A A A A A G A A A A A A A A
2 chr2_2933614 0 2933614 G G G G G G G G A G G G G G G G G G G G
2 chr2_2935658 0 2935658 T T T T T T T T C C C C T T T T T T T T
2 chr2_2939648 0 2939648 A A A A A A A A A G A A A A A A A A A A
2 chr2_2940164 0 2940164 A A A A A A A A G G G G A A A A A A A A
2 chr2_2944542 0 2944542 A A A A A A A A G G G G A A A A A A A A
2 chr2_2949759 0 2949759 G G G G G G G G G G G G G G G G A G G G
2 chr2_2949922 0 2949922 T T A T T T T T T T T T T T T T T T T T
2 chr2_2951368 0 2951368 C C T T T T C C C C C C C C C C C C C C
2 chr2_2952448 0 2952448 T T T T T T T T T T T T T T T T G T T T
2 chr2_2955818 0 2955818 A G A A A A A A A A A A A A A A A A A A
2 chr2_2955897 0 2955897 G G A A A A G G G G G G G G G G G G G G
2 chr2_2966172 0 2966172 G G G G G G G G G G A G G G G G G G G G
2 chr2_2966377 0 2966377 C C C C C C C C C C C T C C C C C C C C
2 chr2_2968468 0 2968468 C C C C C T C C C C C C C C C C C C C C
2 chr2_2969073 0 2969073 G G G G G G G G A A A A G G G G G G G G
2 chr2_2970309 0 2970309 G G G G G G G G G G G G G G G G A A G G
2 chr2_2974152 0 2974152 G G G G G G G G G G G G G G T T G G G G
2 chr2_2977572 0 2977572 T T T T T T T T T T C T T T T T T T T T
2 chr2_2980572 0 2980572 A A A A A A A A G G G G A A A A A A A A
2 chr2_2983786 0 2983786 C T C C C C C C C C C C C C C C C C C C
2 chr2_2989350 0 2989350 A A A A A C A A A A A A A A A A A A A A
2 chr2_2990868 0 2990868 G G G G G G G G G G G T G G G G G G G G
2 chr2_2994086 0 2994086 T T A A T T T T T T T T T T T T T T T T
2 chr2_2996540 0 2996540 T T T T T T T T T T T T T T T T A A T T
2 chr2_3003063 0 3003063 C C C C C C C C T T T T C C C C C C C C
2 chr2_3006851 0 3006851 G G G G C C G G C C C C C C C C C C G G
2 chr2_3010134 0 3010134 C G C C C C C C C C C C C C C C C C C C
2 chr2_3012827 0 3012827 T T T T T T T T T T T T G T G T T T T T
2 chr2_3015500 0 3015500 T T T T T T T T T T T T T T T T A T T T
2 chr2_3016673 0 3016673 G G G G G G G G A A A A G G G G G G G G
2 chr2_3018795 0 3018795 C C C T C C C C C C C C C C C C C C C C
2 chr2_3020060 0 3020060 G G G G G G G G G T G G G G G G G G G G
2 chr2_3020237 0 3020237 C C C C C C C C C T C C C C C C C C C C
2 chr2_3023700 0 3023700 T T T T T T T T C C C C T T T T T T T T
2 chr2_3031762 0 3031762 G G G G G G G G A A A A A G G G G G G G
2 chr2_3037322 0 3037322 T T T T T T T T T T T T T T G T T T T T
2 chr2_3037491 0 3037491 A A A A A A A A A A A A A A G G A A A A
2 chr2_3047749 0 3047749 A A G G G G A A A A A A A A A A A A A A
2 chr2_3049834 0 3049834 A A A A A A A A A G A A A A A A A A A A
2 chr2_3050341 0 3050341 G G G G G G A G G G G G G G G G G G G G
2 chr2_3052618 0 3052618 G G G G G G G G G G G G G G A A G G G G
2 chr2_3054447 0 3054447 G G G G G G G G A A A A G G G G G G G G
2 chr2_3060010 0 3060010 C C C C C C C C T T T T C C T T T T C C
2 chr2_3061947 0 3061947 A A A C A C A A A A A A A A A A A A A A
2 chr2_3065649 0 3065649 C T T T T T C T T T T T T T T T T T C C
2 chr2_3068207 0 3068207 C T C C C C C T C C C C C C C C C C T T
2 chr2_3072204 0 3072204 T T A T T T T T T T T T T T T T T T T T
2 chr2_3072552 0 3072552 A A A C A A A A C C C C A A A A A A A A
2 chr2_3077134 0 3077134 G G G G G G G G G G A A G G G G G G G G
2 chr2_3082516 0 3082516 A A A A A A A A G G A A A A A A A A A A
2 chr2_3100435 0 3100435 T T T T T T T T C C C C T T T T T T T T
2 chr2_3100501 0 3100501 A A A A A A A A A A A A G G A A A A A A
2 chr2_3102491 0 3102491 A A A A A A A A A A A A A A A G A A A A
2 chr2_3103180 0 3103180 A A A G A A A A A A A A A A A A A A A A
2 chr2_3110673 0 3110673 C C C C C C C C C C C C C T C C C C C C
2 chr2_3124760 0 3124760 G G G G G G G G G G G G G G A G G G G G
2 chr2_3129664 0 3129664 G G G G G G G G T T T T G G G G G G G G
2 chr2_3137581 0 3137581 T T C C C C C C C C C C C C C C C C C C
2 chr2_3137812 0 3137812 C C C C C C C T C C C C C C C C C C C C
2 chr2_3145208 0 3145208 G G G G G G G G C G G G G G G G G G G G
2 chr2_3151276 0 3151276 C C C G C C C C C C C C C C C C C C C C
2 chr2_3155790 0 3155790 C C C C C C C C T T T T C C C C C C C C
2 chr2_3156380 0 3156380 T T T T T T T T T T T T C T T T T T T T
2 chr2_3164460 0 3164460 G G G G G G G G A G G G G G G G G G G G
2 chr2_3176677 0 3176677 A A A A A A A A A A A A A A A A A G A A
2 chr2_3191966 0 3191966 T T T T T T T T T T T T A A T T T T T T
2 chr2_3200972 0 3200972 T T T T C T T T T T T T T T T T T T T T
2 chr2_3205620 0 3205620 T T C T C T T T T T T T T T T T T T T T
2 chr2_3208673 0 3208673 C C C C C C C C C C C T C C C C C C C C
2 chr2_3211346 0 3211346 C C C C C T C C C C C C C C C C C C C C
2 chr2_3217348 0 3217348 G G G G G G G G G G G G G G A G G G G G
2 chr2_3221844 0 3221844 G G G G G G G G G G G G G G G G G T G G
2 chr2_3225839 0 3225839 G G G G G G G G G G G T G G G G G G G G
2 chr2_3226803 0 3226803 A A T T T T T T T T T T T T T T T T A A
2 chr2_3231991 0 3231991 T T T T T T T T T T T T T T G T T T T T
2 chr2_3240687 0 3240687 T T T T T T T T G G G G T T T T T T T T
2 chr2_3244564 0 3244564 T T G T G T T T G G G G T T T T T T T T
2 chr2_3248157 0 3248157 G G G G G G G G G G C G G G G G G G G G
2 chr2_3250861 0 3250861 C C C C C C C C C C C C C C C C A C C C
2 chr2_3262149 0 3262149 T T T T T T T T T T T T G T T T T T T T
2 chr2_3262269 0 3262269 T T T T T T A T T T T T T T T T T T T T
2 chr2_3268374 0 3268374 A A A A A A A A C C C C A A A A A A A A
2 chr2_3274090 0 3274090 C C G G G G C C G G G G C C C C C C C C
2 chr2_3280496 0 3280496 G G G G G G G G G G G G C C C C C C G G
2 chr2_3281456 0 3281456 T T T T T T T T C C C C T T T T T T T T
2 chr2_3282313 0 3282313 T T T T T T T T C C C C T T T T T T T T
2 chr2_3284691 0 3284691 A A A A A A A A A A A A A A A A A C A A
2 chr2_3285540 0 3285540 C C C C C C C C C C C T C C C C C C C C
2 chr2_3291426 0 3291426 G G G G G G G T G G G G G G G G G G G G
2 chr2_3293819 0 3293819 G G G G G G G G A A A A G G G G G G G G
2 chr2_3299526 0 3299526 A A A A A A A A A A A A A A A G A A A A
2 chr2_3300552 0 3300552 A A A A A A A A A A A A A A A A A C A A
2 chr2_3305873 0 3305873 G G G G G G G G G G G G G G C G G G G G
2 chr2_3305924 0 3305924 T T T T T T T T T T T T T T G G T T T T
2 chr2_3309280 0 3309280 T T T T T T T T T T C T T T T T T T T T
2 chr2_3320627 0 3320627 G G G G A G G G G G A G G G G G G G G G
2 chr2_3320893 0 3320893 G G A A A G G G G G G G G G G G G G G G
2 chr2_3321241 0 3321241 C C C C C G C C C C C C C C C C C C C C
2 chr2_3322191 0 3322191 G G G G G G G G G G G G G G A A G G G G
2 chr2_3325286 0 3325286 C C C C C C C C A A A A C C C C C C C C
2 chr2_3327243 0 3327243 G G G G G G G G A A A A G G G G G G G G
2 chr2_3330501 0 3330501 G G G G G G G G G G G G G G T T G G G G
2 chr2_3333485 0 3333485 A G A A A A G G G G G G G G G G G G G G
2 chr2_3335179 0 3335179 A A A A A A A A G G G G A A A A A A A A
2 chr2_3337812 0 3337812 C C C C C C T T C C C C C C C C C C C C
2 chr2_3340685 0 3340685 C C C C C C C C C C C C C C G G C C C C
2 chr2_3362640 0 3362640 T T T T T T T T G G G G T T T T T T T T
2 chr2_3369698 0 3369698 T T T T T T T T C T C T T T T T T T T T
2 chr2_3370893 0 3370893 A A A A A A A A A A A A C C A A A A A A
2 chr2_3370979 0 3370979 T T C T C C T T T T T T T T T T T T T T
2 chr2_3372533 0 3372533 C C C T C C C C C C C C C C C C C C C C
2 chr2_3374906 0 3374906 C C C C C C C C C C C C T T C C C C T T
2 chr2_3380921 0 3380921 G G G G G G G G T T T T G G G G G G G G
2 chr2_3383164 0 3383164 T T T T T T T T T T T T G G T T T T T T
2 chr2_3385402 0 3385402 C C C C C C T T C C C C C C C C C C C C
2 chr2_3386667 0 3386667 G G A A A A G G G G G G G G G G G G G G
2 chr2_3386676 0 3386676 G G G G G G A A G G G G G G G G G G G G
2 chr2_3389403 0 3389403 C C C C C C C C G G G G C C C C C C C C
2 chr2_3393334 0 3393334 T T T T T T T T C C C C T T T T T T T T
2 chr2_3393413 0 3393413 C C C C C C C C C C C C C C C C A A C C
2 chr2_3397266 0 3397266 G G G G G G G G G G G G A G G G G G G G
2 chr2_3399052 0 3399052 C C C C C T C C C C C C C C C C C C C C
2 chr2_3402651 0 3402651 G G G G G G G G A A A A G G G G G G G G
2 chr2_3406210 0 3406210 T T T T T T T T C C C C T T T T T T T T
2 chr2_3407555 0 3407555 C C C C C C C C C T C T C C C C C C T T
2 chr2_3408753 0 3408753 C C C C C G C C C C C C C C C C C C C C
2 chr2_3409594 0 3409594 C C C C C C C C C C C C C G C C C C C C
2 chr2_3410277 0 3410277 C C A A A C C C C C C C C C C C C C C C
2 chr2_3413492 0 3413492 G G G G G G G G G G G G A A G G G G G G
2 chr2_3415182 0 3415182 G G G G G G G G A A A A G G G G G G G G
2 chr2_3418821 0 3418821 C C C C C C C C A A A A C C C C C C C C
2 chr2_3419204 0 3419204 C C C C C C C C C C C T C C C C C C C C
2 chr2_3419639 0 3419639 A A A A A A A A G G G G A A A A A A A A
2 chr2_3419907 0 3419907 G G G G G G G G A G G G G G G G G G G G
2 chr2_3420349 0 3420349 C C C C C C C C C C C C T T C C C C C C
2 chr2_3421738 0 3421738 G G G G A A G G G G G G G G G G G G G G
2 chr2_3422797 0 3422797 C C C C C C C C C C C C C C T T C C C C
2 chr2_3426442 0 3426442 C C G G C C C C C C C C C C C C C C C C
2 chr2_3426443 0 3426443 G G G G A G G G G G G G G G G G G G G G
2 chr2_3428082 0 3428082 C C C C C T C C C C C C C C C C C C C C
2 chr2_3431908 0 3431908 C C C C C T C C C C C C C C C C C C C C
2 chr2_3437644 0 3437644 A A A A A A A A G G G G A A A A A A A A
2 chr2_3442016 0 3442016 A A A A A A A A G G G G A A A A A A A A
2 chr2_3446239 0 3446239 T T T T T T T T T T T T C T C C T T T T
2 chr2_3449450 0 3449450 C C C C C C C C C C C C C C C C C T C C
2 chr2_3450061 0 3450061 C C C T C C C C T T T T C C C C C C C C
2 chr2_3451011 0 3451011 G G G G G G G G T T T T G G G G G G G G
2 chr2_3451802 0 3451802 A A G G G G A A A A A A A A A A A A A A
2 chr2_3452580 0 3452580 T T T T T T T T C C C C T T T T T T T T
2 chr2_3453894 0 3453894 C C C C C C C C C C C C C T C C C C C C
2 chr2_3464410 0 3464410 T T T T T T T T T T T T T T T T C C T T
2 chr2_3464487 0 3464487 T T T T T T T T C C C C T T T T T T T T
2 chr2_3466371 0 3466371 T T T T T T T T C C C C T T T T T T T T
2 chr2_3466628 0 3466628 T T T T T T T T T T T T T T C C T T T T
2 chr2_3477781 0 3477781 A A A A A A A A A A A A C C C C C C A A
2 chr2_3482578 0 3482578 T T T T T T T T C C C C T T T T T T T T
2 chr2_3489655 0 3489655 C C C C C C C C C T C C C C C C C C C C
2 chr2_3495571 0 3495571 C C C C C C C C T T T T C C C C C C C C
2 chr2_3507512 0 3507512 C C G G C C C C C C C C C C C C C C C C
2 chr2_3515894 0 3515894 G G G G G G G G C G G G G G G G G G G G
2 chr2_3521063 0 3521063 C C C C C C C C T T T T C C C C C C C C
2 chr2_3523664 0 3523664 C C C C C C C C T T T T C T C C C C C C
2 chr2_3524723 0 3524723 C C C C A C C C C C C C C C C C C C C C
2 chr2_3525299 0 3525299 G G G G G G G G G G G G G G A A G G G G
2 chr2_3525376 0 3525376 G G G G C G G G G G G G G G G G G G G G
2 chr2_3527333 0 3527333 A A A A A A A A A A A A A A A A G G A A
2 chr2_3529700 0 3529700 G G G G G G G G C C C C G G G G G G G G
2 chr2_3531952 0 3531952 A A A A A A A A G G G G A A A A A A A A
2 chr2_3533989 0 3533989 T T T T T T T T T T T T T T C C T T T T
2 chr2_3535044 0 3535044 C C C C C C C T C C C C C C C C C C C C
2 chr2_3543838 0 3543838 T T T T T T C T T T T T T T T T T T T T
2 chr2_3545764 0 3545764 A A A A A A A A A A A G A A A A A A A A
2 chr2_3551531 0 3551531 A A G G G G A A G G G G G G G G G G A A
2 chr2_3553171 0 3553171 T T C C C C T T C C C C C C C C C C T T
2 chr2_3556294 0 3556294 C C C C C C C C C C C C C T C C C C C C
2 chr2_3561286 0 3561286 T T T T G T T T T T T T T T T T T T T T
2 chr2_3563868 0 3563868 G G G G G G G G G G G G A G G G G G G G
2 chr2_3564455 0 3564455 G G G G G G G G A A A A G G G G G G G G
2 chr2_3565386 0 3565386 T T A A A A A A A A A A A A A A A A A A
2 chr2_3565756 0 3565756 C C G G G G C C C C C C C C C C G G C C
2 chr2_3569014 0 3569014 C C C C C C C C G G G G C C C C C C C C
2 chr2_3573439 0 3573439 C C T T T T C C T T T T T T T T T T T T
2 chr2_3580477 0 3580477 C C C C C C C C C C C C C C C C C T C C
2 chr2_3581129 0 3581129 C C C C C C C C C C C C A C C C C C C C
2 chr2_3585490 0 3585490 T T T T T T T T C T T T T T T T T T T T
2 chr2_3585578 0 3585578 A A A A A A A A G G G G A A A A A A A A
2 chr2_3588460 0 3588460 T T T T T T T T C C C C T T T T T T T T
2 chr2_3588519 0 3588519 C C C C C C C C C C C T C C C C C C T T
2 chr2_3596209 0 3596209 G G G G G G G G A A A A G G G G G G G G
2 chr2_3600910 0 3600910 T T G G G G T T G G G G G G G G G G T T
2 chr2_3604712 0 3604712 G G A A A G G G G G G G G G G G G G G G
2 chr2_3607345 0 3607345 C C C C C C C C C C C C C T C C C C C C
2 chr2_3619032 0 3619032 T T T T T T T T A A A A T T T T T T T T
2 chr2_3619637 0 3619637 C C C C C C C C A C A C C C C C C C C C
2 chr2_3619814 0 3619814 A A A T A A A A A A A A A A A A A A A A
2 chr2_3621235 0 3621235 T T T T T T T T T T T T C T T T T T T T
2 chr2_3627610 0 3627610 C C C C C C C C C T C C C C C C C C C C
2 chr2_3627757 0 3627757 T T T T T T T T T T T T T T T T C C T T
2 chr2_3630168 0 3630168 A G G G G G G G G G G G G G G G G G G G
2 chr2_3639607 0 3639607 A G G G G G G G G G G G G G G G G G G G
2 chr2_3642118 0 3642118 C C C C C C T T C C C C C C C C C C C C
2 chr2_3655423 0 3655423 G G G G G G G G A A A A G G G G G G G G
2 chr2_3658997 0 3658997 C C C C A C C C C C C C C C C C C C C C
2 chr2_3661664 0 3661664 C C C C C C C C G G G G C C C C C C C C
2 chr2_3662013 0 3662013 G G G G G G G G C G G G G G G G G G G G
2 chr2_3662282 0 3662282 G G G G G G G G C C C C G G G G G G G G
2 chr2_3665693 0 3665693 G G G G G G T T G G G G G G G G G G G G
2 chr2_3668980 0 3668980 G G G G A G G G G G G G G G G G G G G G
2 chr2_3669320 0 3669320 C C C C C T C C C C C C C C C C C C C C
2 chr2_3671068 0 3671068 T T T T T T T T T T T T C C T T T T T T
2 chr2_3675210 0 3675210 T T T T T T C C T T T T T T T T T T T T
2 chr2_3681558 0 3681558 G G C G G G G G G G G G G G G G G G G G
2 chr2_3682143 0 3682143 A A A A A G A A A A A A A A A A A A A A
2 chr2_3688085 0 3688085 A A G G G G A A A A A A A A A A A A A A
2 chr2_3689401 0 3689401 A A A G A A A A A A A A A A A A A A A A
2 chr2_3689886 0 3689886 A A A A A A A A A A A A A G A A A A A A
2 chr2_3693441 0 3693441 G G G G G G G G C G G G G G G G G G G G
2 chr2_3696134 0 3696134 A A T T T T A A T T T T T T T T T T A A
2 chr2_3696323 0 3696323 G G G G G G G G G G G G G G G G A A G G
2 chr2_3703205 0 3703205 A A T T A A A A A A A A A A A A A A A A
2 chr2_3705486 0 3705486 G G G G G G G G C C C C G G G G G G G G
2 chr2_3715231 0 3715231 T T C T T T T T T T T T T T T T T T T T
2 chr2_3784073 0 3784073 C C C C C C C C C T C C C C C C C C C C
2 chr2_3901409 0 3901409 A A A A A A A A A C A C A A A A A A A A
2 chr2_3903309 0 3903309 G G G G A A G G G G G G G G G G G G G G
2 chr2_3921148 0 3921148 G G G G G G G G T T T T G G G G G G G G
2 chr2_3921744 0 3921744 T T T T T T T T T T T T C T T T T T T T
2 chr2_3922861 0 3922861 C C C C C C C C C C C C C C A C C C C C
2 chr2_3924813 0 3924813 T T T T T T T T G G G G T T T T T T T T
2 chr2_3926414 0 3926414 T T T T T T T T T T T T C T C C T T T T
2 chr2_3928914 0 3928914 G G G G G G G G G G G G A G G G G G G G
2 chr2_3930048 0 3930048 G G G G A G G G G G G G G G G G G G G G
2 chr2_3930346 0 3930346 A A A A A A A A T T T T A A A A A A A A
2 chr2_3932703 0 3932703 C C C C C C C C T T T T C C C C C C C C
2 chr2_3936820 0 3936820 A A A A A A A A A A A A C C A A A A A A
2 chr2_3937956 0 3937956 G G G G G G G G A G A G G G G G G G G G
2 chr2_3942321 0 3942321 C C C C C T C C C C C C C C C C C C C C
2 chr2_3943419 0 3943419 G G G G A G G G G G G G G G G G G G G G
2 chr2_3944076 0 3944076 A A A A A A A A A A A A A A A A A G A A
2 chr2_3954884 0 3954884 A A G G G G A A G G G G G G G G G G A A
2 chr2_3956078 0 3956078 A A A A A A A A G G G G A A A A A A A A
2 chr2_3970802 0 3970802 G G G G G G G G G G G G G G G G C C G G
2 chr2_3972289 0 3972289 T T T T T T T T C C C C T T T T T T T T
2 chr2_3975962 0 3975962 A A A C A A A A A A A A A A A A A A A A
2 chr2_3976602 0 3976602 A A A A A A A A T T T T A A A A A A A A
2 chr2_3978906 0 3978906 T T T T T T T T C C C C T T T T T T T T
2 chr2_3988507 0 3988507 A A A A A A A A A A A A G G A A A A A A
2 chr2_3988759 0 3988759 G G G G G G G G A A A A G G G G G G G G
2 chr2_3989652 0 3989652 A A A A A A A A A A A A A A G G A A A A
2 chr2_4014341 0 4014341 T T T T G T T T T T T T T T T T T T T T
2 chr2_4018593 0 4018593 C T C C C C C C C T C T C C C C C C T T
2 chr2_4021534 0 4021534 G G G G G G G G G G G G A G G G G G G G
2 chr2_4033133 0 4033133 T T T T T T T T T T T T C T C C T T T T
2 chr2_4037721 0 4037721 T T C C C C C C C C C C C C C C C C T T
2 chr2_4039003 0 4039003 A A G G A A A A A A A A A A A A A A A A
2 chr2_4042062 0 4042062 G G G G G G G G A A A A G G G G G G G G
2 chr2_4043158 0 4043158 G G C C G G G G G G G G G G G G G G G G
2 chr2_4043896 0 4043896 A A T T T T A A T T T T T T T T T T A A
2 chr2_4063039 0 4063039 T T T T T T T T C C C C T T T T T T T T
2 chr2_4063201 0 4063201 G G G G G G G G A A A A G G G G G G G G
2 chr2_4069883 0 4069883 G G G G G G G G G G G G G T G G G G G G
2 chr2_4069947 0 4069947 T T T T C T T T T T T T T T T T T T T T
2 chr2_4071370 0 4071370 T T T T T T T T T T T T C C T T T T T T
2 chr2_4071479 0 4071479 C C C C C C C C C C C C T T C C C C C C
2 chr2_4072298 0 4072298 G G G G G G G G G G A G G G G G G G G G
2 chr2_4072794 0 4072794 T T T T T T T T T T T T T T G G T T T T
2 chr2_4073984 0 4073984 C C C C C C C C T T T T C C C C C C C C
2 chr2_4076726 0 4076726 A A A A A A A A G G G G A A A A A A A A
2 chr2_4078244 0 4078244 G G G G G G G G G G A G G G A A G G G G
2 chr2_4084295 0 4084295 C C T T T T C C C C C C C C C C C C C C
2 chr2_4086600 0 4086600 G G G G G G G G G G G G A G G G G G G G
2 chr2_4090026 0 4090026 G G A A A A G G A A A A A A A A A A G G
2 chr2_4093591 0 4093591 G G A G G G G G G G G G G G G G G G G G
2 chr2_4095355 0 4095355 C C C C C C C C C C C C C G C C C C C C
2 chr2_4095914 0 4095914 T T T T G T T T T T T T T T T T T T T T
2 chr2_4098865 0 4098865 G G G G A G G G G G G G G G G G G G G G
2 chr2_4101835 0 4101835 G G G G G G C G G G G G G G G G G G G G
2 chr2_4103129 0 4103129 C C C C C C C C C C C C C C T T C C C C
2 chr2_4107732 0 4107732 C C C C C C C C T T T T C C C C C C C C
2 chr2_4111003 0 4111003 A A A A A A A A A A A G A A A A A A A A
2 chr2_4111852 0 4111852 G G G G G G G G G G G G A G G G G G G G
2 chr2_4112732 0 4112732 T T T T T T T T T T T T C C T T T T T T
2 chr2_4114774 0 4114774 C C C C C C C C C C C C G G C C C C C C
2 chr2_4115727 0 4115727 C C C C C C C C T T T T C C C C C C C C
2 chr2_4121531 0 4121531 C C C C C C C C C C C C C C C C C T C C
2 chr2_4124677 0 4124677 C C C C C C C C T T T T C C C C C C C C
2 chr2_4125874 0 4125874 G G G G G G G G G G G G G G G G A A G G
2 chr2_4129357 0 4129357 C C C C C C C C T T C T C C C C C C C C
2 chr2_4130263 0 4130263 G G G G G G G G G G A G G G G G G G G G
2 chr2_4135755 0 4135755 G G C C C C G G G G G G G G G G G G G G
2 chr2_4136259 0 4136259 G G G G G G G G G G G G A G G G G G G G
2 chr2_4138591 0 4138591 A A A A A A A A A A A A A A G G A A A A
2 chr2_4139458 0 4139458 T T T T T T C C T T T T T T T T T T T T
2 chr2_4142874 0 4142874 G G A A A A G G A A A A A A A A A A G G
2 chr2_4148062 0 4148062 C C C C C C C C C C C C C T C C C C C C
2 chr2_4148617 0 4148617 A A A A A A A A A G A A A A A A A A A A
2 chr2_4151087 0 4151087 T T T T T T T T G G G G T T T T T T T T
2 chr2_4156883 0 4156883 G G G G G G G G G G G G G G G G A G G G
2 chr2_4164341 0 4164341 G G G G G G A A G G G G G G G G G G G G
2 chr2_4168296 0 4168296 C C C C C C C C C C C C C C T T C C C C
2 chr2_4173973 0 4173973 T T T T T T T T C C C C T T T T T T T T
2 chr2_4174884 0 4174884 A A A A A A A A A A A A G G A A A A A A
2 chr2_4181362 0 4181362 A A A A A G A A A A A A A A A A A A A A
2 chr2_4193683 0 4193683 A G G G G G G G G G G G G G G G G G G G
2 chr2_4199074 0 4199074 C C T T C C C C C C C C C C C C C C C C
2 chr2_4200899 0 4200899 C C C C C C C C T T T T C C C C C C C C
2 chr2_4203132 0 4203132 T T T T T T T T T T T T T T C T T T T T
2 chr2_4204383 0 4204383 C C C C C C C C C C C C C C C T C C C C
2 chr2_4205413 0 4205413 A A C C C C C C C C C C C C C C C C A A
2 chr2_4205524 0 4205524 G G G G G G G G A A A A G G G G G G G G
2 chr2_4206450 0 4206450 G G G G G G C G G G G G G G G G G G G G
2 chr2_4212813 0 4212813 T T T T T T T T A T A T T T T T T T T T
2 chr2_4215150 0 4215150 C T C C C C C C C C C T C C C C C C C C
2 chr2_4219180 0 4219180 T T T T T T T T A A A A T T T T T T T T
2 chr2_4227769 0 4227769 A A A A A A A A G G G G A A A A A A A A
2 chr2_4228703 0 4228703 T T T T C T T T T T T T T T T T T T T T
2 chr2_4238628 0 4238628 C C C C C C C C T T T T C C C C C C C C
2 chr2_4240672 0 4240672 G G G G G G G G T T T T G G G G G G G G
2 chr2_4246982 0 4246982 C C C C C C C C C T C C C C C C C C C C
2 chr2_4248304 0 4248304 C C C C C C C C C T C C C C C C C C C C
2 chr2_4248305 0 4248305 G G G G G G G G G G A G G G G G G G G G
2 chr2_4253976 0 4253976 A A A A A A A A A A A A A A C C A A A A
2 chr2_4256009 0 4256009 C C C C C C T T C C C C C C C C C C C C
2 chr2_4259179 0 4259179 G G G G G G G G G G G G G G G G A G G G
2 chr2_4259396 0 4259396 G G G G G G G G G G G G A G G G G G G G
2 chr2_4261396 0 4261396 C C C C C C C C T T T T C C C C C C C C
2 chr2_4263459 0 4263459 G G G G G G G G G G G G G G A A G G G G
2 chr2_4263991 0 4263991 G G G G G G G G G G G G A G G G G G G G
2 chr2_4265726 0 4265726 T T T T T T T T T T T T T T C T T T T T
2 chr2_4267976 0 4267976 C C C C C C C C C T C C C C C C C C C C
2 chr2_4290629 0 4290629 A A A A A A A A A A A A A A A G A A A A
2 chr2_4291306 0 4291306 C C C C C T C C C C C C C C C C C C C C
2 chr2_4292148 0 4292148 G G C G G G G G G G G G G G G G G G G G
2 chr2_4292707 0 4292707 C C C C C C C C C C C C C C C T C C C C
2 chr2_4295304 0 4295304 C C C T C C C C C C C C C C C C C C C C
2 chr2_4297752 0 4297752 T T T T T T A A T T T T T T T T T T T T
2 chr2_4300427 0 4300427 A A A A A A A A A A A A A G A A A A A A
2 chr2_4300623 0 4300623 C C C C C C C C A A A A C C C C C C C C
2 chr2_4300626 0 4300626 C C C C C C C C C C C C C T C C C C C C
2 chr2_4308808 0 4308808 G G A A A G G G G G G G G G G G G G G G
2 chr2_4312007 0 4312007 C C C C C C C C T T T T C C T T C C C C
2 chr2_4312208 0 4312208 C C C C C C C C A A A A C C C C C C C C
2 chr2_4323942 0 4323942 G G G G G G G G T T T T G G G G G G G G
2 chr2_4329577 0 4329577 G G G G G G G G A A A A G G G G G G G G
2 chr2_4341057 0 4341057 T T T T T T T T T T T T T T T T A A T T
2 chr2_4344976 0 4344976 G G G G G G G G G G G G G G G G A A G G
2 chr2_4347665 0 4347665 C C C C C T C C C C C C C C C C C C C C
2 chr2_4349743 0 4349743 C C C C C C C C T T T T C C C C C C C C
2 chr2_4351379 0 4351379 C C C C C C C C C C C C C T C C C C C C
2 chr2_4353051 0 4353051 G G G G G G G G A G A G G G G G G G G G
2 chr2_4353139 0 4353139 G G G G G G G G G G G G G G G G A G G G
2 chr2_4354785 0 4354785 T T T T C T T T T T T T T T T T T T T T
2 chr2_4357728 0 4357728 G G G G G G G G G G A G G G G G G G G G
2 chr2_4358345 0 4358345 G G G G G G G G G G G G A G G G G G G G
2 chr2_4359725 0 4359725 C C C C C C C C C C C C C C C G C C C C
2 chr2_4364051 0 4364051 T T T T T T T T T T T T T T C T T T T T
2 chr2_4364099 0 4364099 A A G G G G A A A A A A G G G G G G A A
2 chr2_4364141 0 4364141 C C T T C C C C C C C C C C C C C C C C
2 chr2_4369916 0 4369916 C C C C C T C C C C C C C C C C C C C C
2 chr2_4371406 0 4371406 A A G G G G A A G G G G G G G G G G A A
2 chr2_4373614 0 4373614 A A A A A A A A A A A G A A A A A A A A
2 chr2_4373733 0 4373733 G G G G G G A A G G G G G G G G G G G G
2 chr2_4375108 0 4375108 A A A A A A A A A A A A A A A A A G A A
2 chr2_4379868 0 4379868 G G G G G G G G A A A A G G G G G G G G
2 chr2_4386963 0 4386963 T T C T T T T T T T T T T T T T T T T T
2 chr2_4387536 0 4387536 G G A G G G G G G G G G G G G G G G G G
2 chr2_4391099 0 4391099 A A A A A A A A T T T T A A A A A A A A
2 chr2_4391212 0 4391212 G G G G G G G G A A A A G G G G G G G G
2 chr2_4394209 0 4394209 G G G G G G G G G G C C G G G G G G G G
2 chr2_4397368 0 4397368 T T T T T T T T T T T T C T T T T T T T
2 chr2_4399233 0 4399233 A A A A A A A A C C C C A A A A A A A A
2 chr2_4403429 0 4403429 G G G G G G G G C G C G G G G G G G G G
2 chr2_4408151 0 4408151 T T T T T T T T T T T T C C C C T T T T
2 chr2_4409140 0 4409140 A A G G A A A A A A A A A A A A A A A A
2 chr2_4412896 0 4412896 A A A A A A A A A A A A A A A A G G A A
2 chr2_4412914 0 4412914 G G G G G G G G A A A A G G G G G G G G
2 chr2_4415066 0 4415066 T T G G G G G T G G G G G G G G G G T T
2 chr2_4417407 0 4417407 T T T T T T T T C C C C T T T T T T T T
2 chr2_4421652 0 4421652 T T C C C C T T C C C C C C C C C C T T
2 chr2_4423655 0 4423655 T T T T T T T T G G G G T T T T T T T T
2 chr2_4426226 0 4426226 C C T T C T C C C C C C C C C C C C C C
2 chr2_4427983 0 4427983 C C C C C C C C G G C G G G G G G G C C
2 chr2_4431501 0 4431501 G G G G G G G G G G G G A G G G A A G G
2 chr2_4438842 0 4438842 C T C C C C C C C C C C C C C C C C C C
2 chr2_4442458 0 4442458 C C C C T T C C C C C C C C C C C C C C
2 chr2_4443891 0 4443891 A A A A A A A A G G G G A A A A A A A A
2 chr2_4444592 0 4444592 G G G G G G G G G G G G G G A A G G G G
2 chr2_4448742 0 4448742 A A A A A A G G A A A A A A A A A A G G
2 chr2_4460279 0 4460279 A A A A A A A A C C A C A A A A A A A A
2 chr2_4467512 0 4467512 A A A A A A A C A A A A A A A A A A A A
2 chr2_4468203 0 4468203 T T T T T T T T C C C C T T T T T T T T
2 chr2_4474460 0 4474460 T T C C C T T T T T T T T T T T T T T T
2 chr2_4474919 0 4474919 C C C C C T C C C C C C C C C C C C C C
2 chr2_4477791 0 4477791 T T C C C C T T C C C C C C C C C C T T
2 chr2_4480757 0 4480757 T T T T T T T T C C C C T T T T T T T T
2 chr2_4496811 0 4496811 A A A A A A A A A A A A A A A A T T A A
2 chr2_4503431 0 4503431 C C C C C C C C C C C C T T C C C C C C
2 chr2_4514697 0 4514697 G G C C C C G G C C C C C C C C C C G G
2 chr2_4524979 0 4524979 C C T T C T C C C C C C C C C C C C C C
2 chr2_4525638 0 4525638 G G G G G G G G G G G G G G A G G G G G
2 chr2_4530372 0 4530372 A A A A A A A A A A A A A G G G A A A A
2 chr2_4539736 0 4539736 T T T T T T T T G G G G T T T T T T T T
2 chr2_4547488 0 4547488 G G G G G G G G G G G G G G G G A G G G
2 chr2_4550765 0 4550765 A G G G G G G G G G G G G G G G G G G G
2 chr2_4551637 0 4551637 G G A A G G G G G G G G G G A A A A G G
2 chr2_4557644 0 4557644 A A A A A A A A T T T T A A A A A A A A
2 chr2_4560873 0 4560873 G G G G G G G G T T T T G G G G G G G G
2 chr2_4561877 0 4561877 T T C C C T T T T T T T T T T T T T T T
2 chr2_4567136 0 4567136 A A A A A A A A A A A A A A A A G G A A
2 chr2_4570098 0 4570098 A A A A A A A A A A A A A G A A A A A A
2 chr2_4571146 0 4571146 T T G G T T T T T T T T T T T T T T T T
2 chr2_4576696 0 4576696 C C C C C C C C T T T T C C C C C C C C
2 chr2_4578048 0 4578048 A A A A A A A A A C A C A A A A A A A A
2 chr2_4578855 0 4578855 C C C C C C C C T T T T C C C C C C T T
2 chr2_4581214 0 4581214 T T T T T T T T C C C C T T T T T T T T
2 chr2_4582269 0 4582269 A A A A A A A A G G G G A A A A A A A A
2 chr2_4597426 0 4597426 C C C C C C C C T T T T C C C C C C C C
2 chr2_4605391 0 4605391 G G G G G G G G G G G G G G G G A A G G
2 chr2_4609778 0 4609778 C C C C C C C C C C C C C C C C T T C C
2 chr2_4621811 0 4621811 A A A A A G A A A A A A A A A A A A A A
2 chr2_4639065 0 4639065 T T T T T T T T C T T T T T T T T T T T
2 chr2_4640269 0 4640269 G G G G G G G G A G A A G G G G G G G G
2 chr2_4644623 0 4644623 A A A A G G A A A A A A A A A A A A A A
2 chr2_4645492 0 4645492 C C C C C C C C T T T T C C C C C C C C
2 chr2_4647449 0 4647449 C T C C C C C T C C C C C C C C C C C C
2 chr2_4648354 0 4648354 C C C T C C C C C C C C C C C C C C C C
2 chr2_4653191 0 4653191 C C C C C T C C C C C C C C C C C C C C
2 chr2_4653983 0 4653983 C C C C C C C C C C C C C C A A C C C C
2 chr2_4654002 0 4654002 G G G G G G G G G G G G G G A G G G G G
2 chr2_4656485 0 4656485 C C C C C C C C C C C C C C C T C C C C
2 chr2_4658342 0 4658342 G G G G G G G G A G G G G G G G G G G G
2 chr2_4659425 0 4659425 A A A A A A A A A A A T A A A A A A A A
2 chr2_4661159 0 4661159 G G A G G G G G G G G G G G G G G G G G
2 chr2_4664905 0 4664905 G G G G G G G G G G G G G G A G G G G G
2 chr2_4667993 0 4667993 G G G G G T G G G G G G G G G G G G G G
2 chr2_4670269 0 4670269 G G G G G G G G G G G G G G G G A A G G
2 chr2_4671710 0 4671710 G G G G G G A A G G G G G G G G G G G G
2 chr2_4675831 0 4675831 T T T T T T T T T T T T C C T T T T T T
2 chr2_4681737 0 4681737 A A A A A A A A G G G G A A A A A A A A
2 chr2_4685048 0 4685048 C C C C C C C C C C C C C T T T C C C C
2 chr2_4686226 0 4686226 C C C C C C C C C C C G C C C C C C C C
2 chr2_4689931 0 4689931 C C C T C T C C C C C C C C C C C C C C
2 chr2_4690319 0 4690319 A A A A A A A A A A A A A A A A G G A A
2 chr2_4692190 0 4692190 G G A G A G G G G G G G G G G G G G G G
2 chr2_4696609 0 4696609 A A G G A G A A A A A A A A A A A A A A
2 chr2_4697307 0 4697307 T T T T T T T T G T T T T T T T T T T T
2 chr2_4697343 0 4697343 T T T T T T T T T T T T T T T T C C T T
2 chr2_4702345 0 4702345 T T T T T T T T T T T T C T T T T T T T
2 chr2_4703480 0 4703480 G G G G G G G G C C C C G G G G G G G G
2 chr2_4704301 0 4704301 C C C C C C C C C C C C C C C C C G C C
2 chr2_4706475 0 4706475 A A A A A A A A G G G G A A A A A A A A
2 chr2_4709567 0 4709567 T T C C T T T T T T T T T T T T T T T T
2 chr2_4710099 0 4710099 C C C C C C C C A C C C C C C C C C C C
2 chr2_4710301 0 4710301 T T C C C C T T T T T T C C C T C C T T
2 chr2_4718412 0 4718412 G G G G G G G G G G A G G G G G G G G G
2 chr2_4722073 0 4722073 G G A A A A G G A A A A A A A A A A G G
2 chr2_4723767 0 4723767 C C C C C C C C C T C T C C C C C C C C
2 chr2_4725378 0 4725378 C C C C C C C C C C C C C C C T C C C C
2 chr2_4726323 0 4726323 C C C C C C C C C C C C C C C C T T C C
2 chr2_4739758 0 4739758 C C C C C C A A C C C C C C C C C C C C
2 chr2_4744902 0 4744902 C C C C C G C C C C C C C C C C C C C C
2 chr2_4747072 0 4747072 A A A A A A A A A A A T A A A A A A A A
2 chr2_4761490 0 4761490 A G G G G G G G G G G G G G G G G G A A
2 chr2_4763537 0 4763537 A A A A A A A A G G G G A A A A A A A A
2 chr2_4764325 0 4764325 G G G G G G G G A G G G G G G G G G G G
2 chr2_4771219 0 4771219 C C C C C C T T C C C C C C C C C C C C
2 chr2_4772885 0 4772885 T T T T T T T T C C C C T T T T T T T T
2 chr2_4776946 0 4776946 T T T T T T T T C C C C T T T T T T T T
2 chr2_4780489 0 4780489 A G G G G G G G G G G G G G A A G G G G
2 chr2_4780532 0 4780532 G G G G G G G G G G A G G G G G G G G G
2 chr2_4783811 0 4783811 G G T T G G G G G G G G G G G G G G G G
2 chr2_4786747 0 4786747 A A A A A A A A G G G G A A A A A A A A
2 chr2_4789945 0 4789945 G G G G G G G G G G G T G G G G G G G G
2 chr2_4789992 0 4789992 G G G G G G G G A A A A G G G G G G G G
2 chr2_4790502 0 4790502 A G G G G G A A G G G G G G G G G G A A
2 chr2_4792152 0 4792152 C C C C C C C C C T C C C C C C C C C C
2 chr2_4796336 0 4796336 T T T T T T T T T T T T T T C C T T T T
2 chr2_4798944 0 4798944 G G G G G G G G G G G G G G G G A G A A
2 chr2_4799226 0 4799226 G G A A A G G G G G G G G G G G G G G G
2 chr2_4799542 0 4799542 G G G G G G G G G G G G G G A A G G G G
2 chr2_4800171 0 4800171 T T T T A T T T T T T T T T T T T T T T
2 chr2_4801577 0 4801577 A A A C A C A A A A A A A A A A A A A A
2 chr2_4803596 0 4803596 C T T T T T T T T T T T T T T T T T T T
2 chr2_4806994 0 4806994 C C A C A C C C C C C C C C C C C C C C
2 chr2_4810186 0 4810186 T T T T T T T T C C C C T T T T T T T T
2 chr2_4815857 0 4815857 T T T T T T T T C C C C T T T T T T T T
2 chr2_4826543 0 4826543 G G G G G T G G G G G G G G G G G G G G
2 chr2_4835279 0 4835279 G G G G G G G G C C C C G G G G G G G G
2 chr2_4836536 0 4836536 C C C C C C C C G G G G C C C C C C C C
2 chr2_4842336 0 4842336 C C T T T T C T T T T T T T T T T T C C
2 chr2_4846718 0 4846718 G G G G G G G G A A A A G G G G G G G G
2 chr2_4849885 0 4849885 G G G G G G G G G G G G C G G G G G G G
2 chr2_4858425 0 4858425 C C C C C C C C T T T T C C C C C C T T
2 chr2_4860287 0 4860287 C C C C C C C C A A A A C C C C C C C C
2 chr2_4863382 0 4863382 T T T T T T T T A A A A T T T T T T T T
2 chr2_4863771 0 4863771 G G A A A A G G G G G G A A A A A A G G
2 chr2_4863780 0 4863780 C C G G G G C C C C C C G G G G G G C C
2 chr2_4865581 0 4865581 T T T T T T T T C C T T T T T T T T T T
2 chr2_4866496 0 4866496 C C C C C C C C C C C G C C C C C C C C
2 chr2_4874779 0 4874779 A A A A A A A A G G G G A A A A A A A A
2 chr2_4877605 0 4877605 C C C C C C C C T T T T C C C C C C C C
2 chr2_4879379 0 4879379 C C C C C C C C G G G G C C C C C C C C
2 chr2_4880574 0 4880574 G G G G G G G G A A A A G G G G G G G G
2 chr2_4884223 0 4884223 C T T T T T C T T T T T T T T T T T T T
2 chr2_4889786 0 4889786 T T T T T T T T T T T T C T T T C C T T
2 chr2_4898267 0 4898267 T T T T G T T T T T T T T T T T T T T T
2 chr2_4904261 0 4904261 G G G G G G G G G G G G G G A G G G G G
2 chr2_4908504 0 4908504 C C T T T T C C C C C C C C C C C C C C
2 chr2_4909862 0 4909862 G G G G A A G G G G G G G G G G G G G G
2 chr2_4911016 0 4911016 G G G G G G G G G G G G G G G T G G G G
2 chr2_4912455 0 4912455 C C C T T T C C C C C C C C C C C C C C
2 chr2_4913017 0 4913017 G G G G G G G G G G G G G G A A G G G G
2 chr2_4914461 0 4914461 C C C C C C C C C C C C C C G G C C C C
2 chr2_4922101 0 4922101 A A A A A A A A G G G G A A A A A A A A
2 chr2_4927802 0 4927802 A A A A A A A A G G G G A A A A A A A A
2 chr2_4932769 0 4932769 G G G G C G G G G G G G C C C C C C G G
2 chr2_4936446 0 4936446 G G G G A G G G G G G G G G G G G G G G
2 chr2_4936905 0 4936905 T T T T T T T T T T T T T T T T A T T T
2 chr2_4937071 0 4937071 T T T T T T T T T T T T T T C C T T T T
2 chr2_4942895 0 4942895 C C T T T T C C T T T T C C T T T T C C
2 chr2_4943464 0 4943464 C C T T T T C C C C C C C C C C C C C C
2 chr2_4960440 0 4960440 C T C C C C C C C C C C C C C C C C C C
2 chr2_4960680 0 4960680 G G G G A G G G G G G G G G G G G G G G
2 chr2_4960710 0 4960710 T T T T T T T T T T C C T T T T T T T T
2 chr2_4963261 0 4963261 A A A A A A A A G G G G A A A A A A A A
2 chr2_4963994 0 4963994 T T T T T T T T G G G G T T T T T T T T
2 chr2_4970264 0 4970264 A A T T T T A A A A A A A A A A A A A A
2 chr2_4972258 0 4972258 A A G G G G G G G G G G G G G G G G G G
2 chr2_4973431 0 4973431 A A A A A A A A G G G G A A A A A A A A
2 chr2_4975526 0 4975526 T T C C C C T T C C C C C C C C C C T T
2 chr2_4977401 0 4977401 G G A G G G G G A A A A A A A A G G G G
2 chr2_4983880 0 4983880 A A A A A A A A G G A G A A A A A A A A
2 chr2_4990453 0 4990453 G G G G G G A G G G G G G G G G G G G G
2 chr2_4993483 0 4993483 C C C C T T C C C C C C C C C C C C C C
2 chr2_4995064 0 4995064 C C C C C C C C C C C C C T C C C C C C
2 chr2_4995452 0 4995452 G G G G G G G G G G G G G G G G A A G G
2 chr2_4997474 0 4997474 C C C C C C C C C C C C C T C C C C C C
2 chr2_5013209 0 5013209 A G G G G G G G G G G G G G G G G G G G
2 chr2_5018627 0 5018627 C C C C C C C C C C C C T T C C C C C C
2 chr2_5033652 0 5033652 C C C C C C C C G G G G C C C C C C C C
2 chr2_5033792 0 5033792 G G A A G G G G G G G G G G G G G G G G
2 chr2_5038494 0 5038494 C T C T C C T T C C C C C C C C C C C C
2 chr2_5049389 0 5049389 C C C C C C C C C C C C A C C C C C C C
2 chr2_5059674 0 5059674 A A A A A A A G A A A A A A A A A A A A
2 chr2_5060452 0 5060452 C C G G C C C C C C C C C C C C C C C C
2 chr2_5061893 0 5061893 C C C C C C C C C C C C C C T T C C C C
2 chr2_5062144 0 5062144 C C C C C T C C C C C C C C C C C C C C
2 chr2_5069262 0 5069262 G G A G G G G G G G G G G G G G G G G G
2 chr2_5070483 0 5070483 A G G G G G G G G G G G G G G G G G G G
2 chr2_5071682 0 5071682 C C C C C C C C T T T T C C C C C C C C
2 chr2_5082687 0 5082687 T T T T T T T T G T G G T T T T T T T T
2 chr2_5085387 0 5085387 G G G G G G G G G G C G G G G G G G G G
2 chr2_5101043 0 5101043 A A A A A A A A A G A A A A A A A A A A
2 chr2_5101409 0 5101409 G G G G G G A G G G G G G G G G G G G G
2 chr2_5103419 0 5103419 G G G G G G G G G G G G A G G G G G G G
2 chr2_5104139 0 5104139 T T T T T T T T C C C C T T T T T T T T
2 chr2_5105239 0 5105239 A A A A A A A A G G G G A A A A A A A A
2 chr2_5107211 0 5107211 C C C C C C C C C C C G C C C C C C C C
2 chr2_5107824 0 5107824 G G G G G G G G T T T T G G G G G G G G
2 chr2_5118427 0 5118427 G G G G G G G G G G G G A A A A G G G G
2 chr2_5126067 0 5126067 G G G G G G G G G G G G G G A G A G G G
2 chr2_5126731 0 5126731 A A A A A A A A G G G G A A A A A A A A
2 chr2_5129759 0 5129759 C C C C C C C C T T T T C C C C C C C C
2 chr2_5133136 0 5133136 C C C C C C C C T T T T C C C C C C C C
2 chr2_5136175 0 5136175 G G G G A G G G G G G G G G G G G G G G
2 chr2_5137377 0 5137377 C C T T T T C C C C C C C C C C C C C C
2 chr2_5142034 0 5142034 G G G G G G G G G G G G G G G G A G G G
2 chr2_5145801 0 5145801 G G G G G G G G G G G G G G A A A A G G
2 chr2_5149317 0 5149317 A A A A A A A A C C C C A A A A A A A A
2 chr2_5154403 0 5154403 C C C C C C C C C C C G C C C C C C C C
2 chr2_5157198 0 5157198 C C C C C C C C C C C T C C C C C C T T
2 chr2_5159471 0 5159471 A A A A A A A A A A A A A A A A G G A A
2 chr2_5160052 0 5160052 C C C C C C C C C C C C A C C C C C C C
2 chr2_5164144 0 5164144 A A G G G G A A A A A A A A A A A A A A
2 chr2_5166210 0 5166210 T T T T T T G G T T T T T T T T T T T T
2 chr2_5168546 0 5168546 G G G G G G G G G G G G A G G G G G G G
2 chr2_5183000 0 5183000 T T T T T T T T T T T T C T T T T T T T
2 chr2_5188030 0 5188030 T T T T T T T T T T T T T T T T C C T T
2 chr2_5191934 0 5191934 C C C C C C C C C C C C C T C C C C C C
2 chr2_5196334 0 5196334 C C C C C C C C G G G G C C C C C C C C
2 chr2_5196929 0 5196929 T T T T T T T T T T T T T T T T C C T T
2 chr2_5206282 0 5206282 A C A A A A A A A A A A A A A A A A C C
2 chr2_5209299 0 5209299 A A A A A A A A G G G G A A A A A A A A
2 chr2_5209423 0 5209423 C T C C C C C C C C C C C C C C C C C C
2 chr2_5209713 0 5209713 T T T T T T T T T T T T T T C C T T T T
2 chr2_5211570 0 5211570 T T T T T T C C T T T T T T T T T T T T
2 chr2_5213451 0 5213451 A A C C C C A A A A A A A A A A A A A A
2 chr2_5213620 0 5213620 T T T T T T T T C T C C T T T T T T T T
2 chr2_5215470 0 5215470 G G G G G G G G G G G G G G T T G G G G
2 chr2_5216999 0 5216999 A G A G G G G G G G G G G G G G G G G G
2 chr2_5217047 0 5217047 C C C C C C C C C G G G C C C C C C C C
2 chr2_5221369 0 5221369 C C C C C T C C C C C C C C C C C C C C
2 chr2_5224156 0 5224156 A A A A A A A A A A A A A A A C A A A A
2 chr2_5225670 0 5225670 T T T T T T T T T T T T G T T T T T T T
2 chr2_5228650 0 5228650 C C T T T T C C C C C C C C C C C C C C
2 chr2_5245577 0 5245577 T T G G G G T T T T T T T T T T T T T T
2 chr2_5247633 0 5247633 G G G G G G G G G G G G A A A A G G G G
2 chr2_5251570 0 5251570 A A A C A A A A A A A A A A A A A A A A
2 chr2_5256431 0 5256431 C C C C C C C C C C C C A C C C C C C C
2 chr2_5257962 0 5257962 C C C G G G C C C C C C C C C C C C C C
2 chr2_5260572 0 5260572 G G G G G G G G G G C G G G G G G G G G
2 chr2_5262916 0 5262916 G G G G G G G G G G G G G G G G C C G G
2 chr2_5271264 0 5271264 A A A A A A A A G G G G A A A A A A A A
2 chr2_5272167 0 5272167 C C C C C C C C C C C C C C C T C C C C
2 chr2_5279077 0 5279077 C C C C C C C C C C C C C T C C C C C C
2 chr2_5287584 0 5287584 G G G G G G G G A A A A G G G G G G G G
2 chr2_5292075 0 5292075 T T T T T T T T T T T T T T C C T T T T
2 chr2_5295527 0 5295527 A A A C C C A A A A A A A A A A A A A A
2 chr2_5300554 0 5300554 T T T T T T T T G G G G T T T T T T T T
2 chr2_5304009 0 5304009 G G G G G G G G A G A G G G G G G G G G
2 chr2_5306361 0 5306361 G G G G G G G G C G C G G G G G G G G G
2 chr2_5307871 0 5307871 C C C C C C C C C C C C C C A A C C C C
2 chr2_5309350 0 5309350 A A A A A A A A A G A G A A A A A A A A
2 chr2_5322954 0 5322954 T T T T C T T T T T T T T T T T T T T T
2 chr2_5332197 0 5332197 C C C C C C C C T T T T C C C C C C C C
2 chr2_5335248 0 5335248 T T T T T T T T C C C C T T T T T T T T
2 chr2_5337116 0 5337116 T T C C C C C C C C C C C C C C C T C C
2 chr2_5343373 0 5343373 C C C C C C C C A A A A C C C C C C C C
2 chr2_5349331 0 5349331 C C C C C G C C C C C C C C C C C C C C
2 chr2_5350026 0 5350026 C C C T T T C C C C C C C C C C C C C C
2 chr2_5354199 0 5354199 T T T T T T T T T T T T T T T T C T T T
2 chr2_5359993 0 5359993 T T T T T T T T C C C C T T T T T T T T
2 chr2_5360220 0 5360220 T T T T T T T T T T T T T T T T G T T T
2 chr2_5363481 0 5363481 C C C C C C C C C C C C C T C C C C C C
2 chr2_5364039 0 5364039 C C C T C T C C C C C C C C C C C C C C
2 chr2_5367657 0 5367657 C C C C C C C C C C C C T T T T T T C C
2 chr2_5368577 0 5368577 T T T T T T T T C C C C C C C C C C T T
2 chr2_5373262 0 5373262 G G T T T T G G G G G G G G G G G G G G
2 chr2_5374830 0 5374830 G G G G G G G G A G G G A G G G G G G G
2 chr2_5380705 0 5380705 T T T T T T T T C C C C T T T T T T T T
2 chr2_5381434 0 5381434 A A A A A A A A G G G G A A A A A A A A
2 chr2_5382071 0 5382071 C C C C C C T T C C C C C C C C C C C C
2 chr2_5382176 0 5382176 G G G G G G G G G G G G A G G G G G G G
2 chr2_5382274 0 5382274 G G C G G G G G G G G G G G G G G G G G
2 chr2_5382352 0 5382352 C C C C C C C C C C C C C T C C C C C C
2 chr2_5383883 0 5383883 G G G G G G G G G G A G G G G G G G G G
2 chr2_5388881 0 5388881 A A A A A A A A A G A A A A A A A A A A
2 chr2_5400286 0 5400286 T T T T T T T T C C C C T T T T T T T T
2 chr2_5401411 0 5401411 G G G G G G G G A G G G G G G G G G G G
2 chr2_5404340 0 5404340 G G G G G G G G A G G G G G G G G G G G
2 chr2_5420272 0 5420272 T T T T T T T T T T T T C C T T T T T T
2 chr2_5422133 0 5422133 C C C C C C C C C C C T C C C C C C C C
2 chr2_5425079 0 5425079 C C C C C C C C C T C C C C C C C C C C
2 chr2_5425124 0 5425124 C C C C C C C C A A A A C C C C C C C C
2 chr2_5436096 0 5436096 G G C C C C G G G G G G G G G G G G G G
2 chr2_5446310 0 5446310 C C G G G G C C G G G G G G G G G G C C
2 chr2_5447328 0 5447328 A A A A A A A A G G G G A A A A A A A A
2 chr2_5452528 0 5452528 C C C C C G C C C C C C C C C C C C C C
2 chr2_5456759 0 5456759 A A A A A A A A A A A A A G A A A A A A
2 chr2_5462127 0 5462127 T T T T T T T T T T T T T T G T T T T T
2 chr2_5474852 0 5474852 G G G G G G G G G G G G G G A G G G G G
2 chr2_5480216 0 5480216 C C C T C T C C C C C C C C C C C C C C
2 chr2_5496571 0 5496571 T T T T T T T T C C C C T T T T T T T T
2 chr2_5498690 0 5498690 A A A A A A A A A A A A A G A A A A A A
2 chr2_5502010 0 5502010 T T T T T T T T T T T T T T A A A A T T
2 chr2_5504116 0 5504116 T T T T T T T T A A A A T T T T T T T T
2 chr2_5550620 0 5550620 G G G G G G G G A A A A G G G G G G G G
2 chr2_5559996 0 5559996 T T T T T T T T C C C C T T T T T T T T
2 chr2_5560119 0 5560119 T T T T T T T T T T T T T T C T T T T T
2 chr2_5561823 0 5561823 G G G G G G G G G G G G G G G G T T G G
2 chr2_5563195 0 5563195 C C T T C C C C C C C C C C C C C C C C
2 chr2_5570464 0 5570464 G G A A A G G G G G G G G G G G G G G G
2 chr2_5579099 0 5579099 G G G G G G G G G G G G G G G G A A G G
2 chr2_5579544 0 5579544 A A A A A A A A G G G G A A A A A A A A
2 chr2_5603628 0 5603628 C C C C C C C C T T T T C C C C C C C C
2 chr2_5614896 0 5614896 T T C C C C T T C C C C C C C C T T T T
2 chr2_5617217 0 5617217 G G A A A A G G G G G G A A A A A A G G
2 chr2_5621863 0 5621863 A A A A A A G G A A A A A A A A A A A A
2 chr2_5626317 0 5626317 G G G G G G G G G G G G G G G G A G G G
2 chr2_5631863 0 5631863 C C C C C C C C T T T T C C C C C C C C
2 chr2_5633552 0 5633552 G G G G G G G G A A A G G G G G G G G G
2 chr2_5635595 0 5635595 A A G G A A A A A A A A A A A A A A A A
2 chr2_5639756 0 5639756 C C C C C C C C C C C C C C G G C C C C
2 chr2_5641830 0 5641830 A A A A A A G G A A A A A A A A A A A A
2 chr2_5649269 0 5649269 T T C C C T T T T T T T T T T T T T T T
2 chr2_5650085 0 5650085 A A A A A A A A A A A A A T A A A A A A
2 chr2_5650250 0 5650250 C C C C C C C C C C C C T T T T T T C C
2 chr2_5653011 0 5653011 T T T T T T T T C C C C T T T T T T T T
2 chr2_5661281 0 5661281 C C C C C C C C C C C C C C T T C C C C
2 chr2_5665124 0 5665124 C C C C C C C C C C C C C T C C C C C C
2 chr2_5665154 0 5665154 G G G G G G G G G G G G C G G G G G G G
2 chr2_5667574 0 5667574 G G G G G G G G G G G G G T G G G G G G
2 chr2_5669888 0 5669888 G G C C C C G G G G G G G G G G G G G G
2 chr2_5670810 0 5670810 A A A A A A A A G G G G A A A A A A A A
2 chr2_5674675 0 5674675 A A A A A A A A T T T T A A A A A A A A
2 chr2_5677958 0 5677958 C T C C C C C C C C C C C C C C C C C C
2 chr2_5681937 0 5681937 C C C C C C C C C C C C C C C C C T C C
2 chr2_5681964 0 5681964 C C T T T T C C C C C C C C C C C C C C
2 chr2_5685793 0 5685793 A A T T T T A A A A A A A A A A A A A A
2 chr2_5687403 0 5687403 T T T T T T T T T T T T T T T T C T T T
2 chr2_5690211 0 5690211 G G G G G G A A G G G G G G G G G G G G
2 chr2_5694369 0 5694369 G G G G G G G G G G G G A G G G G G G G
2 chr2_5698172 0 5698172 C C C C C C C C C C C C C C T T C C C C
2 chr2_5704578 0 5704578 T T T T T T T T T T T T A T T T T T T T
2 chr2_5705482 0 5705482 T T T T T T T T T T C T T T T T T T T T
2 chr2_5714636 0 5714636 G G G G G G G G G G G G G G A A G G G G
2 chr2_5714902 0 5714902 C C C C C C C C C C C C C C T T C C C C
2 chr2_5718818 0 5718818 C C C C C C C C C C C C C T C C C C C C
2 chr2_5720142 0 5720142 G G G G G G G G G G G G G G T T G G G G
2 chr2_5720506 0 5720506 C C C C C C C C C C C C C C C C C G C C
2 chr2_5729323 0 5729323 A A A A A A A A A A A G A A A A A A A A
2 chr2_5731024 0 5731024 A A A A A A A A G G G G A A A A A A A A
2 chr2_5732283 0 5732283 C C C C C C C C C C C T C C C C C C C C
2 chr2_5734152 0 5734152 T T T T T T T T T T T T T T C C T T T T
2 chr2_5739451 0 5739451 C C C C C C C C C C C C T T C C C C C C
2 chr2_5742952 0 5742952 C C C C C C C C C C C C C T C C C C C C
2 chr2_5754159 0 5754159 G G G G G G G G G G G G G G G G A A G G
2 chr2_5756351 0 5756351 C C C C T T C C C C C C C T C C C C C C
2 chr2_5757575 0 5757575 C C T T C T C C T T T T C C C C C C C C
2 chr2_5758958 0 5758958 C C C C C C C C G G G G C C C C C C C C
2 chr2_5759204 0 5759204 A A A A A A A A A A A A A G A A A A A A
2 chr2_5767109 0 5767109 G G G G G G G G G G G G C C C C C C G G
2 chr2_5767990 0 5767990 G G G G G G G G A A A A G G G G G G G G
2 chr2_5770654 0 5770654 G G G G G G G G C G G G G G G G G G G G
2 chr2_5771065 0 5771065 G G G G G G G G A G G G G G G G G G G G
2 chr2_5773213 0 5773213 C C C C C C C C C C C C C T C C C C C C
2 chr2_5777430 0 5777430 G G G G G G G G A G G G G G G G G G G G
2 chr2_5779076 0 5779076 G G G G G G A A G G G G G G G G G G G G
2 chr2_5782209 0 5782209 A A A A A A A A G G G G A A A A A A A A
2 chr2_5791130 0 5791130 T T T T T T T T C C C C T T T T T T T T
2 chr2_5792798 0 5792798 A A A A A G A A A A A A A A A A A A A A
2 chr2_5792963 0 5792963 C C C C C C C C C G C C C C C C C C C C
2 chr2_5795010 0 5795010 C C C C C T C C C C C C C C C C C C C C
2 chr2_5804260 0 5804260 G G A A A G G G G G G G G G G G G G G G
2 chr2_5809015 0 5809015 T T C C C C C C C C C C C C C C C C C C
2 chr2_5810643 0 5810643 C C C C C C C C C C C C G G C C C C C C
2 chr2_5811939 0 5811939 A A C C A C A A C C C C A A A A A A A A
2 chr2_5816988 0 5816988 G G G G G G G G A A A A G G G G G G G G
2 chr2_5825306 0 5825306 G G G G G G G G A A A A G G G G G G G G
2 chr2_5828638 0 5828638 A A A A A G A A A A A A A A A A A A A A
2 chr2_5832328 0 5832328 G G G G G G G G A A A A G G G G G G G G
2 chr2_5832466 0 5832466 T T T T T T T T C C C C T T T T T T T T
2 chr2_5834965 0 5834965 C C C C T T C C T T T T C C C C C C C C
2 chr2_5838151 0 5838151 G G G G G G G G G G G G A A G G G G G G
2 chr2_5842480 0 5842480 A A A A A G A A G G G G G G G G G G A A
2 chr2_5843493 0 5843493 C C C C C C C C G G G G C C C C C C C C
2 chr2_5850176 0 5850176 G G G G G G G G A A A A G G G G G G G G
2 chr2_5861591 0 5861591 C C C C C C C C A C A C C C C C C C C C
2 chr2_5861994 0 5861994 C C C C C C C C C C C T C C C C C C C C
2 chr2_5872450 0 5872450 G G A G G G G G G G G G G G G G G G G G
2 chr2_5877461 0 5877461 G G G G G G G G A G G G G G G G G G G G
2 chr2_5891814 0 5891814 A A A A A A A A G G G G A A A A A A A A
2 chr2_5897623 0 5897623 T T T T T T T T T T T T T T G G T T T T
2 chr2_5897887 0 5897887 A A G G G G A A G G G G G G G G G G A A
2 chr2_5901469 0 5901469 C C C C C C C C C T C C C C C C C C C C
2 chr2_5905561 0 5905561 G G G G G T G G G G G G G G G G G G G G
2 chr2_5907002 0 5907002 C C C C C C C C C T C C C C C C C C C C
2 chr2_5907545 0 5907545 A A A A A A A A A G G G A A A A A A A A
2 chr2_5907550 0 5907550 G G G G G G C C G G G G G G G G G G G G
2 chr2_5911291 0 5911291 C C C C C C C C C C C C C C C C T T C C
2 chr2_5913672 0 5913672 G G G G A G G G G G G G G G G G G G G G
2 chr2_5914739 0 5914739 T T T T T T T T T T T T T T T T C C T T
2 chr2_5916036 0 5916036 C C C C C C C C C C C C T T C C C C C C
2 chr2_5916137 0 5916137 T T C C C T T T T T T T T T T T T T T T
2 chr2_5927242 0 5927242 A A A A A G A A A A A A A A A A A A A A
2 chr2_5934529 0 5934529 C C C C C C C C G G G G C C C C C C C C
2 chr2_5942213 0 5942213 G G A A A A G G G G G G G G G G G G G G
2 chr2_5951516 0 5951516 C C T T T T C C T T T T T T T T T T C C
2 chr2_5952602 0 5952602 C C C C C G C C C C C C C C C C C C C C
2 chr2_5952641 0 5952641 T T T T C T T T T T T T T T T T T T T T
2 chr2_5959201 0 5959201 C C C C C C C C T T T T C C C C C C C C
2 chr2_5964762 0 5964762 A A A A A A A A A T A A A A A A A A A A
2 chr2_5967732 0 5967732 A A A A A A A A A A A A A G A A A A A A
2 chr2_5974512 0 5974512 T T T T T T T T T T T T C T T T T T T T
2 chr2_5990051 0 5990051 C C C C C C C C C C C C T T C C C C C C
2 chr2_5991187 0 5991187 A A A A G G A A A A A A A A A A A A A A
2 chr2_5992915 0 5992915 T T T T T T A A T T T T T T T T T T T T
2 chr2_6008296 0 6008296 T T T T T T T T C C C C T T T T T T T T
2 chr2_6010051 0 6010051 G G G G G G G G G G G G G G G T G G G G
2 chr2_6010529 0 6010529 G G G G G G G G A G G G G G G G G G G G
2 chr2_6013236 0 6013236 T T T T T T T T C C C C T T T T T T T T
2 chr2_6014354 0 6014354 A A A A C C A A A A A A A A A A A A A A
2 chr2_6015642 0 6015642 G G G G G G G G A A A A G G G G G G G G
2 chr2_6016908 0 6016908 T T T T T T T T C C C C T T T T T T T T
2 chr2_6017307 0 6017307 A A A A A A A A G G G G A A A A A A A A
2 chr2_6018380 0 6018380 T T T T A A T T T T T T T T T T T T T T
2 chr2_6021008 0 6021008 A A A A A A A A C C C C A A A A A A A A
2 chr2_6024392 0 6024392 A A A A A T A A A A A A A A A A A A A A
2 chr2_6034396 0 6034396 G G G G G G G G C C C C G G G G G G G G
2 chr2_6035113 0 6035113 C C C C C T C C C C C C C C C C C C C C
2 chr2_6058287 0 6058287 A A A A A A A A C C C C A A A A A A A A
2 chr2_6058524 0 6058524 A A A A A A A A A A A A A A A A G G A A
2 chr2_6061548 0 6061548 G G G G G G G G A A A A G G G G G G G G
2 chr2_6062373 0 6062373 C C C C C C C C C C C C C C T T C C C C
2 chr2_6062712 0 6062712 A C C C C C C C C C C C C C C C C C C C
2 chr2_6069852 0 6069852 T T T T T T T T C C C C T T T T T T T T
2 chr2_6081005 0 6081005 A A A A A G A A A A A A A A A A A A A A
2 chr2_6091787 0 6091787 G G T T G T G G G G G G T T T T T T G G
2 chr2_6091942 0 6091942 G G G G A G G G G G G G G G G G G G G G
2 chr2_6094811 0 6094811 C C T T C T C C C C C C C C C C C C C C
2 chr2_6098916 0 6098916 C C C C C C C C C C C C C C C C C T C C
2 chr2_6099344 0 6099344 G G G G G G G G G G G G A G G G G G G G
2 chr2_6104552 0 6104552 C C C C C C C C C C C C C C C C G G C C
2 chr2_6118145 0 6118145 C C C C C C C C C C C T T T T T T T C C
2 chr2_6118623 0 6118623 C C C C C C C C C C C C T T T T T T C C
2 chr2_6119876 0 6119876 G G G G G G G G G G G G A G G G G G G G
2 chr2_6124575 0 6124575 C C C C C C C C C C C C C C C C T T C C
2 chr2_6127984 0 6127984 C C C C C T C C C C C C C C C C C C C C
2 chr2_6131614 0 6131614 A A A A A A A A C C C C A A A A A A A A
2 chr2_6134190 0 6134190 C C C C C C C C G G G G C C C C C C C C
2 chr2_6144254 0 6144254 G G A A A A G G A A A A A A A A A A G G
2 chr2_6149990 0 6149990 G G G G G G G G G G G G A A G G A G G G
2 chr2_6161772 0 6161772 G G G G G G G G A G G G G G G G G G G G
2 chr2_6165602 0 6165602 G G G G G G G G A A A G G G G G G G G G
2 chr2_6174678 0 6174678 G G G G G G G G A A A A G G G G G G G G
2 chr2_6176119 0 6176119 C C C C C C C C C C C C T T C C C C C C
2 chr2_6181487 0 6181487 G G G G G G G G G G G G G G A G G G G G
2 chr2_6183960 0 6183960 A A A A A A A A G G G G A A A A A A A A
2 chr2_6190760 0 6190760 C C C C C C C C T T T T C C C C C C C C
2 chr2_6193796 0 6193796 A A A A A A A A A A A A G G A A A A A A
2 chr2_6197284 0 6197284 A A A A A A A A A G G G A A A A A A A A
2 chr2_6216894 0 6216894 A G G G G G A A G G G G G G G G G G G G
2 chr2_6217532 0 6217532 G G G G G G G G G G G G G G G G A A G G
2 chr2_6218709 0 6218709 G G G G G G G G G G G G G G G G T T G G
2 chr2_6219397 0 6219397 T T T T T T T T C C C C T T T T T T T T
2 chr2_6221761 0 6221761 G G G G G G G G G G G G T T G G G G G G
2 chr2_6223246 0 6223246 G G A A G G G G G G G G G G G G G G G G
2 chr2_6224621 0 6224621 C C T T T T C C T T T T T T T T T T C C
2 chr2_6237243 0 6237243 C C C C C C C C T T C T C C C C C C C C
2 chr2_6239312 0 6239312 G G A A G G G G G G G G G G A A A A G G
2 chr2_6240345 0 6240345 A G G G G G G G G G G G G G G G G G G G
2 chr2_6241326 0 6241326 A A G G G G A A A A A A G G G G G G A A
2 chr2_6249519 0 6249519 G G G G A A G G G G G G G G G G G G G G
2 chr2_6249932 0 6249932 G G G G G G G G A A A A G G G G G G G G
2 chr2_6252023 0 6252023 G G G G G G A A G G G G G G G G G G G G
2 chr2_6252417 0 6252417 G G G G G G G G G G A G G G G G G G G G
2 chr2_6255860 0 6255860 G G G G G G G G C G G G G G G G G G G G
2 chr2_6258922 0 6258922 C C C C C C C C C C C C C C T T C C C C
2 chr2_6260543 0 6260543 G G G G G G G G A A A A G G G G G G G G
2 chr2_6273807 0 6273807 G G A A A A G G A A A A A A A A A A G G
2 chr2_6275665 0 6275665 C C C C C C C C C C C T C C C C C C C C
2 chr2_6278386 0 6278386 T T T T T T T T T T T T T T C C T T T T
2 chr2_6288580 0 6288580 A A A A A G A A A A A A A A A A A A A A
2 chr2_6290152 0 6290152 G G G G G G G G G G G G G G A A G G G G
2 chr2_6290636 0 6290636 G G G G G G G G G G A A G G G G G G G G
2 chr2_6291051 0 6291051 C C C C C C C C C C T T C C C C C C C C
2 chr2_6291384 0 6291384 T T T T T T T T C C C C T T T T T T T T
2 chr2_6293748 0 6293748 G G G G G G G G G G A A G G G G G G G G
2 chr2_6296892 0 6296892 C C T T C C C C C C C C C C C C C C C C
2 chr2_6302833 0 6302833 T T C C C C C C C C C C C C C T C C C C
2 chr2_6309814 0 6309814 C C A A A A A A A A A A A A A A A A A A
2 chr2_6312066 0 6312066 A A A A A A T T A A A A A A A A A A A A
2 chr2_6316399 0 6316399 T T C C C C T T C C C C C C C C C C C C
2 chr2_6323997 0 6323997 C C C C C C C C A A A A C C C C C C C C
2 chr2_6327520 0 6327520 A A A A A A A A A A A A A T A A A A A A
2 chr2_6330213 0 6330213 C C C C C C T T C C C C C C C C C C C C
2 chr2_6340965 0 6340965 G G G G G G A A G G G G G G G G G G G G
2 chr2_6341893 0 6341893 C C C C C C C C C C C C C C C C C T C C
2 chr2_6349514 0 6349514 T T T T T T T T T T T T T T C T T T T T
2 chr2_6349677 0 6349677 C C T T T T C C T T T T T T T T T T C C
2 chr2_6350311 0 6350311 C C C C C C C C C C C C C C C C A C C C
2 chr2_6350660 0 6350660 A A A A A A A A A G A A A A A A A A A A
2 chr2_6351400 0 6351400 A A A A A A A A A A A G A A A A A A A A
2 chr2_6354821 0 6354821 C C A A A A A A A A A A A A A A A A C C
2 chr2_6355527 0 6355527 T T T T T T T T T T T T C C C C C C T T
2 chr2_6359639 0 6359639 C C C T C C C C C C C C C C C C C C C C
2 chr2_6365463 0 6365463 G G G G G G G G A A A A G G G G G G G G
2 chr2_6382779 0 6382779 A A A G A A A A A A A A A A A A A A A A
2 chr2_6407304 0 6407304 G G A G G G G G G G G G G G G G G G G G
2 chr2_6417000 0 6417000 C T T T T T T T T T T T T T T T T T T T
2 chr2_6432169 0 6432169 G G G G G G G G T T T T G G G G G G G G
2 chr2_6432395 0 6432395 A A A A A A A A A A A A A G A A A A A A
2 chr2_6441189 0 6441189 T T T T T T T T C C C C T T T T T T T T
2 chr2_6466673 0 6466673 A A A A A A A A C C C C A A A A A A A A
2 chr2_6471482 0 6471482 A A A A A A A A G G G G A A A A A A A A
2 chr2_6474140 0 6474140 T T T T T T T T G G G G T T T T T T T T
2 chr2_6476502 0 6476502 G G G G G G G G G G A G G G G G G G G G
2 chr2_6484415 0 6484415 T T T T T T T T G G G G T T T T T T T T
2 chr2_6487479 0 6487479 G G G G A G G G G G G G G G G G G G G G
2 chr2_6494270 0 6494270 G G G G G G G G G G G G G G G G A A G G
2 chr2_6509872 0 6509872 T T T T T T T T T T T T A A T T T T T T
2 chr2_6515016 0 6515016 A A A A A A A A A A A A A A G G A A A A
2 chr2_6526181 0 6526181 T T T T T T T T T T T T C T T T T T T T
2 chr2_6531553 0 6531553 A A A A A A A A A A A A A G A A G G A A
2 chr2_6533926 0 6533926 T T T T C T T T T T T T T T T T T T T T
2 chr2_6534147 0 6534147 T T T T T T C C T T T T T T T T T T T T
2 chr2_6543571 0 6543571 T T T T T T T T T T T T C T T T T T T T
2 chr2_6548279 0 6548279 A G A A A A A A A A A A A A A A A A A A
2 chr2_6551879 0 6551879 A A A A A A A A G G A A A A A A A A A A
2 chr2_6554396 0 6554396 C C C C C C C C T T T T C C C C C C C C
2 chr2_6569976 0 6569976 A A A A A A A A G G G G A A A A A A A A
2 chr2_6573360 0 6573360 G G G G G G G G A A A A G G G G G G G G
2 chr2_6574639 0 6574639 A A G G G G A A A A A A A A A A A A A A
2 chr2_6588563 0 6588563 G G G G G G G G A A A A G G G G G G A A
2 chr2_6594902 0 6594902 C C C C C C C C C C C T C T C C C C C C
2 chr2_6597676 0 6597676 A A A A A A A A G G G G A A A A A A A A
2 chr2_6630947 0 6630947 A A A A A A A A A A A A A A G G A A A A
2 chr2_6651187 0 6651187 C C T T C T C C C C C C C C C C C C C C
2 chr2_6654175 0 6654175 T T T T T T T T C C C C T T T T T T T T
2 chr2_6656848 0 6656848 T T T T T T T T T T T T T T C T T T T T
2 chr2_6659577 0 6659577 T T T T C T T T T T T T T T T T T T T T
2 chr2_6664907 0 6664907 C C C C C C C C G G G G C C C C C C C C
2 chr2_6665790 0 6665790 C T C C C C C C C C C C C C C C C C T T
2 chr2_6671746 0 6671746 G G G G A G G G G G G G G G G G G G G G
2 chr2_6672046 0 6672046 G G G G G G G G G G G G G G G G A G G G
2 chr2_6673357 0 6673357 T T T T T T T T C C C C T T T T T T T T
2 chr2_6676054 0 6676054 T T T T T T T T T T T T A T T T T T T T
2 chr2_6683182 0 6683182 A A A A A A A A G G G G A A A A A A A A
2 chr2_6683533 0 6683533 C C C C C C C C C C C C C C T T C C C C
2 chr2_6689707 0 6689707 C C C C C C C C C C C C T T T T C C C C
2 chr2_6692968 0 6692968 T T T T C C T T T T T T C C C C C C T T
2 chr2_6693154 0 6693154 C C C C C C T T C C C C C C C C C C C C
2 chr2_6694868 0 6694868 A A A A A A A A A A A A A A G G A A A A
2 chr2_6697072 0 6697072 A A A A A A A A A A A G A A A A A A A A
2 chr2_6704891 0 6704891 G G G G G G G G G G G G A A G G G G G G
2 chr2_6705407 0 6705407 G G G G G G G G G G G G G G A A G G G G
2 chr2_6706584 0 6706584 A A A A A A A A A A A A A A A G A A A A
2 chr2_6707133 0 6707133 A A A A A G A A A A A A A A A A A A A A
2 chr2_6710407 0 6710407 T T T T T T T T T T T T C T C C T T T T
2 chr2_6710865 0 6710865 C C C C C C C C C C C C C C C C C T C C
2 chr2_6712316 0 6712316 T T T T A T T T T T T T T T T T T T T T
2 chr2_6719056 0 6719056 T T T T T T T T T T T T T T T T C T T T
2 chr2_6722156 0 6722156 A A A A A A A A A A A A C C A A A A A A
2 chr2_6732398 0 6732398 T T C C T T T T T T T T T T T T T T T T
2 chr2_6747469 0 6747469 G G G G G G G G A A A A G G G G G G G G
2 chr2_6755603 0 6755603 C C C C C C C C C C C C C G C C C C C C
2 chr2_6759197 0 6759197 T T T T T T T T T T T T T T C C T T T T
2 chr2_6760899 0 6760899 C C C C C C C C C C C C A C C C C C C C
2 chr2_6761109 0 6761109 G G G G G G A A G G G G G G G G G G G G
2 chr2_6761430 0 6761430 C C C C C C C C C C C C C C C T C C C C
2 chr2_6767018 0 6767018 C C C C C C C C T T T T C C C C C C C C
2 chr2_6770879 0 6770879 A A G G G G A A G G G G G G G G G G A A
2 chr2_6775580 0 6775580 G G G G G G G G G G G G A A G G G G G G
2 chr2_6776390 0 6776390 G G G G G G G G G G G G A A A A A A G G
2 chr2_6779800 0 6779800 C C C C C C C C C C C C C C C C C T C C
2 chr2_6784216 0 6784216 A A A A A A A A A A A A A A A A A G A A
2 chr2_6793453 0 6793453 G G G G G G G G A A A A G G G G G G G G
2 chr2_6793990 0 6793990 T T T T T T T T T T T T T T C C T T T T
2 chr2_6800872 0 6800872 C C C C C C C C T T T T C T C C C C C C
2 chr2_6807556 0 6807556 T T T T T T T T T T T T T T T T C C T T
2 chr2_6838614 0 6838614 T T T T T T T T T T T T T T C T T T T T
2 chr2_6846238 0 6846238 G G G G G G G G G G G G A G G G G G G G
2 chr2_6855139 0 6855139 G G G G G G G G G G G G G G A G G G G G
2 chr2_6855443 0 6855443 C C C C C C C C C C C C C C C C T T C C
2 chr2_6861127 0 6861127 C C C C C C C C C C C C C C C C A A C C
2 chr2_6868259 0 6868259 G G G G A G G G G G G G G G G G G G G G
2 chr2_6873236 0 6873236 A A A A A A A A A A A A T T T T T T A A
2 chr2_6893071 0 6893071 C C C C C C C C C C C C T T C C C C C C
2 chr2_6896725 0 6896725 A A A A A A A A G G A A A A A A A A A A
2 chr2_6900224 0 6900224 T T T T T T T T T T T T T T T T C C T T
2 chr2_6904162 0 6904162 A A A A A A A A G G A A A A A A A A A A
2 chr2_6917773 0 6917773 T T T T T T T T T T T T A T T T T T T T
2 chr2_6920576 0 6920576 T T T T C T T T T T T T T T T T T T T T
2 chr2_6925737 0 6925737 G G G G G G G G A A A A G G G G G G G G
2 chr2_6931508 0 6931508 A A T T T T A A A A A A A A A A A A A A
2 chr2_6933883 0 6933883 A A A A A A A A G G G G G G G G G G A A
2 chr2_6941495 0 6941495 C C C C C C C C C C G G C C C C C C C C
2 chr2_6953104 0 6953104 G G G G G G G G A A A A G G G G G G G G
2 chr2_6955110 0 6955110 A A A A A A A A A A A A T T A A A A A A
2 chr2_6956432 0 6956432 C C T T C T C C C C C C C C C C C C C C
2 chr2_6971426 0 6971426 A A G G G G A A A A A A A A A A A A A A
2 chr2_6978014 0 6978014 T T G G G G G G G G G G G G G G G G G G
2 chr2_6978727 0 6978727 C C C C C C C C A A A A C C C C C C C C
2 chr2_6980048 0 6980048 C C C C C C C C C C C C C C C T C C C C
2 chr2_6986788 0 6986788 A A A A A A A A G G G G A A A A A A A A
2 chr2_6991426 0 6991426 A A A A A A A A C C C C A A A A A A A A
2 chr2_6996191 0 6996191 T T C C C C C C C C C C C C C C C C T T
2 chr2_7008606 0 7008606 C C C C C C C C G G G G C C C C C C C C
2 chr2_7019126 0 7019126 C C C C C T C C C C C C C C C C C C C C
2 chr2_7021129 0 7021129 C C C C C C C C T T T T C C C C C C C C
2 chr2_7026808 0 7026808 A A A A A A A A A A A A A A A A G G A A
2 chr2_7031767 0 7031767 T T T T T T T T T T T T T T T T C T T T
2 chr2_7054074 0 7054074 C C C C C C C C C C C C C C C C T T C C
2 chr2_7055708 0 7055708 T T T T T T T T T T T T T T C T T T T T
2 chr2_7066566 0 7066566 G G G G G G G G G G G G A A G G G G G G
2 chr2_7084829 0 7084829 A A A A A A A A A A A A G G A A A A A A
2 chr2_7090842 0 7090842 T T T T T T T T T T C T T T T T T T T T
2 chr2_7100135 0 7100135 A A G G G G G G G G G G G G G G A A A A
2 chr2_7119519 0 7119519 C C C C C C C C C C C C C T C C C C C C
2 chr2_7119723 0 7119723 T T G G G G T T T T T T T T T T T T T T
2 chr2_7126356 0 7126356 G G C C C C C C C C C C C C C C C C G G
2 chr2_7129262 0 7129262 C C C C A A C C C C C C C C C C C C C C
2 chr2_7132504 0 7132504 T T T T T T T T C C C C T T T T T T T T
2 chr2_7135448 0 7135448 T T T T T T T T T T T T G T T T T T T T
2 chr2_7150731 0 7150731 T T C C T T T T T T T T T T T T T T T T
2 chr2_7161009 0 7161009 G G G G G G G G G G C C G G G G G G G G
2 chr2_7181058 0 7181058 A A A A A A A A G G G G A A A A A A A A
2 chr2_7186092 0 7186092 G G G G G G G G A A A A G G G G G G G G
2 chr2_7199929 0 7199929 T T T T T T T T C C C C T T T T T T T T
2 chr2_7203132 0 7203132 C C C C C C C C C C C C C T C C C C C C
2 chr2_7203393 0 7203393 C C C C C C C C C T C C C C C C C C C C
2 chr2_7207209 0 7207209 G G G G A G G G G G G G G G G G G G G G
2 chr2_7212648 0 7212648 C C C C C T C C C C C C C C C C C C C C
2 chr2_7217153 0 7217153 C C C C C C C C C G C C C C C C C C C C
2 chr2_7221168 0 7221168 T T T T T T T T G G G G T T T T T T T T
2 chr2_7226221 0 7226221 C C C C C C C C C C C C C C C C C G C C
2 chr2_7226582 0 7226582 A A A A A A A A G G G G A A A A A A A A
2 chr2_7248381 0 7248381 T T T T T T T T T T T T T T T T C C T T
2 chr2_7252073 0 7252073 T T T T T T T T T T T T T T G G T T T T
2 chr2_7257289 0 7257289 C C C C C C T T C C C C C C C C C C C C
2 chr2_7265715 0 7265715 G G G G G G G G A A A A G G G G G G G G
2 chr2_7271334 0 7271334 G G G G G G G G C C C C G G G G G G G G
2 chr2_7277409 0 7277409 A A A A A A A A A A A A A A C C A A A A
2 chr2_7282107 0 7282107 A A A A A A A A A A A A A A A A A G A A
2 chr2_7303912 0 7303912 G G G G G G G G A G G G G G G G G G G G
2 chr2_7305745 0 7305745 G G G G G G G G G G C G G G G G G G G G
2 chr2_7305966 0 7305966 T T T T C T T T T T T T C C C C C C T T
2 chr2_7310990 0 7310990 G G G G G G C C G G G G G G G G G G G G
2 chr2_7312106 0 7312106 C C C C C C C C T T T T C C C C C C C C
2 chr2_7325378 0 7325378 G G G G G G G G G G G G G T G G G G G G
2 chr2_7325624 0 7325624 T T T T T T T T C T T T T T T T T T T T
2 chr2_7334005 0 7334005 G G G G G G G G A A A A G G G G G G G G
2 chr2_7341156 0 7341156 C C C C C T C C T T T T C C C C C C C C
2 chr2_7347637 0 7347637 T T T T T T T T G T G G T T T T T T T T
2 chr2_7349254 0 7349254 G G G G C G G G G G G G G G G G G G G G
2 chr2_7352377 0 7352377 A A A A A A A A A A A A A A A G A A A A
2 chr2_7353655 0 7353655 C C C C C C C C C C C C T T C C C C C C
2 chr2_7356161 0 7356161 A A A A A A A A A A A A A A A A A G A A
2 chr2_7367703 0 7367703 G G G G A G G G G G G G A A A A A A G G
2 chr2_7367710 0 7367710 T T T T C T T T C T C C T T T T T T T T
2 chr2_7375564 0 7375564 C C C C C C C C C C C C C T C C C C C C
2 chr2_7378781 0 7378781 G G G G G G G G A A G G G G G G G G G G
2 chr2_7384296 0 7384296 G G A A G G G G G G G G G G G G G G G G
2 chr2_7387963 0 7387963 A A C C C C C C C C C C C C C C C C A A
2 chr2_7407486 0 7407486 A A A A A A A A G G G G A A A A A A A A
2 chr2_7409703 0 7409703 G G T T G G G G G G G G G G G G G G G G
2 chr2_7413265 0 7413265 C C C C C C C C C T C C C C C C C C C C
2 chr2_7432702 0 7432702 A A A A A A A A C C C C A A A A A A A A
2 chr2_7435062 0 7435062 C T C C C C C C C C C C C C C C C C C C
2 chr2_7435530 0 7435530 A A A A A A A A A G A A A A A A A A A A
2 chr2_7442403 0 7442403 G G G G G T G G G G G G G G G G G G G G
2 chr2_7466904 0 7466904 A A A A A A A A A A A A G G G G G G A A
2 chr2_7468944 0 7468944 C C C C C C C C A A A A C C C C C C C C
2 chr2_7483045 0 7483045 A A A A A A A A A A A A A C A A A A A A
2 chr2_7492021 0 7492021 G G G G G G G G A G G G G G G G G G G G
2 chr2_7493951 0 7493951 C C C C C C C C C C C C C C C C T T C C
2 chr2_7495955 0 7495955 G G G G A G G G G G G G G G G G G G G G
2 chr2_7498970 0 7498970 T T T T C T T T T T T T T T T T T T T T
2 chr2_7508643 0 7508643 T T T T T T C C T T T T T T T T T T T T
2 chr2_7508765 0 7508765 C C C C C C C C G G G G C C C C C C C C
2 chr2_7514128 0 7514128 C C C C C C C C C T C C C C C C C C C C
2 chr2_7516772 0 7516772 G G G G G G G G G G G G G G A G G G G G
2 chr2_7520168 0 7520168 C C C C C C C C C C C C C C C C C G C C
2 chr2_7520517 0 7520517 T T T T T T T T T T T T T T T T A A T T
2 chr2_7529385 0 7529385 G G A A A A A A A A A A A A A A A A A A
2 chr2_7531997 0 7531997 C C C C C C C C C C C C C T C C C C C C
2 chr2_7553265 0 7553265 T T T T T T T T T T T T T T T T G G T T
2 chr2_7557098 0 7557098 C C G G C G C C C C C C C C C C C C C C
2 chr2_7561162 0 7561162 C C C C C C C C C C C C C T C C C C C C
2 chr2_7565594 0 7565594 G G G G G G G G A G G G G G G G G G G G
2 chr2_7569875 0 7569875 T T T T T T T T T T T T G G T T T T T T
2 chr2_7574810 0 7574810 T T A A A A T T A A A A A A A A A A T T
2 chr2_7578622 0 7578622 C C C C C C C C C C C C C C C C A A C C
2 chr2_7582311 0 7582311 A A G G G G G G G G G G G G G G G G G G
2 chr2_7583042 0 7583042 C C C C C C C C C C C C C C C C G G C C
2 chr2_7585143 0 7585143 C C C C C C C C C C C C C C C C C T C C
2 chr2_7586398 0 7586398 C C C C C C C C C T C C C C C C C C C C
2 chr2_7590784 0 7590784 G G G G G G G G A G G G G G G G G G G G
2 chr2_7593270 0 7593270 C C C C C G C C C C C C C C C C C C C C
2 chr2_7594316 0 7594316 C C C C C G C C C C C C C C C C C C C C
2 chr2_7603023 0 7603023 T T C C C C T T C C C C C C C C C C T T
2 chr2_7610239 0 7610239 T T T T T T T T C C C C T T T T T T T T
2 chr2_7619143 0 7619143 C C C C C C C C C C C C C T C C C C C C
2 chr2_7619179 0 7619179 G G G G A G G G G G G G G G G G G G G G
2 chr2_7620993 0 7620993 A A C C A A A A C C C C A A A A A A A A
2 chr2_7632509 0 7632509 T T T T T T T T T T T T T T T T C C T T
2 chr2_7638860 0 7638860 A A A A A G A A A A A A A A A A A A A A
2 chr2_7643249 0 7643249 T T T T T T T T T T T T C T T T T T T T
2 chr2_7646624 0 7646624 G G G G G G G G G G G G G G A A G G G G
2 chr2_7652327 0 7652327 C C T T T T C C C C C C C C C C C C C C
2 chr2_7659348 0 7659348 T T T T T T T T C C C C T T T T T T T T
2 chr2_7660239 0 7660239 A A A A G G A A A A A A A A A A A A A A
2 chr2_7684685 0 7684685 G G G G G G G G A A A A G G G G G G G G
2 chr2_7686364 0 7686364 G G G G G G G G G G G G G T G G G G G G
2 chr2_7690293 0 7690293 G G G G G G G G A A A A G G G G G G G G
2 chr2_7690514 0 7690514 A A G G A G A A A A A A A A A A A A A A
2 chr2_7695937 0 7695937 A A A A A T A A A A A A A A A A A A A A
2 chr2_7707993 0 7707993 T T T T T T T T T T T T C T T T T T T T
2 chr2_7709079 0 7709079 A A A A A A A A A A A T A A A A A A A A
2 chr2_7730783 0 7730783 T T T T T T T T G G G G T T T T T T T T
2 chr2_7736854 0 7736854 T T T T T T T T T T T T T T A A T T T T
2 chr2_7737141 0 7737141 T T T T T T T T G G G G T T T T T T T T
2 chr2_7743213 0 7743213 A A A A A A A A A G G G A A A A A A A A
2 chr2_7751058 0 7751058 C C T T T T C C T T T T T T T T T T C C
2 chr2_7751804 0 7751804 C C C C C C C C C C C C C C C T C C C C
2 chr2_7767809 0 7767809 C C C C C C C C T T T T C C C C C C C C
2 chr2_7772817 0 7772817 A A A A A A A A G G G G A A A A A A A A
2 chr2_7788873 0 7788873 C C C C T T C C C C C C C C C C C C C C
2 chr2_7797422 0 7797422 T T T T T T T T T T T T T T T T C T T T
2 chr2_7797874 0 7797874 T T T T T T T T G G G G T T T T T T T T
2 chr2_7797993 0 7797993 C C C C C C C C C C C C C C C C T T C C
2 chr2_7804259 0 7804259 G G G G G G G G G T G G G G G G G G G G
2 chr2_7805388 0 7805388 T T T T C T T T T T T T T T T T T T T T
2 chr2_7805694 0 7805694 T T T T T T T T C C C C T T T T T T T T
2 chr2_7831565 0 7831565 G G C C G G G G G G G G G G G G G G G G
2 chr2_7833372 0 7833372 C C G G C C C C C C C C C C C C C C C C
2 chr2_7838674 0 7838674 C C C C C C C C C C C C C C C C C G C C
2 chr2_7858104 0 7858104 G G A A A A G G A A A A A A A A A A G G
2 chr2_7859652 0 7859652 A A A A A A A A A A A A A A T T A A A A
2 chr2_7870579 0 7870579 A A T T T T A A T T T T T T T T T T A A
2 chr2_7872189 0 7872189 G G G G G G G G G G G G A G G G G G G G
2 chr2_7873815 0 7873815 C C C C C C C C C C C C C T C C C C C C
2 chr2_7874341 0 7874341 C C C C C T C C C C C C C C C C C C C C
2 chr2_7876685 0 7876685 A A G G G G A A A A A A G G G G G G A A
2 chr2_7885174 0 7885174 A A A A A A G G A A A A A A A A A A A A
2 chr2_7887466 0 7887466 C C C C C C C C C C C C C C C C T T C C
2 chr2_7890275 0 7890275 C C C C C C C C C T C C C C C C C C C C
2 chr2_7891245 0 7891245 A A A A A A A A C C C C A A A A A A A A
2 chr2_7897289 0 7897289 G G G G G G G G G G C G G G G G G G G G
2 chr2_7899753 0 7899753 G G G G G G G G A G G G G G G G G G G G
2 chr2_7900530 0 7900530 G G G G A G G G G G G G G G G G G G G G
2 chr2_7904258 0 7904258 C C C C C C C C C C C C C C C C G G C C
2 chr2_7908000 0 7908000 G G G G G G G G G G G G G G G G T T G G
2 chr2_7908891 0 7908891 C C C C C C C C T T T T C C C C C C C C
2 chr2_7912970 0 7912970 C C T T C C C C C C C C C C C C C C C C
2 chr2_7916348 0 7916348 C C C C C C C C C C C C T T C C C C C C
2 chr2_7920234 0 7920234 T T T T T T T T C C C C T T T T T T T T
2 chr2_7922066 0 7922066 T T T T C T T T T T T T T T T T T T T T
2 chr2_7936628 0 7936628 C C T T T T C C T T T T T T T T T T C C
2 chr2_7938650 0 7938650 C C C C C C C C C T C C C C C C C C C C
2 chr2_7942351 0 7942351 T T T T T T T T C T C T T T T T T T T T
2 chr2_7961445 0 7961445 A A A A A A A A A A A A A A A A A C A A
2 chr2_7964773 0 7964773 C C T T C C C C C C C C C C C C C C C C
2 chr2_7975156 0 7975156 G G A A A G G G G G G G G G G G G G G G
2 chr2_7975242 0 7975242 G G G G G G G G A A A A G G G G G G G G
2 chr2_7978970 0 7978970 G G G G G G G G C C C C G G G G G G G G
2 chr2_7983691 0 7983691 G G A A A G G G G G G G G G G G G G G G
2 chr2_7985507 0 7985507 A A A A A C A A A A A A A A A A A A A A
2 chr2_7991183 0 7991183 C C C C C C C C A A A A C C C C C C C C
2 chr2_7991393 0 7991393 G G A A A A G G A A A A A A A A A A G G
2 chr2_7994324 0 7994324 G G G G G G G G A G G G G G G G G G G G
2 chr2_8008395 0 8008395 G G G G G G G G G G G G G G A A G G G G
2 chr2_8012230 0 8012230 G G G G G G T T G G G G G G G G G G G G
2 chr2_8013869 0 8013869 T T T T T T C C T T T T T T T T T T T T
2 chr2_8033590 0 8033590 G G A A G G G G G G G G G G G G G G G G
2 chr2_8035504 0 8035504 G G G G G G G G G G G G G G G G A A G G
2 chr2_8036386 0 8036386 C C T T C C C C C C C C C C C C C C C C
2 chr2_8056656 0 8056656 T T T T G T T T T T T T T T T T T T T T
2 chr2_8060177 0 8060177 G G G G G G T T G G G G G G G G G G G G
2 chr2_8068441 0 8068441 C C C C C T C C C C C C C C C C C C C C
2 chr2_8068975 0 8068975 A A A A A A A A G G G G A A A A A A A A
2 chr2_8069791 0 8069791 C C C C C C C C T T T T C C C C C C C C
2 chr2_8091978 0 8091978 C C C C C C C C C C C C C C C C G G C C
2 chr2_8104795 0 8104795 C C T T C C C C C C C C C C C C C C C C
2 chr2_8108839 0 8108839 A A A A A A A A A A A A A A A A A T A A
2 chr2_8155905 0 8155905 G G G G G G G G G G G G A A A A G G G G
2 chr2_8165893 0 8165893 C C C C C C C C C C C C C C C C A A C C
2 chr2_8170524 0 8170524 A A A A A A A A A A A A G G A A A A A A
2 chr2_8180597 0 8180597 G G C C C C G G C C C C C C C C C C G G
2 chr2_8185430 0 8185430 G G G G G G G G A A A A G G G G G G G G
2 chr2_8216726 0 8216726 A A A A A A A A A A A A C C A A A A A A
2 chr2_8226465 0 8226465 G G C G G G G G G G G G G G G G G G G G
2 chr2_8237419 0 8237419 G G T T T T G G T T T T T T T T T T G G
2 chr2_8241520 0 8241520 A A G G A A A A A A A A A A A A A A A A
2 chr2_8242346 0 8242346 T T T T T T T T T T T T C C T T T T T T
2 chr2_8252163 0 8252163 G G G G G G G G G G G G A A A A A A G G
2 chr2_8255108 0 8255108 A A A A A A A A A A A A A A A A C C A A
2 chr2_8287358 0 8287358 C C C C C C C C C C C C C G C C C C C C
2 chr2_8290154 0 8290154 C C C C T T C C C C C C C C C C C C C C
2 chr2_8321102 0 8321102 C C C C C C C C C C C C C C C C A A C C
2 chr2_8326300 0 8326300 G G G G G G G G A A A A G G G G G G G G
2 chr2_8335393 0 8335393 G G A A A A A A A A A A A A A A A A G G
2 chr2_8340227 0 8340227 A A G G G G A A G G G G G G G G G G A A
2 chr2_8340790 0 8340790 A A G G G G A A G G G G G G G G G G A A
2 chr2_8341564 0 8341564 G G G G G G G G G G G G G G G G A G G G
2 chr2_8341888 0 8341888 A A A A A A A A G G G G A A A A A A A A
2 chr2_8349874 0 8349874 C C A A C C C C C C C C C C C C C C C C
2 chr2_8357513 0 8357513 C C C C C C C C A A A A C C C C C C C C
2 chr2_8357573 0 8357573 G G G G G G G G C G C G G G G G G G G G
2 chr2_8371970 0 8371970 A A A A A A A A G G G G A A A A A A A A
2 chr2_8379113 0 8379113 A A A A A A A A A A A A G G A A A A A A
2 chr2_8423738 0 8423738 G G G G G G G G G G G G C G G G G G G G
2 chr2_8440110 0 8440110 A A A A A A A A A A A A A A A A G G A A
2 chr2_8445974 0 8445974 C C C C C C C C G G G G C C C C C C C C
2 chr2_8451845 0 8451845 A A A A A A A A A A A A A C A A A A A A
2 chr2_8455958 0 8455958 C C C C C C C C A A A A C C C C C C C C
2 chr2_8457281 0 8457281 G G G G G G G G A A A A G G G G G G G G
2 chr2_8472248 0 8472248 G G G G G G G G A A A A G G G G G G G G
2 chr2_8473618 0 8473618 G G G G G G G G G G G G G G G G A G G G
2 chr2_8487452 0 8487452 C C C C C C C C C C C C C C C C T T C C
2 chr2_8487912 0 8487912 G G T T T T T T T T T T T T T T T T G G
2 chr2_8519502 0 8519502 C C C C C C C C C C C C A C A A C C C C
2 chr2_8539977 0 8539977 G G G G G G G G G G G G A G G G G G G G
2 chr2_8545876 0 8545876 T T C C C C T T T T T T T T T T T T T T
2 chr2_8550946 0 8550946 T T C C C C T T C C C C C C C C C C T T
2 chr2_8563604 0 8563604 T T T T T T T T C C C C T T T T T T T T
2 chr2_8571507 0 8571507 C C T T T T C C T T T T T T T T T T C C
2 chr2_8579480 0 8579480 G G G G G G G G G G G G G G A G G G G G
2 chr2_8581903 0 8581903 T T T T T T T T T T G T T T T T T T T T
2 chr2_8587933 0 8587933 C C C C C C C C T T T T C C C C C C C C
2 chr2_8589750 0 8589750 A A A A A A T T A A A A A A A A A A A A
2 chr2_8599217 0 8599217 T T T T T T T T T T T T T T T T C T T T
2 chr2_8601725 0 8601725 G G G G G G G G G G G G G G G G A A G G
2 chr2_8603586 0 8603586 G G G G G G G G A G A G G G G G G G G G
2 chr2_8617288 0 8617288 G G G G A G G G G G G G G G G G G G G G
2 chr2_8621378 0 8621378 C C C C C C C C C C C C A C C C C C C C
2 chr2_8623900 0 8623900 C C C C C C C C C C C C A C C C C C C C
2 chr2_8625029 0 8625029 A A A A A A A A A A A A A A G G A A A A
2 chr2_8632377 0 8632377 T T T T T T T T T T T T G T G G T T T T
2 chr2_8634568 0 8634568 A A A A A A A A A A A A A G A A A A A A
2 chr2_8643172 0 8643172 C C C C C T C C C C C C C C C C C C C C
2 chr2_8645506 0 8645506 A A A A A A A A G G G G A A A A A A A A
2 chr2_8646319 0 8646319 G G G G A G G G G G G G G G G G G G G G
2 chr2_8649020 0 8649020 G G G G G G G G A G A G G G G G G G G G
2 chr2_8651618 0 8651618 G G G G A A G G G G G G G G G G G G G G
2 chr2_8652828 0 8652828 C C C C C C C C C C C C C C C C T T C C
2 chr2_8653776 0 8653776 T T T T T T T T T T T T T T C C T T T T
2 chr2_8658246 0 8658246 C C C C C C C C C T C T C C C C C C C C
2 chr2_8662494 0 8662494 C C T T C C C C C C C C C C C C C C C C
2 chr2_8666140 0 8666140 G G G G G G G G A A A A G G G G G G G G
2 chr2_8668198 0 8668198 A A A A A A A A A A A A A A A G A A A A
2 chr2_8669213 0 8669213 G G G G G G G G G G G G G G A A G G G G
2 chr2_8673766 0 8673766 C C C C C C C C C T T T C C C C C C C C
2 chr2_8676660 0 8676660 T T T T T T T T T T T T T T T T C C T T
2 chr2_8681338 0 8681338 T T T T T T T T C T C C T T T T T T T T
2 chr2_8681539 0 8681539 C C C C C C C C C T C C C C C C C C C C
2 chr2_8689830 0 8689830 A A A A A A A A A A A A A T A A A A A A
2 chr2_8702930 0 8702930 C C C C C C C C C C C C C C T T C C C C
2 chr2_8704437 0 8704437 T T T T T T T T T T T T T T C C T T T T
2 chr2_8705477 0 8705477 C C C C C C C C C C C C A C C C C C C C
2 chr2_8723632 0 8723632 C T C C C C C C C C C C C C C C C C C C
2 chr2_8728973 0 8728973 A A A A A T A A A A A A A A A A A A A A
2 chr2_8729710 0 8729710 T T T T T T T T C C C C T T T T T T T T
2 chr2_8730856 0 8730856 G G G G G G G G A A A A G G G G G G G G
2 chr2_8731065 0 8731065 C C C C C C C C C G C G C C C C C C C C
2 chr2_8731460 0 8731460 C C C C C C C C C C C C T T C C C C C C
2 chr2_8735278 0 8735278 A G G G G G G G G G G G G G G G G G G G
2 chr2_8736305 0 8736305 A A A A A A A A G G G G A A A A A A A A
2 chr2_8736909 0 8736909 C C C C C C C C C C C C C C C C C T C C
2 chr2_8738060 0 8738060 G G G G G G G G G G G G G G A G G G G G
2 chr2_8740108 0 8740108 A G G G G G G G G G G G G G G G G G G G
2 chr2_8742260 0 8742260 G G G G A G G G G G G G G G G G G G G G
2 chr2_8746425 0 8746425 T T T T T T T T T T T T T T C T T T T T
2 chr2_8750300 0 8750300 A A G G G G A A A A A A A A A A A A A A
2 chr2_8751573 0 8751573 G G G G G G G G G G G G G G A G G G G G
2 chr2_8753725 0 8753725 G G G G G G G G G G G G G T G G G G G G
2 chr2_8763392 0 8763392 G G G G G G G G G G G G A G G G G G G G
2 chr2_8769304 0 8769304 G G G G G G G G G G G G A A A A A A G G
2 chr2_8776481 0 8776481 G G G G G G C C G G G G G G G G G G G G
2 chr2_8779856 0 8779856 T T T T C T T T T T T T T T T T T T T T
2 chr2_8781671 0 8781671 C C C C C C C C A A A A C C C C C C C C
2 chr2_8786725 0 8786725 G G G G G G G G G G A G G G G G G G G G
2 chr2_8790031 0 8790031 A A G G G G A A G G G G G G G G G G A A
2 chr2_8790085 0 8790085 G G G G G G G G G G A G G G G G G G G G
2 chr2_8792922 0 8792922 T T C C T T T T T T T T T T T T T T T T
2 chr2_8794525 0 8794525 A A G G G G A A G G G G G G G G G G A A
2 chr2_8795587 0 8795587 C C C C C C C C T T T T C C C C C C C C
2 chr2_8797519 0 8797519 C C C C C C C C A A A A C C C C C C C C
2 chr2_8801212 0 8801212 G G G G G G G G G G G G G G A G G G G G
2 chr2_8801511 0 8801511 G G G G G G G G G G A G G G G G G G G G
2 chr2_8812583 0 8812583 G G G G G G G G G G G G G G A A G G G G
2 chr2_8814325 0 8814325 C C C C C C C C G G G G C C C C C C C C
2 chr2_8817460 0 8817460 G G G G G G G G A A A A G G G G G G G G
2 chr2_8822124 0 8822124 A A A A A A A A A A A A G G A A G G A A
2 chr2_8824839 0 8824839 C C C C C C C C C C C C C C C T C C C C
2 chr2_8824846 0 8824846 A A A A C C A A A A A A A A A A A A A A
2 chr2_8831317 0 8831317 G G A A G G G G G G G G G G G G G G G G
2 chr2_8831919 0 8831919 G G G G G G G G G G G G G G A G G G G G
2 chr2_8836210 0 8836210 T T T T T T T T C C C C T T T T T T T T
2 chr2_8836288 0 8836288 T T T T T T T T T T C T T T T T T T T T
2 chr2_8837309 0 8837309 C C C T C C C C C C C C C C C C C C C C
2 chr2_8838271 0 8838271 C C T T C C C C C C C C C C C C C C C C
2 chr2_8839088 0 8839088 A A A A C C A A A A A A A A A A A A A A
2 chr2_8841753 0 8841753 C C C C C C C C C C C T C C C C C C C C
2 chr2_8842836 0 8842836 A A G G A A A A A A A A A A A A A A A A
2 chr2_8843079 0 8843079 T T T T T T T T T T G G T T T T T T T T
2 chr2_8860572 0 8860572 T T T T T T T T C C C C T T T T T T C C
2 chr2_8861478 0 8861478 T T T T T T T T T T T T T T T T C T T T
2 chr2_8863298 0 8863298 C C A A C C C C C C C C C C C C C C C C
2 chr2_8866906 0 8866906 G G G G G G G G G G G G G G G G A A G G
2 chr2_8872827 0 8872827 A A A A A A A A G G G G A A A A A A A A
2 chr2_8874912 0 8874912 A A A A A A A A A A A G A A A A A A A A
2 chr2_8879906 0 8879906 C G C C C C C C C C C C C C C C C C C C
2 chr2_8881466 0 8881466 A A G G A A A A A A A A A A A A A A A A
2 chr2_8883535 0 8883535 C C T T T T T T T T T T T T T T T T C C
2 chr2_8892594 0 8892594 G G C C G G G G G G G G G G G G G G G G
2 chr2_8894581 0 8894581 C C C C C C C C C C C C C C G G C C C C
2 chr2_8904386 0 8904386 G G G G G G G G A A A A G G G G G G G G
2 chr2_8910734 0 8910734 C C C C C C C C C G C C C C C C C C C C
2 chr2_8913669 0 8913669 G G G G G G G G T T T T G G G G G G G G
2 chr2_8916699 0 8916699 T T T T T T T T T T G T T T T T T T T T
2 chr2_8917040 0 8917040 C G G G G G C C G G G G G G G G G G G G
2 chr2_8917265 0 8917265 C T T T T T C C T T T T T T T T T T T T
2 chr2_8919026 0 8919026 A A A A A A A A A A A G A A A A A A A A
2 chr2_8921810 0 8921810 C C C C C C C C T T T T C C C C C C C C
2 chr2_8923922 0 8923922 C C C C C C C C C C C C C C G G C C C C
2 chr2_8927825 0 8927825 G G G G G G G G G G G G A G A A G G G G
2 chr2_8931700 0 8931700 A A A A A A A A G G G G A A A A A A A A
2 chr2_8932631 0 8932631 C C C C C C C C C C C C T T C C C C C C
2 chr2_8934200 0 8934200 T T T T C T T T T T T T T T T T T T T T
2 chr2_8938060 0 8938060 G G G G G G G G G G G G G G A A G G G G
2 chr2_8941389 0 8941389 C C C C C T C C C C C C C C C C C C C C
2 chr2_8949894 0 8949894 G G G G C G G G G G G G G G G G G G G G
2 chr2_8958026 0 8958026 T T C C C C T T C C C C C C C C C C T T
2 chr2_8966169 0 8966169 G G A A A A G G A A A A A A A A A A G G
2 chr2_8968280 0 8968280 G G G G G G G G G G G G G G T T G G G G
2 chr2_8971487 0 8971487 T T T T T T T T G T T T T T T T T T T T
2 chr2_8972476 0 8972476 C C C C C C C C C C C C C T C C C C C C
2 chr2_8973146 0 8973146 G G G G G G G G C G C C G G G G G G G G
2 chr2_8984176 0 8984176 C C C C C C C C C C C C C C C C C T C C
2 chr2_8987268 0 8987268 A A A A A A A A G G G G A A A A A A A A
2 chr2_8992392 0 8992392 C C A A A A C C A A A A A A A A A A C C
2 chr2_8994246 0 8994246 C C C C C C C C G G G G C C C C C C C C
2 chr2_8996644 0 8996644 T T T T T T T T T T T T T T C T T T T T
2 chr2_8999470 0 8999470 G G G G G G G G G G G G G G G T G G G G
2 chr2_9001782 0 9001782 C C C C C C C C C C C C C C C T C C C C
2 chr2_9003347 0 9003347 C C C C C C C C A A A A C C C C C C C C
2 chr2_9013271 0 9013271 T T G G T T T T T T T T T T T T T T T T
2 chr2_9018727 0 9018727 T T T T T T T T C C C C T T T T T T T T
2 chr2_9019084 0 9019084 C T C C C C T T C C C C C C C C C C T T
2 chr2_9023401 0 9023401 G G G G C G G G C C C C C C C C C C G G
2 chr2_9036869 0 9036869 A A A A A A A A A A A A A A A A G G A A
2 chr2_9047453 0 9047453 G G G G G G A A G G G G G G G G G G G G
2 chr2_9051861 0 9051861 G G G G G G A A G G G G G G G G G G G G
2 chr2_9052105 0 9052105 G G G G G G G G G G A G G G G G G G G G
2 chr2_9058699 0 9058699 G G G G G G G G T T T T G G G G G G G G
2 chr2_9109219 0 9109219 A A A A A A A A A G A A A A A A A A A A
2 chr2_9109622 0 9109622 G T T T T T G G T T T T T T T T T T T T
2 chr2_9114099 0 9114099 C C C C C T C C C C C C C C C C C C C C
2 chr2_9116606 0 9116606 A A A A A A A A A A A A G G G G G G A A
2 chr2_9117777 0 9117777 A A A A A A A A A A A A A A A G A A A A
2 chr2_9119221 0 9119221 T T T T T T T T T T T T C T T T T T T T
2 chr2_9143539 0 9143539 T T T T T T T T T T T T T T A T T T T T
2 chr2_9152840 0 9152840 A A A A A A A A A A A A A G A A A A A A
2 chr2_9155793 0 9155793 C C C C C C C C G G G G C C C C C C C C
2 chr2_9160498 0 9160498 G G G G G G G G G G G G G G A G G G G G
2 chr2_9163757 0 9163757 A A A C A A A A A A A A A A A A A A A A
2 chr2_9172092 0 9172092 C C C C C C C C C C C C C C C C C T C C
2 chr2_9173703 0 9173703 A A A A A A A A C C C C A A A A A A A A
2 chr2_9183474 0 9183474 C C C C C C T T C C C C C C C C C C C C
2 chr2_9189530 0 9189530 T T T T T T T T T T T T T T C T T T T T
2 chr2_9202562 0 9202562 A A A A A A A A A A A A A A T T A A A A
2 chr2_9220092 0 9220092 A A A A A A A A A A A G A A A A A A A A
2 chr2_9227145 0 9227145 A A A A A A A A T T T T A A A A A A A A
2 chr2_9228985 0 9228985 C C C C C C C C C C C C C C C C C T C C
2 chr2_9235440 0 9235440 A A T T T T A A T T T T A A A A A A A A
2 chr2_9239929 0 9239929 A A A A A C A A A A A A A A A A A A A A
2 chr2_9251276 0 9251276 A A A A A A A A G G G G A A A A A A A A
2 chr2_9270075 0 9270075 C C C C C C C C T T T T C C C C C C C C
2 chr2_9275703 0 9275703 A A A A A A A A C C C C A A A A A A A A
2 chr2_9288260 0 9288260 T T T T T T T T T T T T T T C T T T T T
2 chr2_9300095 0 9300095 C C C C C C C C T T T T C C C C C C C C
2 chr2_9303451 0 9303451 G G G G G G G G G G G G C G G G G G G G
2 chr2_9309800 0 9309800 G G C C C G G G G G G G G G G G G G G G
2 chr2_9312580 0 9312580 A A A G A A A A A A A A A A A A A A A A
2 chr2_9321420 0 9321420 G G G G G G G G A A A A G G G G G G G G
2 chr2_9323938 0 9323938 G G G G G G G G A A A A G G G G G G G G
2 chr2_9331398 0 9331398 G G G G G G G G G G G G G G G G A A G G
2 chr2_9332312 0 9332312 A A A A A A A A G G G G A A A A A A A A
2 chr2_9332901 0 9332901 G G G G G G G G T T T T G G G G G G G G
2 chr2_9347694 0 9347694 G G C G G G G G G G G G G G G G G G G G
2 chr2_9349223 0 9349223 G G G G G G G G G G G G G G A G G G G G
2 chr2_9355939 0 9355939 A A G G G G A A A A A A A A A A A A A A
2 chr2_9356759 0 9356759 G G A A A A G G G G G G G G G G G G G G
2 chr2_9358210 0 9358210 G G G G G G G G G G G G G G G T G G G G
2 chr2_9364879 0 9364879 C C C C C C C C T T T T C C C C C C C C
2 chr2_9365881 0 9365881 A A A A A A A A A A A A A G A A A A A A
2 chr2_9377557 0 9377557 T T T T T T T T T T T T G T T T T T T T
2 chr2_9379695 0 9379695 A A A A A G A A A A A A A A A A A A A A
2 chr2_9380932 0 9380932 T T T T T T T T A A A A T T T T T T T T
2 chr2_9392516 0 9392516 A A G G G G A A A A A A A A A A A A A A
2 chr2_9399079 0 9399079 T T T T T T T T T T T T G G G G G G T T
2 chr2_9402119 0 9402119 G G G G G G G G G G G G G G G G A A G G
2 chr2_9402562 0 9402562 A A A A A A A A G G G G A A A A A A A A
2 chr2_9406365 0 9406365 A A G G G G G G G G G G G G G G G G A A
2 chr2_9407461 0 9407461 A A A A A A A A A A A A C C A A C C A A
2 chr2_9410348 0 9410348 A A A A A A A A A A A A A A A G A A A A
2 chr2_9413339 0 9413339 G G A A A A G G G G G G G G G G G G G G
2 chr2_9415339 0 9415339 A A A A A A A A T T T T A A A A A A A A
2 chr2_9427645 0 9427645 A A A A A A A A A A A A A A A C A A A A
2 chr2_9438003 0 9438003 C C C C C G C C C C C C C C C C C C C C
2 chr2_9447909 0 9447909 C C C C C C C C C C C C C C C C G G C C
2 chr2_9455863 0 9455863 G G G G G G G G G G G G C C G G G G G G
2 chr2_9468395 0 9468395 G G G G G G G G G G G G G G A G G G G G
2 chr2_9470556 0 9470556 C C C C C C C C C C C C C T C C C C C C
2 chr2_9501192 0 9501192 T T T T T T T T T T T T G T T T T T T T
2 chr2_9504502 0 9504502 G G G G A G G G G G G G G G G G G G G G
2 chr2_9504906 0 9504906 A A A A A A A A A A A A A G A A A A A A
2 chr2_9505607 0 9505607 T T T T T T G G T T T T T T T T T T T T
2 chr2_9516804 0 9516804 C C C C C C C C C G C C C C C C C C C C
2 chr2_9517476 0 9517476 C C C C C C C C C C C T C C C C C C C C
2 chr2_9521885 0 9521885 T T T T C T T T T T T T T T T T T T T T
2 chr2_9524573 0 9524573 A A A A A A A A A A A A A A A G A A A A
2 chr2_9528648 0 9528648 T T T T T T T T C C C C T T T T T T T T
2 chr2_9533507 0 9533507 G G G G A A G G G G G G G G G G G G G G
2 chr2_9533744 0 9533744 A A A A A A A A C C A C A A A A A A A A
2 chr2_9539597 0 9539597 C C A A C C C C C C C C C C C C C C C C
2 chr2_9543239 0 9543239 A A A A A A A A G G G G A A A A A A A A
2 chr2_9543395 0 9543395 C C T T T T T T T T T T T T T T T T C C
2 chr2_9544534 0 9544534 C C T T C C C C C C C C C C C C C C C C
2 chr2_9549792 0 9549792 T T T T A A T T T T T T T T T T T T T T
2 chr2_9556423 0 9556423 T T T T T T T T T T T T T T T T C C T T
2 chr2_9556793 0 9556793 C C C C C C C C C C C C C C C T C C C C
2 chr2_9565546 0 9565546 A A A C A A A A A A A A A A A A A A A A
2 chr2_9565856 0 9565856 T T T T T T T T T T A T T T T T T T T T
2 chr2_9575821 0 9575821 G G G G G G G G G G G G G G A A G G G G
2 chr2_9576660 0 9576660 G G G G G G G G G G G G G G T T G G G G
2 chr2_9578331 0 9578331 G G A G G G G G G G G G G G G G G G G G
2 chr2_9579473 0 9579473 T T T T T T T T T T T T A T T T T T T T
2 chr2_9588715 0 9588715 C C C C T T C C C C C C C C C C C C C C
2 chr2_9597494 0 9597494 G G A G A A G G G G G G G G G G G G G G
2 chr2_9604742 0 9604742 A A A A A A A A G G G G A A A A A A A A
2 chr2_9609940 0 9609940 G G G G G G G G G G G G G G G G C G G G
2 chr2_9613178 0 9613178 G G G G G G G G G G G G G G G G T T G G
2 chr2_9619053 0 9619053 C C C C C T C C C C C C C C C C C C C C
2 chr2_9620391 0 9620391 A A A A A G A A A A A A A A A A A A A A
2 chr2_9624023 0 9624023 A A A A A A A A A A A A A T A A A A A A
2 chr2_9630702 0 9630702 T T T T T T T T T T T T T T C T T T T T
2 chr2_9634965 0 9634965 G G G G G G G G G G G G G G T T T T G G
2 chr2_9635654 0 9635654 T T T T T T T T T T C T T T T T T T T T
2 chr2_9645246 0 9645246 A A T T A T A A A A A A A A A A A A A A
2 chr2_9651482 0 9651482 T T T T C T T T T T T T T T T T T T T T
2 chr2_9657727 0 9657727 A A A A A G A A A A A A A A A A A A A A
2 chr2_9658683 0 9658683 C C C C C C C C C C C C C C A C C C C C
2 chr2_9666822 0 9666822 G G A A A A G G A A A A A A A A A A G G
2 chr2_9668536 0 9668536 A A A A A A A A A A A A A T A A A A A A
2 chr2_9672410 0 9672410 G G G G G G G G A A A A G G G G G G G G
2 chr2_9674403 0 9674403 A A A A A G A A A A A A A A A A A A A A
2 chr2_9676689 0 9676689 G G A A A A G G A A A A A A A A A A G G
2 chr2_9676998 0 9676998 G G G G G G G G G G G G G G G G A A G G
2 chr2_9681311 0 9681311 A A A A A A A A A A A A A A A G A A A A
2 chr2_9698087 0 9698087 G G G G G G G G A A A A G G G G G G G G
2 chr2_9698851 0 9698851 G G G G A G G G G G G G G G G G G G G G
2 chr2_9704373 0 9704373 A A A A A G A A A A A A A A A A A A A A
2 chr2_9705442 0 9705442 A A A A A A A A A A A A A G A A A A A A
2 chr2_9716600 0 9716600 A T A A A A A A A A A A A A A A A A A A
2 chr2_9719341 0 9719341 A C A A A A A A A A A A A A A A A A A A
2 chr2_9721599 0 9721599 G G G G G T G G G G G G G G G G G G G G
2 chr2_9721785 0 9721785 A A A A A A A A T T T T A A A A A A A A
2 chr2_9722240 0 9722240 C C C G C C C C C C C C C C C C C C C C
2 chr2_9731123 0 9731123 G G G G G G G G T T T T G G G G G G G G
2 chr2_9731496 0 9731496 A A A A G G A A A A A A A A A A A A A A
2 chr2_9735954 0 9735954 G G G G G G G G A A A A G G G G G G G G
2 chr2_9736746 0 9736746 G G G G G G G G G G G G G G A A G G G G
2 chr2_9737270 0 9737270 A A A A A A A A T T T T A A A A A A A A
2 chr2_9738223 0 9738223 T T C T T T T T T T T T T T T T T T T T
2 chr2_9750704 0 9750704 T T T T T T T T T T C T T T T T T T T T
2 chr2_9757704 0 9757704 C C C C C G C C C C C C C C C C C C C C
2 chr2_9762963 0 9762963 G G G G G G G G A A A A G G G G G G G G
2 chr2_9773189 0 9773189 A A A A A A A A A A A A A A A G A A A A
2 chr2_9773521 0 9773521 C C C C C C C C C C C C C G C C C C C C
2 chr2_9774312 0 9774312 T T C C C C T T C C C C C C C C C C T T
2 chr2_9777529 0 9777529 G G G G G G G G G G G G C C G G G G G G
2 chr2_9777661 0 9777661 G G G G C G G G G G G G G G G G G G G G
2 chr2_9778376 0 9778376 G G G G G G G G G G G G G G C G G G G G
2 chr2_9778403 0 9778403 C C C C C C C C C C C C C T C C C C C C
2 chr2_9791108 0 9791108 T T G T T T T T T T T T T T T T T T T T
2 chr2_9791521 0 9791521 G G G G G G G G C C C C G G G G G G G G
2 chr2_9801436 0 9801436 A A A A A A A A A A A A A A A A G G A A
2 chr2_9804712 0 9804712 C C C C C C C C C C C C C C C C C T C C
2 chr2_9809333 0 9809333 A A A A A A A A A A A A A A G G A A A A
2 chr2_9809444 0 9809444 T T T T C T T T T T T T T T T T T T T T
2 chr2_9817181 0 9817181 C C C C C C C C C C C C C C G G C C C C
2 chr2_9817831 0 9817831 C C C C A C C C C C C C C C C C C C C C
2 chr2_9819293 0 9819293 T T G G G G G G G G G G G G G G G G T T
2 chr2_9820014 0 9820014 A A A A A A A A A A A A C C A A A A A A
2 chr2_9820715 0 9820715 C C C C C C C C C C C C C C A A C C C C
2 chr2_9821145 0 9821145 G G G G G G G G G G G G A G G G G G G G
2 chr2_9821169 0 9821169 G G G G G G G G C C C C G G G G G G G G
2 chr2_9824040 0 9824040 T T T T T T T T C C C C T T T T T T T T
2 chr2_9829261 0 9829261 T T T T C T T T T T T T T T T T T T T T
2 chr2_9831885 0 9831885 G G G G G G G G G G G G G G C G G G G G
2 chr2_9833077 0 9833077 T T T T T T T T T T C T T T T T T T T T
2 chr2_9841395 0 9841395 C C C C C C C C T T T T C C C C C C C C
2 chr2_9851352 0 9851352 A A G G A A A A A A A A A A A A A A A A
2 chr2_9852763 0 9852763 A A A A A A A A G G G G A A A A A A A A
2 chr2_9856549 0 9856549 G G G G G G G G A A A A G G A G G G G G
2 chr2_9858163 0 9858163 C C C C C C C C G G G G C C C C C C C C
2 chr2_9871046 0 9871046 T T T T T T T T C C C C T T T T T T T T
2 chr2_9873402 0 9873402 A A A A A A A A A A A A A C A A A A A A
2 chr2_9875239 0 9875239 T T T T T T T T C C C C T T T T T T T T
2 chr2_9875926 0 9875926 G G G G G G G G C G G G G G G G G G G G
2 chr2_9876807 0 9876807 T T C C C C C C C C C C C C C C C C T T
2 chr2_9878820 0 9878820 A A G G A A A A A A A A A A A A A A A A
2 chr2_9882631 0 9882631 T T A A A A T T A A A A T T T T T T T T
2 chr2_9894638 0 9894638 T T T T T T T T T T T T G G T T G G T T
2 chr2_9897366 0 9897366 A A A A A A A A A A A A A A A G A A A A
2 chr2_9898912 0 9898912 A A A A A A A A A A A A A G A A A A A A
2 chr2_9899691 0 9899691 G G G G G G G G A A A A G G G G G G G G
2 chr2_9901951 0 9901951 T T T T T T T T T T T T C C C C T T T T
2 chr2_9903085 0 9903085 G G G G G G G G A A A A G G G G G G G G
2 chr2_9905209 0 9905209 A A C C A A A A A A A A A A A A A A A A
2 chr2_9906968 0 9906968 A A A A A A A A G G G G A A A A A A A A
2 chr2_9908716 0 9908716 C C C C C C C C G G G G C C C C C C C C
2 chr2_9915965 0 9915965 C C C C C C C C A A A A C C C C C C C C
2 chr2_9917000 0 9917000 A A A A A A A A G G G G A A A A A A A A
2 chr2_9917990 0 9917990 G G G G G G G G G G G G G G G G A G G G
2 chr2_9931199 0 9931199 C C C C C C C C C C C C C C C T C C C C
2 chr2_9935325 0 9935325 A A A A A A G G A A A A A A A A A A A A
2 chr2_9936201 0 9936201 A A A A A A A A G G G G A A A A A A A A
2 chr2_9952251 0 9952251 C C C C C C C C C C C C T T C C C C C C
2 chr2_9959838 0 9959838 G G G G G G G G A A A A G G G G G G G G
2 chr2_9963131 0 9963131 C C C C C C C C T T T T C C C C C C C C
2 chr2_9963395 0 9963395 T T T T T T T T C T T T T T T T T T T T
2 chr2_9964977 0 9964977 T T T T T T T T T T T T G G T T T T T T
2 chr2_9972113 0 9972113 G G G G G G G G G G G G A G A A G G G G
2 chr2_9972592 0 9972592 G G G G G G G G A A A A G G G G G G G G
2 chr2_9973310 0 9973310 A A G G G G A A A A A A A A A A A A A A
2 chr2_9973744 0 9973744 C C C T T T C C C C C C C C C C C C C C
2 chr2_9975629 0 9975629 T T T T C T T T T T T T T T T T T T T T
2 chr2_9976834 0 9976834 G G G G C G G G G G G G G G G G G G G G
2 chr2_9976911 0 9976911 A A A A A A A A G G G G A A A A A A A A
2 chr2_9978602 0 9978602 C C T T T T C C C C C C C C C C C C C C
2 chr2_9992050 0 9992050 G G G G G G G G G G G G G G G G T T G G
2 chr2_9995519 0 9995519 G G A A G G G G G G G G G G G G G G G G
2 chr2_9999098 0 9999098 T T G G T T T T T T T T T T T T T T T T
2 chr2_10001686 0 10001686 G G G G A G G G G G G G G G G G G G G G
2 chr2_10003364 0 10003364 T T T T C T T T T T T T T T T T T T T T
2 chr2_10007745 0 10007745 T T T T A A T T T T T T T T T T T T T T
2 chr2_10012569 0 10012569 C C T T C C C C C C C C C C C C C C C C
2 chr2_10021135 0 10021135 G G A A G G G G G G G G G G G G G G G G
2 chr2_10024305 0 10024305 A A A A A A A A A A A A A A A A A C A A
2 chr2_10026187 0 10026187 A A A A A A A A A A A A A A G G A A A A
2 chr2_10027983 0 10027983 A A A A A A A A A A A A A A A A A G A A
2 chr2_10032302 0 10032302 G G G G A G G G G G G G G G G G G G G G
2 chr2_10034827 0 10034827 A A A A A A A A G G G G A A A A A A A A
2 chr2_10035668 0 10035668 A A A A A A A A A A A A A A C C A A A A
2 chr2_10043244 0 10043244 G G G G G G G G G G G G A A G G A A G G
2 chr2_10045568 0 10045568 C C C C C C C C C C C C C T C C C C C C
2 chr2_10047067 0 10047067 C C C C C C C C G G G G C C C C C C C C
2 chr2_10047798 0 10047798 C T C C C C C C C C C C C C C C C C T T
2 chr2_10051296 0 10051296 C C T T C T C C C C C C C C C C C C C C
2 chr2_10052810 0 10052810 G G G G G G A A G G G G G G G G G G G G
2 chr2_10057662 0 10057662 A A A A A A A A A A A A T T A A A A A A
2 chr2_10063853 0 10063853 A A G G G G A A G G G G G G G G G G A A
2 chr2_10070265 0 10070265 C C C C C T C C C C C C C C C C C C C C
2 chr2_10073496 0 10073496 C C T T C T C C C C C C C C C C C C C C
2 chr2_10074238 0 10074238 A A A A A T A A A A A A A A A A A A A A
2 chr2_10076526 0 10076526 C C C C C G C C C C C C C C C C C C C C
2 chr2_10081250 0 10081250 T T T T T T C C T T T T T T T T T T T T
2 chr2_10085749 0 10085749 A G A G G G G G G G G G G G G G G G A A
2 chr2_10086086 0 10086086 A A A A A A A A G G G G A A A A A A A A
2 chr2_10086471 0 10086471 G G G G G G G G A G A G G G G G G G G G
2 chr2_10090553 0 10090553 C C C C C C C C C T C T C C C C C C C C
2 chr2_10091494 0 10091494 T T T T T T T T C C C C T T T T T T T T
2 chr2_10093104 0 10093104 C C C C C C C C C T C T C T C C C C C C
2 chr2_10094879 0 10094879 C C C C C C C C C C C C C C C C C T C C
2 chr2_10096018 0 10096018 A A A A A A A A G G G G A A A A A A A A
2 chr2_10099141 0 10099141 C C C C C C C C C C C C T T T T C C C C
2 chr2_10106310 0 10106310 T T T T G T T T T T T T T T T T T T T T
2 chr2_10119745 0 10119745 G G G G G G G G G G G G A G G G G G G G
2 chr2_10122328 0 10122328 G G G G G G G G A A A A G G G G G G G G
2 chr2_10123387 0 10123387 T T T T T T T T T T T T T T T T G G T T
2 chr2_10123600 0 10123600 G G G G G G G G G G G G G G G G A G G G
2 chr2_10123650 0 10123650 T T C C T T T T T T T T T T T T T T T T
2 chr2_10124616 0 10124616 T T G G G T T T T T T T T T T T T T T T
2 chr2_10124901 0 10124901 T T T T T T T T T T T T C T T T T T T T
2 chr2_10125309 0 10125309 C C C C C C C C C C C C C C C T C C C C
2 chr2_10132191 0 10132191 A A A A A A A A G G G G A A A A A A A A
2 chr2_10133968 0 10133968 C C C C C C C C C C C C A A C C C C C C
2 chr2_10139836 0 10139836 G G G G G G G G G G G G G G G G A G G G
2 chr2_10145298 0 10145298 G G G G G G G G T T T T G G G G G G G G
2 chr2_10151162 0 10151162 A G G G G G G G G G G G G G G G G G G G
2 chr2_10153452 0 10153452 A A A A A A A A A A A G A A A A A A A A
2 chr2_10153657 0 10153657 T T T T C C T T T T T T C C C C C C T T
2 chr2_10155119 0 10155119 T T T T C T T T T T T T T T T T T T T T
2 chr2_10156303 0 10156303 G G G G G G G G A A A A G G G G G G G G
2 chr2_10157459 0 10157459 C C C C C C C C C C C C C C A A C C C C
2 chr2_10157549 0 10157549 A A A A A A A A G G G G A A A A A A A A
2 chr2_10161167 0 10161167 C C C C C C C C C C C C C C C C C T C C
2 chr2_10163345 0 10163345 A A A A A A A A G G G G A A A A A A A A
2 chr2_10170977 0 10170977 C C C C C C C C T T T T C C C C C C C C
2 chr2_10176421 0 10176421 C C C C C C C C C T C C C C C C C C C C
2 chr2_10178211 0 10178211 A A G G A A A A A A A A A A A A A A A A
2 chr2_10187684 0 10187684 C C C C C C C C G G G G C C C C C C C C
2 chr2_10193602 0 10193602 T T T T G T T T T T T T T T T T T T T T
2 chr2_10205081 0 10205081 G G G G G G G G G G C G G G G G G G G G
2 chr2_10206441 0 10206441 G G A G G G G G G G G G G G G G G G G G
2 chr2_10212101 0 10212101 T T T T G G T T T T T T T T T T T T T T
2 chr2_10212210 0 10212210 G G G G G G G G G G G G G T G G G G G G
2 chr2_10216148 0 10216148 C C C C C C C C C C C C C C C T C C C C
2 chr2_10218992 0 10218992 C C C C C T C C C C C C C C C C C C C C
2 chr2_10219239 0 10219239 C C C C C C C C C C C G C C C C C C C C
2 chr2_10232955 0 10232955 G G G G G G G G A A A A G G G G G G G G
2 chr2_10235312 0 10235312 G G G G G G G G G G G G G G G G A G G G
2 chr2_10240335 0 10240335 A A A A A A A A A A A A A A A A A G A A
2 chr2_10242136 0 10242136 A A A A A A A A G G G G A A A A A A A A
2 chr2_10245213 0 10245213 A A A A A A A A G G G G A A A A A A A A
2 chr2_10246224 0 10246224 C C C C C C C C T T T T C C C C C C C C
2 chr2_10251197 0 10251197 C C C C C C C C C C C T C C C C C C C C
2 chr2_10255231 0 10255231 A A A A A A A A A A A A G G A A A A A A
2 chr2_10263287 0 10263287 T T T T T T T T T T T T T T T T C C T T
2 chr2_10266256 0 10266256 A A A A A G A A A A A A A A A A A A A A
2 chr2_10274767 0 10274767 A A A A A A A A A A A A A A A A C C A A
2 chr2_10277785 0 10277785 G G G G G G G G G G G G A A G G G G G G
2 chr2_10284983 0 10284983 C C C C C C C C G G C C C C C C C C C C
2 chr2_10302768 0 10302768 C C C C C C C C A A A A C C C C C C C C
2 chr2_10309253 0 10309253 A A G G G G A A G G G G G G G G G G A A
2 chr2_10339885 0 10339885 G G G G G G G G G G G G G G G G A G G G
2 chr2_10341409 0 10341409 T T T T T T T T G G G G T T T T T T T T
2 chr2_10346156 0 10346156 T T T T T T T T C C C C T T T T T T T T
2 chr2_10348330 0 10348330 G G A G G G G G G G G G G G G G G G G G
2 chr2_10349475 0 10349475 C C C C C C C C A A A A C C C C C C C C
2 chr2_10351443 0 10351443 T T T T T T T T T T T T T T T T G G T T
2 chr2_10352167 0 10352167 T T T T T T T T T T T T T T T T G G T T
2 chr2_10357866 0 10357866 G G G G G G G G G G G G G T G G G G G G
2 chr2_10358303 0 10358303 G G G G G G G G G G A G G G G G G G G G
2 chr2_10359825 0 10359825 C C C C C C C C C C C T C C C C C C C C
2 chr2_10361276 0 10361276 A A A A A A G G A A A A A A A A A A A A
2 chr2_10375346 0 10375346 A A A A A G A A A A A A A A A A A A A A
2 chr2_10379900 0 10379900 G G G G G G G G G G G G A G G G G G G G
2 chr2_10386399 0 10386399 A A G G G G A A A A A A G G G G G G A A
2 chr2_10400749 0 10400749 A A A A A A A A G G G G A A A A A A A A
2 chr2_10404247 0 10404247 T T T T T T T T T T T T T T T T G G T T
2 chr2_10417193 0 10417193 C C C C C T C C C C C C C C C C C C C C
2 chr2_10418046 0 10418046 A A A A A G A A A A A A A A A A A A A A
2 chr2_10425393 0 10425393 A A A A A A A A A A A A A A A A C C A A
2 chr2_10427784 0 10427784 T T G G G G T T T T T T T T T T T T T T
2 chr2_10428623 0 10428623 T T T T T T T T T T C T T T T T T T T T
2 chr2_10430140 0 10430140 C C C C A C C C C C C C C C C C C C C C
2 chr2_10433507 0 10433507 G G G G G G A A G G G G G G G G G G G G
2 chr2_10433544 0 10433544 G G G G G G T T G G G G G G G G G G G G
2 chr2_10438048 0 10438048 T T C C C T C C C C C C C C C C C C T T
2 chr2_10438461 0 10438461 C C T T T T C C T T T T T T T T T T C C
2 chr2_10444009 0 10444009 G G A A G G G G G G G G G G G G G G G G
2 chr2_10455281 0 10455281 A A C C C C A A C C C C C C C C C C A A
2 chr2_10458668 0 10458668 G G T T T T G G T T T T T T T T T T G G
2 chr2_10467610 0 10467610 G G G G G G G G G G G G A G G G G G G G
2 chr2_10469584 0 10469584 G G G G G G G G G T G T G G G G G G G G
2 chr2_10489425 0 10489425 A A A A A A A A A A A A A A A C A A A A
2 chr2_10497826 0 10497826 C C C C C C C C C C C C C C T T C C C C
2 chr2_10509243 0 10509243 C C C C C C C C T T C T C C C C C C C C
2 chr2_10510376 0 10510376 C C C C C T C C C C C C C C C C C C C C
2 chr2_10512541 0 10512541 A A A A A A A A G G G G A A A A A A A A
2 chr2_10515994 0 10515994 T T T T T T T T G G G G T T T T T T T T
2 chr2_10516075 0 10516075 G G G G C G G G G G G G G G G G G G G G
2 chr2_10516125 0 10516125 G G G G G G G G G G A G G G G G G G G G
2 chr2_10516320 0 10516320 A A A A A A A A A A A A C C A A A A A A
2 chr2_10523868 0 10523868 C C T T C C C C C C C C C C C C C C C C
2 chr2_10524075 0 10524075 T T T T T T T T T T T T C C T T T T T T
2 chr2_10526079 0 10526079 C C C C C C C C C T C C C C C C C C C C
2 chr2_10527767 0 10527767 A A A A A A A A A A A A A A A G A A A A
2 chr2_10528533 0 10528533 C C C C C C C C C C C C C C C C T T C C
2 chr2_10529776 0 10529776 G G G G G G G G G G G G G G A G G G G G
2 chr2_10537199 0 10537199 G G G G A G G G G G G G G G G G G G G G
2 chr2_10543876 0 10543876 G G G G A G G G G G G G G G G G G G G G
2 chr2_10544077 0 10544077 G G A A G G G G G G G G G G G G G G G G
2 chr2_10545668 0 10545668 C C C C C C C C C T T T C C C C C C C C
2 chr2_10546868 0 10546868 C C C C C C C C C C C C C T C C C C C C
2 chr2_10551100 0 10551100 G G G G G G G G C G C G G G G G G G G G
2 chr2_10553381 0 10553381 G G G G A G G G G G G G G G G G G G G G
2 chr2_10560983 0 10560983 C C C C C C C C C C C C C C T T C C C C
2 chr2_10568975 0 10568975 A A A A A G A A A A A A A A A A A A A A
2 chr2_10571268 0 10571268 C C C C C C C C A C C C C C C C C C C C
2 chr2_10572026 0 10572026 C C C C C C C C C C T T C C C C C C C C
2 chr2_10575146 0 10575146 G G G G G G G G G G G G A G G G G G G G
2 chr2_10578147 0 10578147 C C C C C C C C T T T T C C C C C C C C
2 chr2_10582468 0 10582468 G G G G G G G G G G G G A G G G G G G G
2 chr2_10584127 0 10584127 T T T T T T T T C C C C T T T T T T T T
2 chr2_10587113 0 10587113 G G G G G G G G G G A G G G G G G G G G
2 chr2_10587762 0 10587762 G G G G G G G G G G G G G G A G G G G G
2 chr2_10588664 0 10588664 A A A A A C A A A A A A A A A A A A A A
2 chr2_10589074 0 10589074 G G C C C G G G G G G G G G G G G G G G
2 chr2_10592975 0 10592975 G G G G G G G G A G G G G G G G G G G G
2 chr2_10593935 0 10593935 C C C C C C C C C C C C C C C C G G C C
2 chr2_10595074 0 10595074 G G G G G G G G G G G G A G G G G G G G
2 chr2_10601423 0 10601423 T T T T T T T T T T T T T T T T C C T T
2 chr2_10606830 0 10606830 G G G G G G G G A G G G G G G G G G G G
2 chr2_10609282 0 10609282 T T T T T T T T T T T T C T T T T T T T
2 chr2_10610656 0 10610656 C C C C C C C C C C C C C C C C T T C C
2 chr2_10623398 0 10623398 G G G G G G G G A G G G G G G G G G G G
2 chr2_10625058 0 10625058 A G G G G G G G G G G G G G G G G G G G
2 chr2_10625640 0 10625640 T T C T C C T T T T T T T T T T T T T T
2 chr2_10626163 0 10626163 C C C C C C C C C C C C C C C C T T C C
2 chr2_10626481 0 10626481 T T T T T T T T C C C C T T T T T T T T
2 chr2_10630475 0 10630475 C C C C C G C C C C C C C C C C C C C C
2 chr2_10637859 0 10637859 T T T T T T T T C C C T T T T T T T T T
2 chr2_10643721 0 10643721 A A A A A A A A A T A T A A A A A A A A
2 chr2_10647782 0 10647782 C C C C C C C C T T T T C C C C C C C C
2 chr2_10647843 0 10647843 C C C C C C T T C C C C C C C C C C C C
2 chr2_10649795 0 10649795 G G G G G G G G A A A A G G G G G G G G
2 chr2_10650829 0 10650829 G G G G A G G G G G G G G G G G G G G G
2 chr2_10654978 0 10654978 T T T T T T T T A T T T T T T T T T T T
2 chr2_10655565 0 10655565 G G G G G G G G A A A A G G G G G G G G
2 chr2_10655916 0 10655916 C C T T T T C C C C C C C C C C C C C C
2 chr2_10656921 0 10656921 G G G G G G G G G G G G G G G T G G G G
2 chr2_10659876 0 10659876 C C C C C C C C C C C C C C C C G G C C
2 chr2_10660256 0 10660256 C C C C C C C C C C C C C C C C T T C C
2 chr2_10669269 0 10669269 C C C C C C C C C C C C C C T T C C C C
2 chr2_10670826 0 10670826 A A A A A A A A A A A A A A A G A A A A
2 chr2_10683091 0 10683091 A A A A A A A A G G G G A A A A A A A A
2 chr2_10683213 0 10683213 C C C C C C C C C C C C T T T T T T C C
2 chr2_10688013 0 10688013 C C C C C C C C C C C T C C C C C C C C
2 chr2_10689924 0 10689924 C C C C C C T T C C C C C C C C C C C C
2 chr2_10693228 0 10693228 C C C C C C C C C C C C C C A C C C C C
2 chr2_10696925 0 10696925 A A A A A A A A G G G G A A A A A A A A
2 chr2_10703099 0 10703099 G G G G G G G G G G G T G G G G G G G G
2 chr2_10705187 0 10705187 G G G G G G G G G G G G A A G G G G G G
2 chr2_10712332 0 10712332 C C C C C C C C C C C C C G C C C C C C
2 chr2_10712885 0 10712885 C C C C C T C C C C C T C C C C C C C C
2 chr2_10715043 0 10715043 G G G G G G G G A G G G G G G G G G G G
2 chr2_10724799 0 10724799 G G G G G G G G G G G G A A A A G G G G
2 chr2_10725040 0 10725040 C C C C C C C C C C C C C C C C C T C C
2 chr2_10725396 0 10725396 G G G G A G G G G G G G G G G G G G G G
2 chr2_10727035 0 10727035 C C C C C C C C C C C C T T T T T T C C
2 chr2_10727669 0 10727669 C C C C C C C C C C C C C C T T C C C C
2 chr2_10727896 0 10727896 C C C C C C C C C C C T C C C C C C C C
2 chr2_10728820 0 10728820 G G G G G G G G G G G G A G G G G G G G
2 chr2_10729211 0 10729211 G G A A G G G G G G G G G G G G G G G G
2 chr2_10731919 0 10731919 C C C C C C C C C C C C C C C C T T C C
2 chr2_10733973 0 10733973 C C C C C C C C T T T T C C C C C C C C
2 chr2_10734598 0 10734598 A A A A A A A A A A A A A A A C A A A A
2 chr2_10739567 0 10739567 C C C C C T C C C C C C C C C C C C C C
2 chr2_10739590 0 10739590 C C C C C C C C C C C C C C T T C C C C
2 chr2_10741232 0 10741232 G G G G G G G G A G A A G G G G G G G G
2 chr2_10745033 0 10745033 G G T T T T G G T T T T T T T T T T G G
2 chr2_10746665 0 10746665 G G G G A G G G G G G G G G G G G G G G
2 chr2_10747822 0 10747822 G G G G A G G G G G G G G G G G G G G G
2 chr2_10748151 0 10748151 A A A A A A A A A A A A A A A A A C A A
2 chr2_10751135 0 10751135 G G G G G G G G G G G G G G A A G G G G
2 chr2_10757009 0 10757009 C C C C C C C C C C C C C C C C T T C C
2 chr2_10757019 0 10757019 A G G G G G G G G G G G G G G G G G G G
2 chr2_10757335 0 10757335 G G G G G G A A G G G G G G G G G G G G
2 chr2_10757463 0 10757463 C C C C C C C C C C C C C T C C C C C C
2 chr2_10766811 0 10766811 C C C C C C C C C C C C C T C C C C C C
2 chr2_10768440 0 10768440 T T T T T T T T T T T T C C T T T T T T
2 chr2_10773101 0 10773101 G G G G G G G G G G G G A A G G G G G G
2 chr2_10774961 0 10774961 C C C C C C C C C C C T C C C C C C C C
2 chr2_10787911 0 10787911 C C C C C C T T C C C C C C C C C C C C
2 chr2_10791865 0 10791865 C C C C C C C C C C C C C C C T C C C C
2 chr2_10792641 0 10792641 A A A A A A A A G G G G G G G G A A A A
2 chr2_10796012 0 10796012 C C C C C C C C C C C C A A A A A A C C
2 chr2_10800187 0 10800187 G G G G G T G G G G G G G G G G G G G G
2 chr2_10801096 0 10801096 G G G G A G G G A A A A G G G G G G G G
2 chr2_10802095 0 10802095 A A A A A A A A A A A A G G A A A A A A
2 chr2_10805006 0 10805006 A A A A A A A A G G G G A A A A A A A A
2 chr2_10808121 0 10808121 G G G G G G G G G G G G A A A A A A G G
2 chr2_10816115 0 10816115 C C C C C C C C C T C C C C C C C C C C
2 chr2_10817696 0 10817696 C C C C C C C C T T T T C C C C C C C C
2 chr2_10821139 0 10821139 G G G G G G G G G G G G G G G G A A G G
2 chr2_10824821 0 10824821 G G G G A G G G G G G G G G G G G G G G
2 chr2_10828290 0 10828290 G G G G G G G G G G G G C G G G G G G G
2 chr2_10829128 0 10829128 C C C C C C C C T T T T C C C C C C C C
2 chr2_10834643 0 10834643 C C A A C C C C C C C C C C C C C C C C
2 chr2_10837663 0 10837663 G G G G G G G G G G A G G G G G G G G G
2 chr2_10857038 0 10857038 C C C C C C C C C C C C C C T T C C C C
2 chr2_10857132 0 10857132 G G G G A G G G G G G G G G G G G G G G
2 chr2_10870877 0 10870877 A A A A A A A A G G G G A A A A A A A A
2 chr2_10871478 0 10871478 G G G G G G G G G G G G G G A A G G G G
2 chr2_10878086 0 10878086 C C G G C G C C C C C C C C C C C C C C
2 chr2_10880633 0 10880633 C C C T C C C C C C C C C C C C C C C C
2 chr2_10882105 0 10882105 A G G G G G G G G G G G G G G G G G G G
2 chr2_10884658 0 10884658 G G G G G G G G G G G G G T G G G G G G
2 chr2_10885996 0 10885996 C C C C C C C C C C C G C C C C C C C C
2 chr2_10887090 0 10887090 T T T T T T T T T T T T G G T T T T T T
2 chr2_10889166 0 10889166 G G G G G G G G C G G G G G G G G G G G
2 chr2_10890642 0 10890642 A A A A A A A A G G A A A A A A A A A A
2 chr2_10895279 0 10895279 C C C C C C C C C T C C C C C C C C C C
2 chr2_10898396 0 10898396 G G A A A A G G A A A A A A A A A A G G
2 chr2_10903575 0 10903575 A A G G G G A A G G G G G G G G G G A A
2 chr2_10910656 0 10910656 C T C C C C C C C C C C C C C C C C C C
2 chr2_10914622 0 10914622 G G G G A G G G G G G G G G G G G G G G
2 chr2_10917701 0 10917701 T T T T T T T T T T T T G G T T T T T T
2 chr2_10918496 0 10918496 G G G G G G G G G G G G G G A A A A G G
2 chr2_10919005 0 10919005 C C C C C T C C C C C C C C C C C C C C
2 chr2_10922429 0 10922429 G G G G G G G G A A A A G G G G G G G G
2 chr2_10922873 0 10922873 G G G G G G G G G G G G C C C C C C G G
2 chr2_10925046 0 10925046 C C C C C C C C C C C C T T C C C C C C
2 chr2_10928346 0 10928346 T T T T T T T T A A A A T T T T T T T T
2 chr2_10930938 0 10930938 C C C C C C C C C C C C C C C C T T C C
2 chr2_10931831 0 10931831 G G G G G G G G G G G G G G A G G G G G
2 chr2_10932605 0 10932605 G G G G C G G G G G G G G G G G G G G G
2 chr2_10938962 0 10938962 A A A A A A A A A A A A A C A A A A A A
2 chr2_10939100 0 10939100 C C C C C C C C C C C C C T C C C C C C
2 chr2_10942223 0 10942223 G G G T G G G G G G G G G G G G G G G G
2 chr2_10944117 0 10944117 G G G G G G G G G G G G G G G G A A G G
2 chr2_10945319 0 10945319 C C C C C C C C T T T T C C C C C C T T
2 chr2_10948035 0 10948035 C C C C C T C C C C C C C C C C C C C C
2 chr2_10948590 0 10948590 G G G G G G G G G G G G G G A G G G G G
2 chr2_10955534 0 10955534 A A A A A A A A G G G G A A A A A A A A
2 chr2_10955709 0 10955709 G G G G G G G G A A A A G G G G G G G G
2 chr2_10956387 0 10956387 G G G G G G G G G G G G G G G G A A G G
2 chr2_10964824 0 10964824 A A A A A A A A G G G G A A A A A A A A
2 chr2_10967845 0 10967845 G G G G G G G G A G G G A G G G G G G G
2 chr2_10969079 0 10969079 A A A A A A A A T T T T A A A A A A A A
2 chr2_10971083 0 10971083 C C C C C C C C T T T T C C C C C C C C
2 chr2_10974758 0 10974758 T T T T C C T T T T T T T T T T T T T T
2 chr2_10984571 0 10984571 A A A A A A A A C C C C A A A A A A A A
2 chr2_10987297 0 10987297 T T T T T T T T T T T T T T C T T T T T
2 chr2_10987952 0 10987952 C C C C C C C C C C C C C T C C C C C C
2 chr2_10990424 0 10990424 A A A C A A A A A A A A A A A A A A A A
2 chr2_11003407 0 11003407 C C C C C C C C C C C C C T C C C C C C
2 chr2_11011723 0 11011723 A A A A A A A A A G G G A A A A A A A A
2 chr2_11012909 0 11012909 C C C C C C C C T T T T C C C C C C C C
2 chr2_11013921 0 11013921 C T C C C C C C C C C C C C C C C C C C
2 chr2_11014594 0 11014594 T T T T T T T T T T T T C T C C C C T T
2 chr2_11016393 0 11016393 G G G G G G G G T T T T G G G G G G G G
2 chr2_11021907 0 11021907 A A C C C C A A A A A A A A A A A A A A
2 chr2_11024541 0 11024541 G G G G G G G G G G G G G G G G A A G G
2 chr2_11024707 0 11024707 T T C C C C T T C C C C C C C C C C T T
2 chr2_11028528 0 11028528 G G G G G G A A G G G G A G A G A A G G
2 chr2_11033301 0 11033301 T T T T T T T T T T T T T T C T T T T T
2 chr2_11034259 0 11034259 A A A A A A A A A A A G A A A A A A A A
2 chr2_11039795 0 11039795 C C C C C C C C C C C C C C C T C C C C
2 chr2_11043320 0 11043320 G G G G G G G G A A A A G G G G G G G G
2 chr2_11046752 0 11046752 A A A A A A A A G G G G A A A A A A A A
2 chr2_11047836 0 11047836 G G G G A G G G G G G G G G G G G G G G
2 chr2_11048719 0 11048719 G G G G G G G G A A A A G G G G G G G G
2 chr2_11048977 0 11048977 C C C C C C C C C C C C C T C C C C C C
2 chr2_11049521 0 11049521 A A A A A A A A G G G G A A A A A A A A
2 chr2_11053456 0 11053456 G G G G G G G G G G C G G G G G G G G G
2 chr2_11061996 0 11061996 A A A A A A G G A A A A A A A A A A A A
2 chr2_11065883 0 11065883 A A A A A C A A A A A A A A A A A A A A
2 chr2_11069831 0 11069831 T T A A T T T T T T T T T T T T T T T T
2 chr2_11071476 0 11071476 G G G G G G G G G G G G A G G G G G G G
2 chr2_11080238 0 11080238 A A A A A A A A G G G G A A A A A A A A
2 chr2_11080673 0 11080673 G G G G G G G G A A A A G G G G G G G G
2 chr2_11084355 0 11084355 T T T T T T T T C C C C T T T T T T T T
2 chr2_11092931 0 11092931 T T T T T T T T C C C C C T T T T T T T
2 chr2_11093013 0 11093013 T T G G T T T T T T T T T T T T T T T T
2 chr2_11097205 0 11097205 G G G G G G G G G G G G A G A A G G G G
2 chr2_11097647 0 11097647 T T T T T T T T G G G G T T T T T T T T
2 chr2_11097818 0 11097818 A A A A A A A A G G G G A A A A A A A A
2 chr2_11105721 0 11105721 A A A A A A A A G G G G A A A A A A A A
2 chr2_11110105 0 11110105 C C C C C C C C T T T T C C C C C C C C
2 chr2_11112237 0 11112237 G G G G G G G G G G G G A A G G A A A A
2 chr2_11113891 0 11113891 G G G G G G G G G G G G G G A G G G G G
2 chr2_11116473 0 11116473 G G G G G G G G G G G G G G G G A A G G
2 chr2_11119772 0 11119772 T T T T T T T T C C C C T T T T T T T T
2 chr2_11121743 0 11121743 C C C C C C C C C C C C C C T T C C C C
2 chr2_11124138 0 11124138 C G G G G G G G G G G G G G G G G G G G
2 chr2_11130752 0 11130752 G G C G C C G G G G G G G G G G G G G G
2 chr2_11131630 0 11131630 C C C C C C C C C C C T C C C C C C C C
2 chr2_11143175 0 11143175 A A A A A A A A A G A A A A A A A A A A
2 chr2_11143277 0 11143277 C C T T T T C C C C C C C C C C C C C C
2 chr2_11156101 0 11156101 C C C C C C C C C C C C C C C C T T C C
2 chr2_11160125 0 11160125 A A A A A A A A A A G G A A A A A A A A
2 chr2_11161665 0 11161665 G G G G G G G G A A A A G G G G G G G G
2 chr2_11165394 0 11165394 G G G G G G G G A A A A A A A A A A G G
2 chr2_11171097 0 11171097 A A G G G G A A G G G G G G G G G G A A
2 chr2_11171331 0 11171331 G G G G G G G G A A A A A A A A A A G G
2 chr2_11176454 0 11176454 G G G G G G G G G G G G G G A A G G G G
2 chr2_11185615 0 11185615 C C C C C C C C T T T T C C C C C C C C
2 chr2_11191383 0 11191383 C C C C C C C C T T C T C C C C C C C C
2 chr2_11191474 0 11191474 A C C C C C C C C C C C C C C C C C C C
2 chr2_11191626 0 11191626 A G A A A A A A A A A A A A A A A A A A
2 chr2_11191632 0 11191632 T T C T T T T T T T T T T T T T T T T T
2 chr2_11204556 0 11204556 T T T T T T T T C C C C T T T T T T T T
2 chr2_11212810 0 11212810 G G G G G G G G A G G G G G G G G G G G
2 chr2_11212979 0 11212979 C C T T T T C C C C C C C C C C C C C C
2 chr2_11215161 0 11215161 T T T T T T T T C T T T T T T T T T T T
2 chr2_11215933 0 11215933 T T T T T T T T C C C C T T T T T T T T
2 chr2_11221264 0 11221264 G G C C G G G G G G G G G G G G G G G G
2 chr2_11221926 0 11221926 C C C C C C C C C C C C C C C C C T C C
2 chr2_11231140 0 11231140 G G G G G G G G G G G G G G A G G G G G
2 chr2_11236277 0 11236277 C C C C C C C C C C C T C C C C C C C C
2 chr2_11237858 0 11237858 G G G G G G G G A A A A G G G G G G G G
2 chr2_11244075 0 11244075 A A A A A A A A A G A A A A A A A A A A
2 chr2_11248105 0 11248105 A A A A A A A A A G A A A A A A A A A A
2 chr2_11259856 0 11259856 A G A A A A A A A A A A A A A A A A G G
2 chr2_11268251 0 11268251 C C C C C C C C C C C C C T C C C C C C
2 chr2_11270505 0 11270505 G G A A A A G G A A A A A A A A A A G G
2 chr2_11273199 0 11273199 C C C C C C C C T T T T C C C C C C C C
2 chr2_11273743 0 11273743 G G G G G G G G G G G G G T G G G G G G
2 chr2_11277780 0 11277780 C C C C C C C C C C C C C C C T C C C C
2 chr2_11286182 0 11286182 G G G G G G G G G G C G G G G G G G G G
2 chr2_11286326 0 11286326 C C C C C C C C C C C C T T C C C C C C
2 chr2_11298348 0 11298348 C C C C C C C C C C A A C C C C C C C C
2 chr2_11298460 0 11298460 T T T T T T T T C T C C T T T T T T T T
2 chr2_11298884 0 11298884 T T T T C C T T C C C C C C C C C C T T
2 chr2_11303379 0 11303379 C C C C C C C C C C C C C T C C C C C C
2 chr2_11306972 0 11306972 A A A A A A A A G G G G A A A A A A A A
2 chr2_11319879 0 11319879 C C C C C C C C C C C C C T C C C C C C
2 chr2_11321517 0 11321517 G G G G G G G G G G G G G G G G A A G G
2 chr2_11324001 0 11324001 G G G G G G G G G G C G G G G G G G G G
2 chr2_11329406 0 11329406 T T T T T T T T C C C C T T T T T T T T
2 chr2_11330196 0 11330196 C C C C C C C C T T C T C C C C C C C C
2 chr2_11335550 0 11335550 A A A A A A A A A A A A A A G G A A A A
2 chr2_11369220 0 11369220 T T T T T T T T C C C C T T T T T T T T
2 chr2_11376535 0 11376535 T T C C T T T T T T T T T T T T T T T T
2 chr2_11384793 0 11384793 G G G G G G G G G G G G A A A A A A G G
2 chr2_11390217 0 11390217 G G G G G G G G G G G G G G G G A A G G
2 chr2_11395347 0 11395347 T T T T T T T T C C T T T T T T T T T T
2 chr2_11407161 0 11407161 G G G G G G G G G G G G A A A A G G G G
2 chr2_11411456 0 11411456 A A A A A A C C A A A A A A A A A A A A
2 chr2_11414674 0 11414674 A A A A A A A A A A A A A G A A A A A A
2 chr2_11427287 0 11427287 T T A T T T T T T T T T T T T T T T T T
2 chr2_11429049 0 11429049 G G G G G G G G G G A G G G G G G G G G
2 chr2_11442236 0 11442236 C C C C C C C C C C C C C C C T C C C C
2 chr2_11442288 0 11442288 T T T T T T T T T T T T C C C C C C T T
2 chr2_11443190 0 11443190 G G G G G G G G G G G G G G A A G G G G
2 chr2_11444542 0 11444542 T T T T T T C C T T T T T T T T T T T T
2 chr2_11467451 0 11467451 A A A A A A A A A A A A A A A A T T A A
2 chr2_11474557 0 11474557 G G G G G G G G G G G G G G T T G G G G
2 chr2_11477954 0 11477954 G G G G G G G G G G G T G G G G G G G G
2 chr2_11486737 0 11486737 C C T T T T C C C C C C T T T T T T C C
2 chr2_11487686 0 11487686 G G G G G G G G A A A A G G G G G G G G
2 chr2_11487820 0 11487820 A A A A A A A A A A A A A A A A C C A A
2 chr2_11489923 0 11489923 T T C C C C C C C C C C C C C C C C C C
2 chr2_11492525 0 11492525 T T T T T T T T T T T T C T T T T T T T
2 chr2_11504450 0 11504450 C C C C C C C C C C C T T T C C C C C C
2 chr2_11505147 0 11505147 C C C C C C C C C C C T C C C C C C C C
2 chr2_11508065 0 11508065 C C C C C C C C C C C C C C C T C C C C
2 chr2_11512909 0 11512909 A A A A A A A A A A A G A A A A A A A A
2 chr2_11518993 0 11518993 A A A A A A A A A A A A A G A A A A A A
2 chr2_11520497 0 11520497 C C T T C C C C C C C C C T C C C C C C
2 chr2_11526576 0 11526576 T T T T C C T T C C C C T T T T T T T T
2 chr2_11530006 0 11530006 C C C C C C C C C C C C C C C C T T C C
2 chr2_11532694 0 11532694 A A A A A A A A C C C C A A A A A A C C
2 chr2_11552630 0 11552630 T T C C C C T T C C C C C C C C C C T T
2 chr2_11560320 0 11560320 C C T T T T C C C C C C C C C C C C C C
2 chr2_11562497 0 11562497 C C T T T T C C C C C C C C C C C C C C
2 chr2_11564847 0 11564847 T T T T C T T T T T T T T T T T T T T T
2 chr2_11566626 0 11566626 T T T T T T T T C C C C T T T T T T T T
2 chr2_11568229 0 11568229 T T G G G G G G G G G G G G G G G G G G
2 chr2_11568815 0 11568815 A A A A A A A A A A A A A A A A A C A A
2 chr2_11580348 0 11580348 T T C C C C T T C C C C C C C C C C T T
2 chr2_11582143 0 11582143 T T C C C C T T C C C C C C C C C C T T
2 chr2_11588080 0 11588080 G G A A A A G G A A A A A A A A A A G G
2 chr2_11589956 0 11589956 G G G G A G G G G G G G G G G G G G G G
2 chr2_11594391 0 11594391 T T T T T T T T C C T T T T T T T T T T
2 chr2_11596381 0 11596381 A A A A A A A A A A A A A A A A G G A A
2 chr2_11607303 0 11607303 G G A A A A G G G G G G G G G G G G G G
2 chr2_11613177 0 11613177 G G G G G G G G A A A A G G G G G G G G
2 chr2_11613339 0 11613339 G G G G G G G G G G G G G G A G G G G G
2 chr2_11616095 0 11616095 A A A A A A A A A G A A A A A A A A A A
2 chr2_11824267 0 11824267 T T T T T T T T T T T T T T C C T T T T
2 chr2_11826836 0 11826836 A A A A A A A A G G G G A A A A A A A A
2 chr2_11836070 0 11836070 T T T T T T T T T T T T C T T T T T T T
2 chr2_11843025 0 11843025 G G G G G G G G G G G G G G G G A A G G
2 chr2_11843043 0 11843043 A A A A A A A A G G G G A A A A A A A A
2 chr2_11843506 0 11843506 G G G G G G G G A A A A G G G G G G G G
2 chr2_11852435 0 11852435 G G G G G G G G A A A A G G G G G G G G
2 chr2_11854322 0 11854322 C C C C C C C C C T C C C C C C C C C C
2 chr2_11857369 0 11857369 A A A A A A A A A A A A A A A A G G A A
2 chr2_11868464 0 11868464 A A A A A G A A A A A A A A A A A A A A
2 chr2_11872600 0 11872600 C G G G G G G G G G G G G G G G G G G G
2 chr2_11878550 0 11878550 A G G G G G G G G G G G G G G G G G G G
2 chr2_11879055 0 11879055 T T T T T T T T C C C C T T T T T T T T
2 chr2_11883384 0 11883384 T T A A A A T T A A A A A A A A A A T T
2 chr2_11884595 0 11884595 C C C C C C C C C C C C C T C C C C C C
2 chr2_11898962 0 11898962 T T C C C T T T T T T T T T T T T T T T
2 chr2_11900464 0 11900464 A A G G A G A A A A A A A A A A A A A A
2 chr2_11912515 0 11912515 T T T T T T T T T T T T T T T T C C T T
2 chr2_11915822 0 11915822 T T T T T T T T A A A A T T T T T T T T
2 chr2_11917232 0 11917232 G G T T T T T T T T T T T T T T T T G G
2 chr2_11920053 0 11920053 C C C C C C C C C C C C C C T T C C C C
2 chr2_11920133 0 11920133 T T T T T T T T C C C C T T T T T T T T
2 chr2_11931153 0 11931153 G G G G G G G G G G G G C C G G G G G G
2 chr2_11934701 0 11934701 C C C C C C C C C T C C C C C C C C C C
2 chr2_11936766 0 11936766 G G A G G G G G G G G G G G G G G G G G
2 chr2_11938438 0 11938438 A A A A A A A A A A A A A A G G A A A A
2 chr2_11940060 0 11940060 A A A A A A A A A A A A A A A A G G A A
2 chr2_11940348 0 11940348 G G G G G G G G A A A A G G G G G G G G
2 chr2_11943143 0 11943143 T T T T T T T T C C C C T T T T T T T T
2 chr2_11943508 0 11943508 A A A A A A A A G G G G A A A A A A A A
2 chr2_11944669 0 11944669 G G G G G G A A G G G G G G G G G G G G
2 chr2_11944835 0 11944835 A A A A A A A A A A A A A G A A A A A A
2 chr2_11947543 0 11947543 C C C C C C C C C C C C C C C C C T C C
2 chr2_11966977 0 11966977 A A A A A A A A A A A A A A A G A A A A
2 chr2_11978149 0 11978149 G G G G G G G G G G G G G G G G T T G G
2 chr2_11978498 0 11978498 C C C C C C C C C C C C C T C C C C C C
2 chr2_11979864 0 11979864 A A G G G G A A G G G G G G G G G G A A
2 chr2_12010780 0 12010780 T T T T T T T T T T T T G G G G G G T T
2 chr2_12011634 0 12011634 T T T T T T T T A T T T T T T T T T T T
2 chr2_12012588 0 12012588 C C T T C C C C C C C C C C C C C C C C
2 chr2_12027730 0 12027730 G G G G G G G G G G A G G G G G G G G G
2 chr2_12039438 0 12039438 C C C C C C C C C C A C C C C C C C C C
2 chr2_12041000 0 12041000 A A A A A A A A A A A A A A A C A A A A
2 chr2_12055895 0 12055895 A A A A A A A A A A A A A A A A A T A A
2 chr2_12064310 0 12064310 A A A A A A A A G G G G A A A A A A A A
2 chr2_12066448 0 12066448 G G G G G G G G T T T T G G G G G G G G
2 chr2_12066647 0 12066647 G G G G G G G G G G G G A A G G G G G G
2 chr2_12078601 0 12078601 G G G G G G G G A A A A G G G G G G G G
2 chr2_12078960 0 12078960 A A A A A A A A C C C C A A A A A A A A
2 chr2_12079503 0 12079503 C C C C C C C C C C C C C C T T C C C C
2 chr2_12085645 0 12085645 T T A A A T T T T T T T T T T T T T T T
2 chr2_12087731 0 12087731 T T T T T T T T T T T T C C T T T T T T
2 chr2_12088819 0 12088819 C C C C C C C C C C C C C T C C C C C C
2 chr2_12089972 0 12089972 C C C C C C C C T T T T C C C C C C C C
2 chr2_12093288 0 12093288 G G G G G G G G A A A A G G G G G G G G
2 chr2_12093715 0 12093715 A A T T T T A A A A A A A A A A A A A A
2 chr2_12098250 0 12098250 C C C C C C C C G G G G C C C C C C C C
2 chr2_12100349 0 12100349 A A A A A A A A G G G G A A A A A A A A
2 chr2_12102653 0 12102653 C C T T T T C C C C C C C C C C C C C C
2 chr2_12114447 0 12114447 C C C C C C C C A C A C C C C C C C C C
2 chr2_12114855 0 12114855 C C C C C C C C C G C C C C C C C C C C
2 chr2_12114916 0 12114916 A A A A A A A A A G A G A A A A A A A A
2 chr2_12118975 0 12118975 C C T T T T C C C C C C C C C C C C C C
2 chr2_12123988 0 12123988 C C C C C C C C C C C C C C C C G G C C
2 chr2_12125318 0 12125318 A A A A A A A A G G G G A A A A A A A A
2 chr2_12125407 0 12125407 G G G G G G G G G G A A G G G G G G G G
2 chr2_12127993 0 12127993 C C C C C C C C C C C C T T T T T T C C
2 chr2_12128649 0 12128649 T T T T T T T T T T T T T T C C T T T T
2 chr2_12138975 0 12138975 T T T T T T T T C T T T T T T T T T T T
2 chr2_12143145 0 12143145 G G G G G G G G G G G G G G A G G G G G
2 chr2_12147268 0 12147268 C C C T C C C C C C C C C C C C C C C C
2 chr2_12149177 0 12149177 T T C C C C C C C C C C C C C C C C C C
2 chr2_12149882 0 12149882 C C C C C C C C C C C C T T C C C C C C
2 chr2_12152406 0 12152406 T T T T T T T T T T T T T T G G T T T T
2 chr2_12154444 0 12154444 C C C C C C C C C C C C C T C C C C C C
2 chr2_12154516 0 12154516 G G G G A G G G G G G G G G G G G G G G
2 chr2_12158535 0 12158535 T T T T T T T T T T T T T T T T G G T T
2 chr2_12170039 0 12170039 G G G G A A G G G G G G G G G G G G G G
2 chr2_12170367 0 12170367 A A A A A A A A A A A A G G A A A A A A
2 chr2_12172124 0 12172124 A A A A A A A A A A A A A A A A G G A A
2 chr2_12174661 0 12174661 A A A A A A A A A A A A A A A A G G A A
2 chr2_12188485 0 12188485 G G G G G G G G G G G G G G A G G G G G
2 chr2_12198299 0 12198299 G G G G G G G G C G C C G G G G G G G G
2 chr2_12201350 0 12201350 T T T T T T T T T T C T T T T T T T T T
2 chr2_12206593 0 12206593 A A A A A A A A A A A A A C A A A A A A
2 chr2_12212173 0 12212173 G G G G G G G G G G G G G G G T G G G G
2 chr2_12224335 0 12224335 G G G G C G G G G G G G G G G G G G G G
2 chr2_12233129 0 12233129 C C A A A A C C C C C C C C C C C C C C
2 chr2_12234922 0 12234922 C C C C C C C C T T T T C C C C C C C C
2 chr2_12238049 0 12238049 T T C C C C T T C C C C C C C C C C T T
2 chr2_12238851 0 12238851 C C C C C C T T C C C C C C C C C C C C
2 chr2_12247121 0 12247121 A A A A A A A A A A A A A A A A A G A A
2 chr2_12268051 0 12268051 T T T T T T T T T T T T T T T T A A T T
2 chr2_12270129 0 12270129 A A A A A A A A T T T T T T T T T T A A
2 chr2_12272381 0 12272381 T T A A A T T T T T A T T T T T T T T T
2 chr2_12275044 0 12275044 G G G G G G G G A G G G G G G G G G G G
2 chr2_12288997 0 12288997 T T T T C C T T T T T T T T T T T T T T
2 chr2_12291986 0 12291986 C C C C T T C C C C C C C C C C C C C C
2 chr2_12301422 0 12301422 A A A A A A A A A A A A A G A A A A A A
2 chr2_12304123 0 12304123 C C C C C C C C C C C C C C C T C C C C
2 chr2_12304683 0 12304683 G G G G A G G G G G G G G G G G G G G G
2 chr2_12305255 0 12305255 G G G G G G G G G G G G C G G G G G G G
2 chr2_12311455 0 12311455 T T T T T T T T C C C C T T T T T T T T
2 chr2_12312400 0 12312400 G G G G G G G G C C C C G G G G G G G G
2 chr2_12319039 0 12319039 C C C C C C C C C C C C T T C C C C C C
2 chr2_12328576 0 12328576 A A A A A A A A G G G G A A A A A A A A
2 chr2_12329459 0 12329459 C C C T C C C C C C C C C C C C C C C C
2 chr2_12333096 0 12333096 G G A A G G G G G G G G G G G G G G G G
2 chr2_12334874 0 12334874 C T T T T T T T T T T T T T T T T T C C
2 chr2_12345736 0 12345736 A T T T T T A A T T T T T T T T T T T T
2 chr2_12348076 0 12348076 A A A A A A A A G G G G A A A A A A A A
2 chr2_12358154 0 12358154 T T T T T T T T T T T T T T C C T T T T
2 chr2_12359948 0 12359948 T T C C T T T T T T T T T T T T T T T T
2 chr2_12368548 0 12368548 A A A A A A A A A A A A A A A A A G A A
2 chr2_12369220 0 12369220 G G G G G T G G G G G G G G G G G G G G
2 chr2_12371601 0 12371601 C C C C C C C C C C C C C C C C T T C C
2 chr2_12383428 0 12383428 A A G G A G A A A A A A A A A A A A A A
2 chr2_12388659 0 12388659 A G G G G G G G G G G G G G G G G G G G
2 chr2_12394065 0 12394065 G G G G G G G G A G A A G G G G G G G G
2 chr2_12396329 0 12396329 A A A A A A A A A A A A A A C C A A A A
2 chr2_12430591 0 12430591 C C C C C C C C C T C C C C C C C C C C
2 chr2_12433688 0 12433688 T T T T T T T T G G G G T T T T T T T T
2 chr2_12441626 0 12441626 G G G G G G G G A G G G G G G G G G G G
2 chr2_12458855 0 12458855 C C C C C C C C C C C C C C C C T T C C
2 chr2_12464340 0 12464340 G G G G G G G G G G G G A G G G G G G G
2 chr2_12464966 0 12464966 T T T T T T T T T T T T C T T T T T T T
2 chr2_12475744 0 12475744 C C T T T T C C T T T T T T T T T T C C
2 chr2_12481452 0 12481452 T T T T T T T T T T T T T T T T A A T T
2 chr2_12483939 0 12483939 T T T T T T T T T T T T T T T T C C T T
2 chr2_12484693 0 12484693 T T A T T T T T T T T T T T T T T T T T
2 chr2_12499287 0 12499287 T T T T T T T T C C C C T T T T T T T T
2 chr2_12501622 0 12501622 A A A A A A A A G G G G A A A A A A A A
2 chr2_12510593 0 12510593 A A A A A G A A A A A A A A A A A A A A
2 chr2_12517728 0 12517728 C C C C C C C C G G G G C C C C C C C C
2 chr2_12523298 0 12523298 G G A A A G G G G G G G A G G G G G G G
2 chr2_12530299 0 12530299 T T T T T T T T T T T T C C T T T T T T
2 chr2_12540113 0 12540113 A A A A A A A A C C C C C C C C C C A A
2 chr2_12541650 0 12541650 A A A A A A A A A T A A A A A A A A A A
2 chr2_12542996 0 12542996 A A A A A G A A A A A A A A A A A A A A
2 chr2_12551424 0 12551424 C C C C C C C C C G C C C C C C C C C C
2 chr2_12563489 0 12563489 G G G G G G G G C C C C G G G G G G G G
2 chr2_12569984 0 12569984 T T T T C T T T T T T T T T T T T T T T
2 chr2_12577081 0 12577081 C C C C C C C C C C C C C C T T C C C C
2 chr2_12578036 0 12578036 C C C C C C C C T T T T C C C C C C C C
2 chr2_12595957 0 12595957 T T T T T T T T T T T T T T A A T T T T
2 chr2_12600325 0 12600325 G G G G G G G G A G A A G G G G G G G G
2 chr2_12601389 0 12601389 C C C C C C C C T T T T C C C C C C C C
2 chr2_12622116 0 12622116 C C A C C C C C C C C C C C C C C C C C
2 chr2_12623501 0 12623501 G G A A G G G G G G G G G G G G G G G G
2 chr2_12624610 0 12624610 A A A A A A A A A A A G A A A A A A A A
2 chr2_12627981 0 12627981 C C T T T T C C T T T T T T T T T T T T
2 chr2_12630428 0 12630428 C C C T C C C C C C C C C C C C C C C C
2 chr2_12637115 0 12637115 T T A T T T T T T T T T T T T T T T T T
2 chr2_12644087 0 12644087 T T T T T T T T T T T T C T T T T T T T
2 chr2_12644578 0 12644578 C C T T C C C C C C C C C C C C C C C C
2 chr2_12653352 0 12653352 T T T T T T T T T T T T C T T T T T T T
2 chr2_12658367 0 12658367 C C C C C C C C C T C C C C C C C C C C
2 chr2_12661203 0 12661203 T T T T T T T T T T T T T T T T A A T T
2 chr2_12666366 0 12666366 G G G G G G G G G G G G A G G G G G G G
2 chr2_12669109 0 12669109 A A A A A A A A A C A A A A A A A A A A
2 chr2_12671188 0 12671188 G G A A A G G G G G G G G G G G G G G G
2 chr2_12682389 0 12682389 A A C C A C A A A A A A A A A A A A A A
2 chr2_12685734 0 12685734 G G G G G G G G A A A A G G G G G G G G
2 chr2_12692308 0 12692308 A A A G A A A A A A A A A A A A A A A A
2 chr2_12692885 0 12692885 A A A A A A A A G G G G A A A A A A A A
2 chr2_12695638 0 12695638 C C C C C C C C C T C C C C C C C C C C
2 chr2_12701663 0 12701663 G G G G G G G G C C C C G G G G G G G G
2 chr2_12716308 0 12716308 G T G G G G T T G G G G G G G G G G T T
2 chr2_12718254 0 12718254 C C C C C C C C C C C C C T C C C C C C
2 chr2_12751991 0 12751991 C C C C C C C C C C C C C T C C C C C C
2 chr2_12759510 0 12759510 A A A A A A A A G G G G A A A A A A A A
2 chr2_12771589 0 12771589 C C T T C C C C C C C C C C C C C C C C
2 chr2_12772383 0 12772383 G G G G G G G G G G G G G G G G A A G G
2 chr2_12780083 0 12780083 G G C C C C G G C C C C C C C C C C G G
2 chr2_12784451 0 12784451 C C C C C C C C C G C C C C C C C C C C
2 chr2_12789031 0 12789031 G G C C C C G G C C C C C C C C C C G G
2 chr2_12793885 0 12793885 G G G G G G G G G G G G A A G G G G G G
2 chr2_12794105 0 12794105 C C C C C C C C C C C T C C C C C C C C
2 chr2_12796115 0 12796115 G G G G G G G G G T G T G G G G G G G G
2 chr2_12800927 0 12800927 G G G G G G G G G G G G G G G G G T G G
2 chr2_12802249 0 12802249 A A A A A A A A A A A A C C A A A A A A
2 chr2_12810769 0 12810769 T T T T T T T T G T G T T T T T T T T T
2 chr2_12813287 0 12813287 G G G G G G G G C G G G G G G G G G G G
2 chr2_12820235 0 12820235 G G A A A A G G A A A A A A A A A A A A
2 chr2_12826959 0 12826959 G G G G G G G G C C C C G G G G G G G G
2 chr2_12833497 0 12833497 T T T T T T T T T T T T T T T T G T T T
2 chr2_12835875 0 12835875 C C C C C C C C C C C C C C A A C C C C
2 chr2_12838413 0 12838413 T T T T T T T T T T C T T T T T T T T T
2 chr2_12838724 0 12838724 C T T T T T C C T T T T T T T T T T C C
2 chr2_12839435 0 12839435 A G G G G G A A G G G G G G G G G G A A
2 chr2_12851273 0 12851273 C C C G C C C C C C C C C C C C C C C C
2 chr2_12857172 0 12857172 G G G G G G G G G G G G A A G G G G G G
2 chr2_12862241 0 12862241 G G A A G G G G G G G G G G G G G G G G
2 chr2_12862836 0 12862836 C C C C C C C C T T T T C C C C C C C C
2 chr2_12866509 0 12866509 C C T T T T C C C C C C C C C C C C C C
2 chr2_12868618 0 12868618 A A G G G G A A G G G G G G G G G G A A
2 chr2_12869893 0 12869893 T T T T T T T T G G G G T T T T T T T T
2 chr2_12870046 0 12870046 G G G G G G G G G G G G G G G G A G G G
2 chr2_12871840 0 12871840 A A A A A A A A G G G G A A A A A A A A
2 chr2_12873253 0 12873253 C C A A A A C C C C C C A A A A A A C C
2 chr2_12885573 0 12885573 G G A A G G G G G G G G G G G G G G G G
2 chr2_12895868 0 12895868 T T C C T T T T T T T T T T T T T T T T
2 chr2_12915105 0 12915105 G G G G G G G G G G G G G G G G A A G G
2 chr2_12919858 0 12919858 C C C C C C C C G G G G C C C C C C C C
2 chr2_12924176 0 12924176 G G G G G G G G C C G G G G G G G G G G
2 chr2_12935479 0 12935479 A A A G A G A A G G G G A A A A A A A A
2 chr2_12935899 0 12935899 T T C T C T T T T T T T T T T T T T T T
2 chr2_12936976 0 12936976 C C C C C C C C C C C C T T C C C C C C
2 chr2_12955633 0 12955633 A A A C A A A A A A A A A A A A A A A A
2 chr2_12965960 0 12965960 C C C C C C C C C C C C C T C C C C C C
2 chr2_12966814 0 12966814 A A C C C C A A C C C C C C C C C C A A
2 chr2_12967050 0 12967050 C C C C C C C C T T T T C C C C C C C C
2 chr2_12976995 0 12976995 T T T T T T T T C C C C T T T T T T T T
2 chr2_12991831 0 12991831 G T G G G G G G G G G G G G G G G G G G
2 chr2_13003632 0 13003632 G G A G G G G G G G G G G G G G G G G G
2 chr2_13009254 0 13009254 C C C C C C C C C C C C C C C C T T C C
2 chr2_13011954 0 13011954 C C C C C C C C T T T T C C C C C C C C
2 chr2_13016605 0 13016605 G G G G G G G G G G G G G G G G C C G G
2 chr2_13020608 0 13020608 G G G G G G G G G G G G G G A A G G G G
2 chr2_13021334 0 13021334 T T G T T T T T T T T T T T T T T T T T
2 chr2_13031695 0 13031695 C C C G C G C C C C C C C C C C C C C C
2 chr2_13031926 0 13031926 A A G G G G A A G G G G G G G G G G G G
2 chr2_13036445 0 13036445 T T T T T T T T C C C T T T T T T T T T
2 chr2_13037580 0 13037580 A A A A A A A A A A A A A A A A G G A A
2 chr2_13053360 0 13053360 G G G G A G G G G G G G G G G G G G G G
2 chr2_13057062 0 13057062 C C C C C C C C T T T T C C C C C C C C
2 chr2_13060294 0 13060294 G G G G G G G G A A A A G G G G G G G G
2 chr2_13071651 0 13071651 T T T T G T T T T T T T T T T T T T T T
2 chr2_13074012 0 13074012 G G G G G G G G A A A A G G G G G G G G
2 chr2_13078420 0 13078420 C C C C C C C C C C C C A A C C C C C C
2 chr2_13078552 0 13078552 C C C C C C C C C C C C C T C C C C C C
2 chr2_13082331 0 13082331 C C C C C C C C C G C C C C C C C C C C
2 chr2_13098020 0 13098020 C C C C C C C C C C C C C C C C C T C C
2 chr2_13103459 0 13103459 A A A A A G A A A A A A A A A A A A A A
2 chr2_13108612 0 13108612 A A A A A C A A A A A A A A A A A A A A
2 chr2_13110102 0 13110102 A C C C C C C C C C C C C C C C C C A A
2 chr2_13111571 0 13111571 C C C C C C C C C C C C C C C C A C C C
2 chr2_13116861 0 13116861 G G T T T T G G G G G G G G G G G G G G
2 chr2_13133612 0 13133612 G G G G G G G G T T T T G G G G G G G G
2 chr2_13138850 0 13138850 T T T T T T T T G G G G T T T T T T T T
2 chr2_13141069 0 13141069 T T T T T T T T T T T T C T T T T T T T
2 chr2_13141964 0 13141964 A A A A G G A A A A A A A A A A A A A A
2 chr2_13143057 0 13143057 A A A A A A A A A A A A A A A A G G A A
2 chr2_13151729 0 13151729 C C A C C C C C C C C C C C C C C C C C
2 chr2_13158154 0 13158154 C C C C C C C C T T C T C C C C C C C C
2 chr2_13163918 0 13163918 A A A C A C A A C C C C C C C C A A A A
2 chr2_13165759 0 13165759 A A A A A A A A G G G G A A A A A A A A
2 chr2_13168169 0 13168169 G G G G A G G G G G G G G G G G G G G G
2 chr2_13172530 0 13172530 C C C C C C C C C C C C C C A A C C C C
2 chr2_13172948 0 13172948 T T G G G G T T G G G G G G G G G G T T
2 chr2_13178333 0 13178333 A A A A A A A A G G G G A A A A A A A A
2 chr2_13179933 0 13179933 C C C C C C C C T T T T C C C C C C C C
2 chr2_13188415 0 13188415 T T T T T T T T T T T T T T G G T T T T
2 chr2_13199945 0 13199945 G G G G G G G G A A A A G G G G G G G G
2 chr2_13205244 0 13205244 A A A A A A A A A A A G A A A A A A A A
2 chr2_13209582 0 13209582 T T C C C C T T C C C C C C C C C C T T
2 chr2_13216163 0 13216163 C T C C C C C T C C C C C C C C C C C C
2 chr2_13228390 0 13228390 G G G G G G G G A A A A A G G G G G G G
2 chr2_13236368 0 13236368 A A A A A A A A A A A G A A A A A A A A
2 chr2_13256232 0 13256232 T T T T T T T T T T T T T T C C T T T T
2 chr2_13270029 0 13270029 A A A A A A A A A A A A A A A A A G A A
2 chr2_13278152 0 13278152 A A A G A A A A A A A A A A A A A A A A
2 chr2_13285640 0 13285640 C C T T C T C C C C C C C C C C C C C C
2 chr2_13291986 0 13291986 A A A A A A A A C C C C A A A A A A A A
2 chr2_13294766 0 13294766 A A A A A C A A A A A A A A A A A A A A
2 chr2_13318668 0 13318668 A A A A A G A A A A A A A A A A A A A A
2 chr2_13319533 0 13319533 G G A G G G G G G G G G G G G G G G G G
2 chr2_13320355 0 13320355 T T T T T T T T C T T T T T T T T T T T
2 chr2_13347395 0 13347395 C G G G G G G G G G G G G G G G G G G G
2 chr2_13348531 0 13348531 T T T T T T T T G T T T T T T T T T T T
2 chr2_13349309 0 13349309 T T G G G G T T T T T T G G G G G G T T
2 chr2_13357208 0 13357208 G G G G G G G G G G G G G G A A G G G G
2 chr2_13367711 0 13367711 T T T T T T T T G T T T T T T T T T T T
2 chr2_13381544 0 13381544 G G G G G G G G G G G G A G G G G G G G
2 chr2_13382497 0 13382497 A A A A A A A A A A A G A A A A A A A A
2 chr2_13384607 0 13384607 G G G G G G G G T T T T G G G G G G G G
2 chr2_13386553 0 13386553 T T T T T T T T T T T T G T T T T T T T
2 chr2_13386877 0 13386877 A A A A A A A A G G G G A A A A A A A A
2 chr2_13387619 0 13387619 A A A A A G A A A A A A A A A A A A A A
2 chr2_13395463 0 13395463 G G G G G G G G G G G G G G A A G G G G
2 chr2_13410893 0 13410893 C C A A C C C C C C C C C C C C C C C C
2 chr2_13412879 0 13412879 T T T T T T T T T T T T T T T T G T T T
2 chr2_13413114 0 13413114 C C C C C T C C C C C C C C C C C C C C
2 chr2_13413314 0 13413314 C C C C C C C C C C C C G G G G G G C C
2 chr2_13413626 0 13413626 G G G G G G G G G G A G A G G G G G G G
2 chr2_13417482 0 13417482 C C T T T T C C C C C C C C C C C C C C
2 chr2_13433073 0 13433073 G G A A G G G G G G G G G G G G G G G G
2 chr2_13433501 0 13433501 T T T T T T T T T T T T T T T T C C T T
2 chr2_13434207 0 13434207 C C C C C C C C C T C C C C C C C C C C
2 chr2_13436871 0 13436871 A G A A A A A A A A A A A A A A A A A A
2 chr2_13444493 0 13444493 G G G G C C G G G G G G G G G G G G G G
2 chr2_13451980 0 13451980 A A A A A A A A G G G G A A A A A A A A
2 chr2_13456914 0 13456914 A A A A A A A A A A A A A A A A G G A A
2 chr2_13457602 0 13457602 A A A A A G A A A A A A A A A A A A A A
2 chr2_13472387 0 13472387 G G G G G G G G A A A A A A A A A A G G
2 chr2_13485110 0 13485110 C C C C C G C C C C C C C C C C C C C C
2 chr2_13487155 0 13487155 A A A A A A A A G G G G A A A A A A A A
2 chr2_13490738 0 13490738 G G G G G G G G G G G G G G G G A A G G
2 chr2_13512384 0 13512384 G G G G G G G G T T T T G G G G G G G G
2 chr2_13527484 0 13527484 C C T T T T C C T T T T T T T T T T C C
2 chr2_13535030 0 13535030 C C C C C C C C A A A A C C C C C C C C
2 chr2_13537439 0 13537439 G G G G G G G G A A A A G G G G G G G G
2 chr2_13550344 0 13550344 C C C C C C C C T T T T C C C C C C C C
2 chr2_13551674 0 13551674 G G G G G G G G G G G G G G A A A A G G
2 chr2_13557690 0 13557690 C C A A A C C C C C C C C C C C C C C C
2 chr2_13559180 0 13559180 A A A A A A A A A A A A T T A A A A A A
2 chr2_13560168 0 13560168 A A G G G G A A A A A A A A A A A A A A
2 chr2_13564358 0 13564358 A A G G A A A A A A A A A A A A A A A A
2 chr2_13571610 0 13571610 T T C T C T T T T T T T T T T T T T T T
2 chr2_13573813 0 13573813 C C C T C C C C C C C C C C C C C C C C
2 chr2_13586360 0 13586360 T T T T T T T T T T T T A T T T T T T T
2 chr2_13587003 0 13587003 A A A A A A A A A A A G A A A A A A A A
2 chr2_13587078 0 13587078 A A G G G G A A G G G G G G A A A A A A
2 chr2_13595496 0 13595496 G G G G G G G G G G G G G G A A G G G G
2 chr2_13595809 0 13595809 C C C C C G C C C C C C C C C C C C C C
2 chr2_13598989 0 13598989 G G G G G G G G G T G T G G G G G G G G
2 chr2_13606202 0 13606202 A A A A A A A A G G G G A A A A A A A A
2 chr2_13610531 0 13610531 A G G G G G A A G G G G G G G G G G A A
2 chr2_13611317 0 13611317 C C C C C C C C C C C C A C C C C C C C
2 chr2_13618897 0 13618897 T T T T T T T T A T T T T T T T T T T T
2 chr2_13618952 0 13618952 G G G G G G G G G G G G G G G G T T G G
2 chr2_13627001 0 13627001 G G G G G G G G G G G G G G G G C C G G
2 chr2_13627585 0 13627585 G G G G G G G G A A A A G G G G G G G G
2 chr2_13630098 0 13630098 A A A A A A A A A A A A A G A A A A A A
2 chr2_13630455 0 13630455 G G G G G G G G G G G G G G A A A A G G
2 chr2_13639979 0 13639979 C C A C C C C C C C C C C C C C C C C C
2 chr2_13643142 0 13643142 G G G G G G G G G G G G A G G G G G G G
2 chr2_13647920 0 13647920 C C C T C C C C C C C C C C C C C C C C
2 chr2_13648813 0 13648813 A A G G G G A A G G G G G G G G G G A A
2 chr2_13656677 0 13656677 C C C C C C C C C C C C T T C C C C C C
2 chr2_13664852 0 13664852 G G G G G G G G G G G G A G G G G G G G
2 chr2_13683264 0 13683264 C C C G C G C C C C C C C C G G G G C C
2 chr2_13684671 0 13684671 C C C T C T C C C C C C C C T T T T C C
2 chr2_13685210 0 13685210 C C C C C C C C A C A C C C C C C C C C
2 chr2_13688264 0 13688264 G G G G G G G G G G G G G G G G A A G G
2 chr2_13691051 0 13691051 A A A G A G A A A A A A A A G G A A A A
2 chr2_13692950 0 13692950 T T T T T T T T C C C T T T T T T T T T
2 chr2_13700304 0 13700304 A A A A A A A A G G G G A A A A A A A A
2 chr2_13713401 0 13713401 A A C C C C A A C C C C C C C C C C A A
2 chr2_13718462 0 13718462 G G G G G G G G A A A A G G G G G G G G
2 chr2_13733314 0 13733314 T T T T T T T T C C C C T T T T T T T T
2 chr2_13734338 0 13734338 T T C C C C C C C C C C C C C C C C C C
2 chr2_13735540 0 13735540 C C T T C T C C C C C C C C C C C C C C
2 chr2_13741822 0 13741822 A A A A A A A A C C C C A A A A A A A A
2 chr2_13742621 0 13742621 A A A A A A A A G G G G A A A A A A A A
2 chr2_13749321 0 13749321 G G G G G G G G T T T T G G G G G G G G
2 chr2_13749770 0 13749770 G G G G G G G G G G G G G G G G A A G G
2 chr2_13753749 0 13753749 G G A A G G G G G G G G G G G G G G G G
2 chr2_13757713 0 13757713 G G G G G G G G A A A A G G G G G G G G
2 chr2_13759529 0 13759529 G G G G G G G G A A A A G G G G G G G G
2 chr2_13769901 0 13769901 G G G G G G G G A A A A G G G G G G G G
2 chr2_13769994 0 13769994 C C C C C C C C A C C C C C C C C C C C
2 chr2_13770188 0 13770188 T T T T T T T T T T T T T T T T G G T T
2 chr2_13774454 0 13774454 T T C C C T T T T T T T T T T T T T T T
2 chr2_13781731 0 13781731 G G G G G G G G A A A A G G G G G G G G
2 chr2_13783601 0 13783601 G G G G G G G G T T T T G G G G G G G G
2 chr2_13787658 0 13787658 C C C C C G C C C C C C C C C C C C C C
2 chr2_13787744 0 13787744 G G G G A A G G G G G G G G G G G G G G
2 chr2_13788175 0 13788175 T T T T T T T T C C C C T T T T T T T T
2 chr2_13801315 0 13801315 G G G G G G G G G G A G G G G G G G G G
2 chr2_13807456 0 13807456 A A C C C C A A C C C C C C C C C C A A
2 chr2_13813944 0 13813944 C C C C C T C C C C C C C C C C C C C C
2 chr2_13814577 0 13814577 T T T T C T T T T T T T T T T T T T T T
2 chr2_13820027 0 13820027 T T T T G G T T T T T T T T T T T T T T
2 chr2_13820286 0 13820286 C C C C C T C C C C C C C C C C C C C C
2 chr2_13824406 0 13824406 T T T T T T T T T T T T T T C T T T T T
2 chr2_13825115 0 13825115 A T T T T T A A T T T T T T T T T T A A
2 chr2_13827056 0 13827056 A A A A A A A A C C C C A A A A A A A A
2 chr2_13827697 0 13827697 A A A A A A A A T T T T A A A A A A A A
2 chr2_13839206 0 13839206 G G G G G G G G G G G G A A A A A A G G
2 chr2_13852014 0 13852014 G G G G G G G G G G G G C G G G G G G G
2 chr2_13858623 0 13858623 C C C C C C C C C C C C C T C C C C C C
2 chr2_13859119 0 13859119 C C C C C C C C C C C C C C A A C C C C
2 chr2_13860856 0 13860856 G G G G G G G G A A A A G G G G G G G G
2 chr2_13867406 0 13867406 A A A A A A A A A A A A A A G G A A A A
2 chr2_13868051 0 13868051 G G G G G G G G A G G G G G G G G G G G
2 chr2_13871579 0 13871579 G G G G G G G G A A A A G G G G G G G G
2 chr2_13883672 0 13883672 A A A A A G A A G G G G A A A A G G A A
2 chr2_13892683 0 13892683 C C A C C C C C C C C C C C C C C C C C
2 chr2_13895911 0 13895911 C C C C C C C C C C C C C C C T C C C C
2 chr2_13900061 0 13900061 T T T T T T T T T T T T C C T T C C T T
2 chr2_13906373 0 13906373 C C C C C C C C C C C C C C C C T T C C
2 chr2_13911194 0 13911194 A A A A A A A A A A A A A C A A A A A A
2 chr2_13926120 0 13926120 T T T T T T T T C C C C T T T T T T T T
2 chr2_13927050 0 13927050 C C C C C C C C C C C G C C C C C C C C
2 chr2_13927400 0 13927400 G G G G A G G G G G G G G G G G G G G G
2 chr2_13934239 0 13934239 C C C C C C C C T T T T C C C C C C C C
2 chr2_13938489 0 13938489 G G G G G G G G A A A A G G G G G G G G
2 chr2_13943131 0 13943131 G G G G G G G G C C C C G G G G G G G G
2 chr2_13944071 0 13944071 G G G G A A G G G G G G G G G G G G G G
2 chr2_13948308 0 13948308 A A A A A A A A A A A A A A A T A A A A
2 chr2_13950625 0 13950625 C C C C C C C C T T T T C C C C C C C C
2 chr2_13959121 0 13959121 G G G G G G G G G G G G G G G G A A G G
2 chr2_13963058 0 13963058 C C C C C C A A C C C C C C C C C C A A
2 chr2_13966308 0 13966308 T T T T T T T T T T T T T T T T C C T T
2 chr2_13983025 0 13983025 C C C C C G C C C C C C C C C C C C C C
2 chr2_13988858 0 13988858 A G G G G G G G G G G G G G G G G G A A
2 chr2_13990396 0 13990396 C C C C C C C C C C C C C C T T C C C C
2 chr2_14002147 0 14002147 G G G G G G G G C C C C G G G G G G G G
2 chr2_14003033 0 14003033 T T T T T T T T C T C T T T T T T T T T
2 chr2_14004174 0 14004174 G G G G G G G G C C C C G G G G G G G G
2 chr2_14009424 0 14009424 C C A A A A C C C C C C C C C C C C C C
2 chr2_14012601 0 14012601 T T C C C C T T T T T T T T T T T T T T
2 chr2_14021303 0 14021303 A A A A A A A A A A A A G G A A A A A A
2 chr2_14029899 0 14029899 C C T T T T C C C C C C C C C C C C C C
2 chr2_14030449 0 14030449 C C C C C C C C C C C C C C C T C C C C
2 chr2_14033086 0 14033086 T T T T T T T T C T T T T T T T T T T T
2 chr2_14048920 0 14048920 G G G G G G G G G G G G G G T T G G G G
2 chr2_14052936 0 14052936 C C C C C C C C C C C C A C C C C C C C
2 chr2_14057623 0 14057623 G T T T T T T T T T T T T T T T T T G G
2 chr2_14058135 0 14058135 A A A A A C A A A A A A A A A A A A A A
2 chr2_14060215 0 14060215 A A A A A A A A A A A A A A A A G G A A
2 chr2_14062943 0 14062943 A A A A A A A A G G G G A A A A A A A A
2 chr2_14063246 0 14063246 T T C C C C T T C C C C C C C C C C T T
2 chr2_14068652 0 14068652 G G G G A G G G G G G G G G G G G G G G
2 chr2_14071836 0 14071836 A A A A A A A A A A A A A G A A A A A A
2 chr2_14076632 0 14076632 T T T T A T T T T T T T T T T T T T T T
2 chr2_14077517 0 14077517 C C C C C T C C C C C C C C C C C C C C
2 chr2_14082910 0 14082910 G G G G G G G G A A A A G G G G G G G G
2 chr2_14083703 0 14083703 T T T T T T C C T T T T T T T T T T T T
2 chr2_14083758 0 14083758 G G G G G G G G T T T T G G G G G G G G
2 chr2_14086600 0 14086600 C T C C C C C C C C C C C C C C C C C C
2 chr2_14088012 0 14088012 G G A A A A G G G G G G G G G G G G G G
2 chr2_14091884 0 14091884 G G G G G G G G A A A A G G G G G G G G
2 chr2_14106412 0 14106412 T T T T T T T T T T T T C C C C C C T T
2 chr2_14107288 0 14107288 C C C C C C C C C C C C C T C C C C C C
2 chr2_14108181 0 14108181 G G G G G G G G A A A A G G G G G G G G
2 chr2_14109828 0 14109828 T T T T T T T T G G G G T T T T T T T T
2 chr2_14110359 0 14110359 T T T T T T T T T T A T T T T T T T T T
2 chr2_14113007 0 14113007 G G C C C C C C C C C C C C C C C C C C
2 chr2_14114507 0 14114507 G G G G G G G G G G G G G G G G A A G G
2 chr2_14117365 0 14117365 A A A A A A A A G G G G A A A A A A A A
2 chr2_14119374 0 14119374 T T C C C C T T C C C C C C C C C C T T
2 chr2_14119548 0 14119548 G G G G G G A A G G G G G G G G G G G G
2 chr2_14122586 0 14122586 G G G G G G G G C G G G G G G G G G G G
2 chr2_14124413 0 14124413 A A G G G G A A G G G G G G G G G G A A
2 chr2_14124586 0 14124586 C C C C C C C C C C C C C C C C T T C C
2 chr2_14125172 0 14125172 T T T T T T T T G G G G T T T T T T T T
2 chr2_14126564 0 14126564 C C C C C C C C C C C C C C T T C C C C
2 chr2_14134198 0 14134198 A A A A A A A A G G G G A A A A A A A A
2 chr2_14138343 0 14138343 T T T T T T T T T T T T C C T T T T T T
2 chr2_14143378 0 14143378 G G G G G G G G G G G G C G G G G G G G
2 chr2_14146069 0 14146069 C C C C C C C C T T T T C C C C C C C C
2 chr2_14153154 0 14153154 T T T T T T T T C C C C T T T T T T T T
2 chr2_14154391 0 14154391 T T T T T T T T T T T T C C C C C C T T
2 chr2_14154956 0 14154956 C C C C C C C C C C C C C T C C C C C C
2 chr2_14156584 0 14156584 G G G G G G G G A A A A G G G G G G G G
2 chr2_14167423 0 14167423 G G G G G G G G G G G G C G C G C C G G
2 chr2_14167936 0 14167936 C C C C C C C C C C C C A A A C C C C C
2 chr2_14174834 0 14174834 A A A A A A A A A A A G A A A A A A A A
2 chr2_14180411 0 14180411 A A A G G G A A G G G G G G G G G G A A
2 chr2_14183190 0 14183190 C C C C C C C C G G G G C C C C C C C C
2 chr2_14187377 0 14187377 G G G G G G A A G G G G G G G G G G G G
2 chr2_14189540 0 14189540 A A A A A A A A G G G G A A A A A A A A
2 chr2_14193577 0 14193577 A A A A A A A A C C C C A A A A A A A A
2 chr2_14194669 0 14194669 G G C G C G G G C C C C C C C C C C G G
2 chr2_14195217 0 14195217 A A A G A G A A A A A A A A A A A A A A
2 chr2_14205766 0 14205766 T T T T T T T T T T T T C T T T T T T T
2 chr2_14219535 0 14219535 T T T T T T T T C C C C T T T T T T T T
2 chr2_14221371 0 14221371 T T T T C T T T T T T T T T T T T T T T
2 chr2_14234053 0 14234053 A G A A A A A A A A A A A A A A A A A A
2 chr2_14235948 0 14235948 C C T T T T C C C C C C T T T T T T C C
2 chr2_14255130 0 14255130 T T T T T T T T G G G G T T T T T T T T
2 chr2_14267611 0 14267611 T T T T T T T T T T T T C T T T T T T T
2 chr2_14272748 0 14272748 C C C T C C C C C C C C C C C C C C C C
2 chr2_14274989 0 14274989 A A A A A A A A G G G G A A A A A A A A
2 chr2_14283554 0 14283554 T T T T T T T T C C C T T T T T T T T T
2 chr2_14296103 0 14296103 A A A A A A A A A A A A G G A A A A A A
2 chr2_14304286 0 14304286 C C C C C C C C C C C T C C C C C C C C
2 chr2_14310925 0 14310925 G G G G G G G G G G G G G G G G T T G G
2 chr2_14312508 0 14312508 G G G G G G G G A A A A G G G G G G G G
2 chr2_14313660 0 14313660 C C C C C C C C C C C C C C C C A A C C
2 chr2_14319625 0 14319625 C C T T T T C C C C C C C C C C C C C C
2 chr2_14331982 0 14331982 G G G G G G G G G G G G G G G G A A G G
2 chr2_14339402 0 14339402 A A A A A A C C A A A A A A A A A A A A
2 chr2_14343404 0 14343404 T T T T T T T T T T T T C C T T T T T T
2 chr2_14343408 0 14343408 G G G G G G G G A G G G G G G G G G G G
2 chr2_14347124 0 14347124 C C C C C C C C C C C C T T C C C C C C
2 chr2_14349186 0 14349186 G G G G G G G G A A A A G G G G G G G G
2 chr2_14357723 0 14357723 A A G G A G A A A A A A A A A A A A A A
2 chr2_14359766 0 14359766 C C C C C C C C C C C T C C C C C C C C
2 chr2_14363002 0 14363002 C T T T T T T T T T T T T T T T T T T T
2 chr2_14367758 0 14367758 G G G G G G G G G G G T G G G G G G G G
2 chr2_14368610 0 14368610 C C C C C C C C C C C C C C T T C C C C
2 chr2_14373912 0 14373912 T T T T T T T T T T C T T T T T T T T T
2 chr2_14375081 0 14375081 A A A A A A A A A A A A A A G G A A A A
2 chr2_14379919 0 14379919 G G G G G G G G G G G G G G C C G G G G
2 chr2_14392998 0 14392998 A A A A A G A A A A A A A A A A A A A A
2 chr2_14393387 0 14393387 A A A A A A A A A A A A A A A A G G A A
2 chr2_14396762 0 14396762 C C C C C C C C C T C T C C C C C C C C
2 chr2_14410145 0 14410145 G G A A G G G G G G G G G G G G G G G G
2 chr2_14410762 0 14410762 T T T T T T T T C C C C T T T T T T T T
2 chr2_14412024 0 14412024 C C C C C C C C C C C C C C C T C C C C
2 chr2_14415097 0 14415097 T T T T T T T T C C C C T T T T T T T T
2 chr2_14421428 0 14421428 C C C C C C C C C T C C C C C C C C C C
2 chr2_14421832 0 14421832 T T T T T T T T T T T T T T C C T T T T
2 chr2_14424029 0 14424029 C C C C C C T T C C C C C C C C C C C C
2 chr2_14427556 0 14427556 C C C C C C C C T T T T C C C C C C C C
2 chr2_14429981 0 14429981 T T T T T T T T C C C C T T T T T T T T
2 chr2_14431598 0 14431598 C C C C C C C C T T T T C C C C C C C C
2 chr2_14436913 0 14436913 C C T T C C C C C C C C C C C C C C C C
2 chr2_14449095 0 14449095 T T T T T T C C T T T T T T T T T T T T
2 chr2_14457728 0 14457728 C C C C C C C C T T T T C C C C C C C C
2 chr2_14459046 0 14459046 C C C C C C C C C C C C T T C C C C C C
2 chr2_14459126 0 14459126 A A A A A A A A T T T T A A A A A A A A
2 chr2_14460465 0 14460465 T T T T T T T T C C C C T T T T T T T T
2 chr2_14480925 0 14480925 T T T T T T T T C C C C T T T T T T T T
2 chr2_14482526 0 14482526 C C C C C C C C C G C C C C C C C C C C
2 chr2_14482637 0 14482637 A A A A A A A A A A A A G G A A A A A A
2 chr2_14487692 0 14487692 C C C C C C C C C C C C C C T T C C C C
2 chr2_14489402 0 14489402 A A A A A A A A A A A A A A A G G G A A
2 chr2_14490785 0 14490785 T T C C C C T T T T T T T T T T T T T T
2 chr2_14497538 0 14497538 T T T T T T C C T T T T T T T T T T T T
2 chr2_14497842 0 14497842 G G G G G G G G G G G G G G A G G G G G
2 chr2_14508757 0 14508757 A A G G A A A A A A A A A A A A A A A A
2 chr2_14509983 0 14509983 T T T T T T T T G G G G T T T T T T T T
2 chr2_14510443 0 14510443 T T T T T T T T T T T T C C T T T T T T
2 chr2_14513927 0 14513927 C C C C C C C C C C C C C C T T T T C C
2 chr2_14516254 0 14516254 G G G G G G G G A A A A G G G G G G G G
2 chr2_14526763 0 14526763 T T C C C C T T C C C C C C C C C C T T
2 chr2_14533854 0 14533854 A A G G G G A A G G G G G G G G G G A A
2 chr2_14545077 0 14545077 A T A A A A A A A A A A A A A A A A A A
2 chr2_14545848 0 14545848 C C C C C C C C C C C C C C T T C C C C
2 chr2_14549592 0 14549592 C C C C C C T T C C C C C C C C C C C C
2 chr2_14549956 0 14549956 C C T T C C C C C C C C C C C C C C C C
2 chr2_14554362 0 14554362 C C C C T T C C C C C C C C C C C C C C
2 chr2_14562896 0 14562896 T T T T T T T T T T T T G G T T T T T T
2 chr2_14564841 0 14564841 C T T T T T T T T T T T T T T T T T C C
2 chr2_14577754 0 14577754 C C C C C C C C C C C C C C C G C C C C
2 chr2_14585735 0 14585735 C C C C C C C C C C C C C C C C T T C C
2 chr2_14589885 0 14589885 A A A A A A A A A A A A A A A A G G A A
2 chr2_14601283 0 14601283 G G G G G G G G A A A A G G A G G G G G
2 chr2_14605637 0 14605637 T T G G G G T T T T T T T T T T T T T T
2 chr2_14608536 0 14608536 G G G G G G G G G G A G G G G G G G G G
2 chr2_14620252 0 14620252 T T T T T T T T T T T T T T T T C C T T
2 chr2_14621010 0 14621010 G G G G G G G G G G G T G G G G G G G G
2 chr2_14633234 0 14633234 G G A A A A G G A A A A A A A A A A G G
2 chr2_14635163 0 14635163 C C C C C C C C C C C C C C C C G G C C
2 chr2_14643521 0 14643521 C C C C C C C C C T C C C C C C C C C C
2 chr2_14654148 0 14654148 G G G G G G G G G G G G G G G G A A G G
2 chr2_14658231 0 14658231 C C C C C C C C C G C C C C C C C C C C
2 chr2_14659082 0 14659082 C C C C C C C C C C C C C C T T T T C C
2 chr2_14661471 0 14661471 C C C C C C C C C C C C C C C C T T C C
2 chr2_14661806 0 14661806 G G G G G G G G A A A A G G G G G G G G
2 chr2_14662856 0 14662856 G G G G G G G G A G A A G G G G G G G G
2 chr2_14672137 0 14672137 A A A A A A A A G G G G A A A A A A A A
2 chr2_14673649 0 14673649 C C C C C C C C C C C T C C C C C C C C
2 chr2_14673814 0 14673814 A A A A A A A A G G G G A A A A A A A A
2 chr2_14675040 0 14675040 G G G G G G G G G G G G G G A G G G G G
2 chr2_14679563 0 14679563 C C C C C C C C C T C T C C C C C C C C
2 chr2_14684790 0 14684790 A A A A A A A A G G G G A A A A A A A A
2 chr2_14686213 0 14686213 G G G G G G G G G T G T G G G G G G G G
2 chr2_14686981 0 14686981 C C C C C C C C C C A C C C C C C C C C
2 chr2_14687822 0 14687822 G G G G A A G G G G G G G G G G G G G G
2 chr2_14689515 0 14689515 C C C C C C C C C C C C C C C C C T C C
2 chr2_14696696 0 14696696 C C C C C C C C C C C C C T C C C C C C
2 chr2_14697123 0 14697123 G G G G G G G G G G G G G G G G A A G G
2 chr2_14714068 0 14714068 C C C C C C C C C T T T C C C C C C C C
2 chr2_14715000 0 14715000 T T T T T T T T T T T T T T C C T T T T
2 chr2_14716596 0 14716596 C C C C C C T T C C C C C C C C C C C C
2 chr2_14718949 0 14718949 C C A A A A C C C C C C C C C C C C C C
2 chr2_14728153 0 14728153 C C C C C C C C C T C C C C C C C C C C
2 chr2_14728429 0 14728429 C C T T C C C C C C C C C C C C C C C C
2 chr2_14731602 0 14731602 G G G G G G G G G G G G G T G G G G G G
2 chr2_14737447 0 14737447 G G G G G G G G A A A A G G G G G G G G
2 chr2_14737503 0 14737503 G G G G G G G G G G G G G G A G G G G G
2 chr2_14748345 0 14748345 T T T T T T T T T T C T T T T T T T T T
2 chr2_14748670 0 14748670 A A G G A G A A A A A A A A A A A A A A
2 chr2_14761428 0 14761428 C C C C C T C C C C C C C C C C C C C C
2 chr2_14780486 0 14780486 T T T T T T T T T T T T T T T T C T T T
2 chr2_14786012 0 14786012 C C T T T T C C T T T T T T T T T T C C
2 chr2_14791601 0 14791601 T T T T C T T T T T T T T T T T T T T T
2 chr2_14796120 0 14796120 G G G G G G G G A G A A G G G G G G G G
2 chr2_14796761 0 14796761 A A A A A A A A A C A A A A A A A A A A
2 chr2_14809611 0 14809611 A A A A A A A A A A A A A A G G A A A A
2 chr2_14811247 0 14811247 G G G G G G G G G G A G G G G G G G G G
2 chr2_14819613 0 14819613 G G G G G G G G G G G G G G C C G G G G
2 chr2_14824665 0 14824665 A A A A A A A A A G A G A A A A A A A A
2 chr2_14825703 0 14825703 A A A A A A G G A A A A A A A A A A A A
2 chr2_14835518 0 14835518 C C C C C C C C C C C C C C C C C T C C
2 chr2_14835897 0 14835897 G G G G G G G G G G A G G G G G G G G G
2 chr2_14836371 0 14836371 G G G G G G G G A A A A G G G G G G G G
2 chr2_14843111 0 14843111 A A A A A A A A A A A G A A A A A A A A
2 chr2_14845342 0 14845342 C C C C C C C C C C C C C T C C C C C C
2 chr2_14845645 0 14845645 G G G G G G G G G G G G G G A A G G G G
2 chr2_14851671 0 14851671 G G G G A A G G G G G G G G G G G G G G
2 chr2_14852820 0 14852820 G G G G G G G G G G G G A G G G G G G G
2 chr2_14864330 0 14864330 A A A A A A A A G G G G A A A A A A A A
2 chr2_14865699 0 14865699 G G G G G G G G C C C C G G G G G G G G
2 chr2_14866711 0 14866711 G G G G G G G G G G G G G G G G G T G G
2 chr2_14871709 0 14871709 G T G G G G G G G G G G G G G G G G G G
2 chr2_14879641 0 14879641 G G G G G G G G A A A A G G G G G G G G
2 chr2_14885466 0 14885466 C C C C C C C C T T T T C C C C C C C C
2 chr2_14889755 0 14889755 A A A A A A A A G G G G A A A A A A A A
2 chr2_14892304 0 14892304 T T T T T T T T G T T T T T T T T T T T
2 chr2_14897488 0 14897488 G G G G G G G G A A A A G G G G G G G G
2 chr2_14898551 0 14898551 G G G G G G G G A A A A G G G G G G G G
2 chr2_14901020 0 14901020 G G G G C C G G G G G G G G G G G G G G
2 chr2_14903797 0 14903797 C T T T T T T T T T T T T T T T T T T T
2 chr2_14904362 0 14904362 T T T T T T T T C C C C T T T T T T T T
2 chr2_14916831 0 14916831 G G G G G G G G A A A A G G G G G G G G
2 chr2_14919180 0 14919180 C C G G G G C C G G G G G G G G G G C C
2 chr2_14922192 0 14922192 T T T T T T T T T T T T T T C T T T T T
2 chr2_14922441 0 14922441 C C C C C C C C C C C C C C C G C C C C
2 chr2_14924092 0 14924092 C C C T C C C C C C C C C C C C C C C C
2 chr2_14924347 0 14924347 G G G G G G G G G G G G G G G G A G G G
2 chr2_14940424 0 14940424 T T T T T T T T T T T T T T T T C C T T
2 chr2_14944465 0 14944465 A A A A A A A A G G G G A A A A A A A A
2 chr2_14947675 0 14947675 G G G G A G G G G G G G G G G G G G G G
2 chr2_14952966 0 14952966 A A A A A A A A G G G G G G G G G G A A
2 chr2_14953227 0 14953227 G G A A A A G G A A A A A A A A A A G G
2 chr2_14960858 0 14960858 G G G G G G G G A A A A G G G G G G G G
2 chr2_14961670 0 14961670 G G G G G G G G C C C C G G G G G G G G
2 chr2_14969119 0 14969119 C C C C C T C C T T T T C C C C C C C C
2 chr2_14971437 0 14971437 T T T T T T T T T T T T C T T T T T T T
2 chr2_14971486 0 14971486 C C C C C T C C C C C C C C C C C C C C
2 chr2_14972864 0 14972864 C C T T T T T T T T T T T T T T T T C C
2 chr2_14973184 0 14973184 A A A A A A A A C C C C A A A A A A A A
2 chr2_14978814 0 14978814 T T T T T T T T C C C C T T T T T T T T
2 chr2_14992358 0 14992358 C C C C C C C C T T T T C C C C C C C C
2 chr2_14992420 0 14992420 G T G G G G G G G G G G G G G G G G T T
2 chr2_14993113 0 14993113 G G G G G G G G G G G G G G G G A A G G
2 chr2_14993538 0 14993538 A A A A A A A A A A A A A A A A T T A A
2 chr2_14995099 0 14995099 C C C C C C C C T T T T C C C C C C C C
2 chr2_14999420 0 14999420 C C C C C C G G C C C C C C C C C C C C
2 chr2_14999586 0 14999586 T T T T T T T T T T T T T T T T C C T T
2 chr2_15004235 0 15004235 C C C T C C C C C C C C C C C C C C C C
2 chr2_15004351 0 15004351 C C C C C C C C C C C C C C C C C T C C
2 chr2_15005649 0 15005649 C C C T C T C C C C C C C C C C C C C C
2 chr2_15012891 0 15012891 T T T T T T T T T T T T T T T T C C T T
2 chr2_15015482 0 15015482 A A A A A A A A C C C C A A A A A A A A
2 chr2_15021266 0 15021266 A A A G A G A A A A A A A A A A A A A A
2 chr2_15030424 0 15030424 T T T T T T T T C C C C T T T T T T T T
2 chr2_15031967 0 15031967 A A G G G G A A G G G G G G G G G G G G
2 chr2_15039968 0 15039968 G G A G A G G G G G G G G G G G G G G G
2 chr2_15045287 0 15045287 G G A G A G G G G G G G G G G G G G G G
2 chr2_15049539 0 15049539 G G G G G G G G A G A A G G G G G G G G
2 chr2_15056542 0 15056542 C T C C C C C C C C C C C C C C C C C C
2 chr2_15076668 0 15076668 T T T T C C T T T T T T T T T T T T T T
2 chr2_15077473 0 15077473 A A A A A A A A A A A A A A A A T T A A
2 chr2_15077633 0 15077633 C C C C C C C C C C C C C C C T C C C C
2 chr2_15079608 0 15079608 T T T T G G T T T T T T T T T T T T T T
2 chr2_15095227 0 15095227 G G G G G G G G G G G G G G G G A A G G
2 chr2_15095340 0 15095340 A A T T A A A A A A A A A A A A A A A A
2 chr2_15100632 0 15100632 G G G G G G G G C G G G G G G G G G G G
2 chr2_15108510 0 15108510 C C C C C C C C C C C C C T C C C C C C
2 chr2_15113336 0 15113336 C C C C C C C C C C C C C G C C C C C C
2 chr2_15129436 0 15129436 T T T T T T T T T T A A T T T T T T T T
2 chr2_15142262 0 15142262 T T T T T T T T T T T T G T T T T T T T
2 chr2_15149902 0 15149902 T T T T T T T T C C C C T T T T T T T T
2 chr2_15151442 0 15151442 G G G G G G G G T T T T G G G G G G G G
2 chr2_15152892 0 15152892 A A A A A A A A G G G G A A A A A A A A
2 chr2_15156200 0 15156200 C C C G G G C C C C C C C C C C C C C C
2 chr2_15159100 0 15159100 C C C C C C C C T T T T C C C C C C C C
2 chr2_15161560 0 15161560 T T T T T T T T T T T T T T T T C C T T
2 chr2_15163914 0 15163914 A A A A A A A A A C C C A A A A A A A A
2 chr2_15163962 0 15163962 T T T T T T T T A A A A T T T T T T T T
2 chr2_15165681 0 15165681 C C C C C C C C C G C C C C C C C C C C
2 chr2_15173706 0 15173706 C C A C A C C C C C C C C C C C C C C C
2 chr2_15182568 0 15182568 T T T T T T T T T T T T C T T T T T T T
2 chr2_15183044 0 15183044 A A A G A A A A A A A A A A A A A A A A
2 chr2_15200339 0 15200339 G G G G G G G G G G C C G G G G G G G G
2 chr2_15200683 0 15200683 C C C C C C C C C C C C C G C C C C C C
2 chr2_15200764 0 15200764 C C C C C C C C C C T T C C C C C C C C
2 chr2_15200947 0 15200947 T T T T T T T T T T T T T T G G T T T T
2 chr2_15203975 0 15203975 T T T T T T T T T T A A T T T T T T T T
2 chr2_15207879 0 15207879 G G G G G G G G C C G G G G G G G G G G
2 chr2_15218677 0 15218677 C C C C C C C C C C C C C G C C C C C C
2 chr2_15219332 0 15219332 C C C C C C C C C C C C C C G G C C C C
2 chr2_15224768 0 15224768 C C C C C C C C C C C C C T C C C C C C
2 chr2_15226324 0 15226324 G G G G G G G G G G G G G G G G A A G G
2 chr2_15256161 0 15256161 T T T T C C T T T T T T T T T T T T T T
2 chr2_15257889 0 15257889 G G G G G G G G G G G G A G G G G G G G
2 chr2_15258932 0 15258932 A A A A A A A A A A A A A T A A A A A A
2 chr2_15275541 0 15275541 C C C C C C C C C C C C C C C C T T C C
2 chr2_15285631 0 15285631 C C C C C C C C T T T T C C C C C C C C
2 chr2_15291828 0 15291828 C C C C C C C C C C C C T T C C C C C C
2 chr2_15295360 0 15295360 C C C C C C C C C C C C C C A C C C C C
2 chr2_15296966 0 15296966 A A A G A A A A A A A A A A A A A A A A
2 chr2_15299202 0 15299202 T T T T T T T T T T T T T T T T A A T T
2 chr2_15305151 0 15305151 C C C C C T C C C C C C C C C C C C C C
2 chr2_15317193 0 15317193 A A A A A A A A A A A A A A A A C C A A
2 chr2_15325602 0 15325602 G G G G G G G G C C C C G G G G G G G G
2 chr2_15330149 0 15330149 G G G G G G G G C G G G G G G G G G G G
2 chr2_15334516 0 15334516 A A A A A A A A C C C C A A A A A A A A
2 chr2_15335715 0 15335715 T T C C T T T T T T T T T T T T T T T T
2 chr2_15338349 0 15338349 C C C C C C C C C C C C G G C C C C C C
2 chr2_15338642 0 15338642 T T T T T T T T A T T T T T T T T T T T
2 chr2_15348304 0 15348304 T T T T T T T T T T T T T T T T G G T T
2 chr2_15360368 0 15360368 C C T T T T C C T T T T T T C T T T C C
2 chr2_15360919 0 15360919 C C T T T T C C T T T T C T C T T T C C
2 chr2_15362428 0 15362428 G G G G G G G G T T T T G G G G G G G G
2 chr2_15364787 0 15364787 G G G G G G G G G G G G G G A G G G G G
2 chr2_15370724 0 15370724 A A A A A A A A A A A A A A A A G G A A
2 chr2_15378681 0 15378681 C C C T C C C C C C C C C C C C C C C C
2 chr2_15379688 0 15379688 G G G G G G G G T T T T G G G G G G G G
2 chr2_15386684 0 15386684 C C C T C C C C C C C C C C C C C C C C
2 chr2_15400635 0 15400635 G G C G G G G G G G G G G G G G G G G G
2 chr2_15402980 0 15402980 T T T T G T T T T T T T T T T T T T T T
2 chr2_15408072 0 15408072 A A A A A A A A G G G G A A A A A A A A
2 chr2_15408303 0 15408303 T T A A A T T T A A A A A A A A A A T T
2 chr2_15412668 0 15412668 G G G G G G G G G G A G G G G G G G G G
2 chr2_15431135 0 15431135 A G A A A A A A A A A A A A A A G G A A
2 chr2_15444697 0 15444697 A A A A A G A A A A A A A A A A A A A A
2 chr2_15452511 0 15452511 G G G G G G G G G G G G G G A A G G G G
2 chr2_15452667 0 15452667 T T T T T T T T T T T T T T C T T T T T
2 chr2_15452696 0 15452696 G G G G G G G G A A A A G G G G G G G G
2 chr2_15453474 0 15453474 G G G G G G G G G G G G G G G G A A G G
2 chr2_15454215 0 15454215 T T T T T T T T T T T T T T C T T T T T
2 chr2_15454529 0 15454529 C C C C C C C C G G G G C C C C C C C C
2 chr2_15457499 0 15457499 T T T T T T T T C C C C T T T T T T T T
2 chr2_15463828 0 15463828 T T A A T T T T T T T T T T T T T T T T
2 chr2_15466917 0 15466917 T T T T C T T T T T T T T T T T T T T T
2 chr2_15469400 0 15469400 C C C C C C C C C C C C C T C C C C C C
2 chr2_15471309 0 15471309 A A A A A A A A G G G G A A A A A A A A
2 chr2_15475366 0 15475366 A A A A A A A A C C C C A A A A A A A A
2 chr2_15479819 0 15479819 T T T T T T T T C T T T T T T T T T T T
2 chr2_15481105 0 15481105 C C C C C C C C A A A A C C C C C C C C
2 chr2_15482752 0 15482752 T T T T T T T T A A A A T T T T T T T T
2 chr2_15485155 0 15485155 T T T T T T T T A A A A T T T T T T T T
2 chr2_15487186 0 15487186 A A A A A A A A G G G G A A A A A A A A
2 chr2_15491455 0 15491455 C C C C C T C C C C C C C C C C C C C C
2 chr2_15494804 0 15494804 T T T T T T T T T T T T T T T T C C T T
2 chr2_15507736 0 15507736 G G G G A G G G G G G G G G G G G G G G
2 chr2_15514371 0 15514371 T T T T T T T T T T T T C T T T T T T T
2 chr2_15519826 0 15519826 C C C C C C C C C C C C C C C C G G C C
2 chr2_15526050 0 15526050 T T T T T T T T T T T T C T T T T T T T
2 chr2_15530548 0 15530548 A A A A A A A A A A A A A A A A G G A A
2 chr2_15541846 0 15541846 A A A A A A A A G G G G A A A A A A A A
2 chr2_15544294 0 15544294 A A T T A T A A A A A A A A A A A A A A
2 chr2_15545401 0 15545401 C C C C C C C C C C C T C C C C C C C C
2 chr2_15549053 0 15549053 C C T T C C C C C C C C C C C C C C C C
2 chr2_15552317 0 15552317 G G G G G G G G A A A A G G G G G G G G
2 chr2_15553069 0 15553069 C C C C C C C C C G C C C C C C C C C C
2 chr2_15553318 0 15553318 C C C C C C C C C C C C C C C T C C C C
2 chr2_15555396 0 15555396 C C C C C C C C T T T T C C C C C C C C
2 chr2_15563128 0 15563128 C C T T T T C C C C C C T T T T T T C C
2 chr2_15572844 0 15572844 C C C C C C C C C C C C C T C C C C C C
2 chr2_15573145 0 15573145 C C C C C C C C C C C C C C C C G G C C
2 chr2_15575106 0 15575106 T T T T T T T T T T T T T T T T C C T T
2 chr2_15575166 0 15575166 G G G G G G G G G G C G G G G G G G G G
2 chr2_15591206 0 15591206 T T T T T T T T T T G T T T T T T T T T
2 chr2_15592628 0 15592628 G G G G G G G G T T T T G G G G G G G G
2 chr2_15593759 0 15593759 A A A A A A A A G G G G A A A A A A A A
2 chr2_15598400 0 15598400 G G G G G G G G C C C C G G G G G G G G
2 chr2_15606793 0 15606793 C C C C C C C C C C C C C C C C T T C C
2 chr2_15610444 0 15610444 C C C C C C C C T T T T C C C C C C C C
2 chr2_15617738 0 15617738 T T T T T T T T T T T T C T T T T T T T
2 chr2_15625161 0 15625161 C C T T C T C C C C C C C C C C C C C C
2 chr2_15640558 0 15640558 T T T T T T T T T T T T T T T T C C T T
2 chr2_15643145 0 15643145 G G G G G G G G G G G G G T G G G G G G
2 chr2_15644416 0 15644416 C C C C C C C C G G G G C C C C C C C C
2 chr2_15646385 0 15646385 C C C C C C C C A A A A C C C C C C C C
2 chr2_15647961 0 15647961 G G G G G G G G G G G G G T G G G G G G
2 chr2_15650994 0 15650994 G G G G A G G G A A A A G G G G G G G G
2 chr2_15651240 0 15651240 A A A A A A A A G G A G A A A A A A A A
2 chr2_15652900 0 15652900 A A A A A A A A A T A A A A A A A A A A
2 chr2_15653824 0 15653824 T T T T T T T T T T T T C T T T T T T T
2 chr2_15655843 0 15655843 C C C C C C C C C C C C C C C C T T C C
2 chr2_15662703 0 15662703 G G G G G G G G G G A G G G G G G G G G
2 chr2_15663145 0 15663145 A A A A A A A A G G A G A A A A A A A A
2 chr2_15668377 0 15668377 T T T T T T T T T T T T C C T T T T T T
2 chr2_15684134 0 15684134 G G G G G G G G G G G G G G A G G G G G
2 chr2_15684956 0 15684956 T T T T G T T T T T T T T T T T T T T T
2 chr2_15686405 0 15686405 C C C C T T C C C C C T C C C C C C C C
2 chr2_15690117 0 15690117 G G G G G G G G G G A G G G G G G G G G
2 chr2_15706993 0 15706993 G G G G G G G G G G G G G G A A G G G G
2 chr2_15709590 0 15709590 C C C C C G C C C C C C C C C C C C C C
2 chr2_15725459 0 15725459 T T C C T T T T T T T T T T T T T T T T
2 chr2_15728050 0 15728050 G G G G G G G G C C C C G G G G G G G G
2 chr2_15737029 0 15737029 T T T T T T T T T T T T T T C C T T T T
2 chr2_15738057 0 15738057 G G A A A G G G G G G G G G G G G G G G
2 chr2_15741227 0 15741227 T T C C C T T T T T T T T T T T T T T T
2 chr2_15743208 0 15743208 T T T T T T T T T T T T C C T T T T T T
2 chr2_15752131 0 15752131 C C C C C C C C C C C C C C C C T T C C
2 chr2_15753157 0 15753157 T T T T T T T T T T T T G G T T T T T T
2 chr2_15761614 0 15761614 C C C C C T C C C C C C C C C C C C C C
2 chr2_15762838 0 15762838 G G G G A G G G G G G G G G G G G G G G
2 chr2_15766054 0 15766054 G G G G G G G G G G G G A G G G G G G G
2 chr2_15766212 0 15766212 A A A A A A A A A A A A A G A A A A A A
2 chr2_15768863 0 15768863 G G G G G G G G G G G G A A A A A A G G
2 chr2_15782762 0 15782762 A G A A G G G G G G G G G G G G G G A A
2 chr2_15783458 0 15783458 G G G G G G G G G G G G C C C C G G G G
2 chr2_15786741 0 15786741 C C C C C C C C C C C C C T C C C C C C
2 chr2_15787719 0 15787719 G G G G G G G G G G G G G G A G G G G G
2 chr2_15796060 0 15796060 C G G G G G G G G G G G G G G G G G G G
2 chr2_15801549 0 15801549 T T T T T T T T T T T T T T A T T T T T
2 chr2_15803332 0 15803332 C C C C C C C C C C C C C G C C C C C C
2 chr2_15804773 0 15804773 T T T T T T T T T T T T T T T T C C T T
2 chr2_15836261 0 15836261 T T T T T T T T C C C C T T T T T T T T
2 chr2_15846329 0 15846329 A A A A A A A A A A A A T T A T T T A A
2 chr2_15848580 0 15848580 G G C C C C G G G G G G G G G G G G G G
2 chr2_15850315 0 15850315 G G G G G G A A G G G G G G G G G G G G
2 chr2_15858758 0 15858758 C C C C C C C C G G G G C C C C C C C C
2 chr2_15859823 0 15859823 C C C C C C C C C C C C A A C C C C C C
2 chr2_15862088 0 15862088 T T T T C T T T T T T T T T T T T T T T
2 chr2_15865425 0 15865425 C C C C C C C C A A A A C C C C C C C C
2 chr2_15865530 0 15865530 G G G G G G G G A A A A G G G G G G G G
2 chr2_15871571 0 15871571 C C C C C C C C C C C C C T C C C C C C
2 chr2_15872134 0 15872134 G G A A A A A A A A A A A A A A A A G G
2 chr2_15880226 0 15880226 G G G G G G G G G G G G A G G G G G G G
2 chr2_15896336 0 15896336 G G C C C G G G G G G G G G G G G G G G
2 chr2_15908857 0 15908857 C C C C C C C C C C C C A A C C C C C C
2 chr2_15910494 0 15910494 A A A A A A A A G G G G A A A A A A A A
2 chr2_15914593 0 15914593 C C C C C C C C C C C C C C A C C C C C
2 chr2_15915735 0 15915735 A A A A A A A A A A A C A A A A A A A A
2 chr2_15927702 0 15927702 G G G G A G G G A A A A G G G G G G G G
2 chr2_15929546 0 15929546 A A A A A A A A G G G G A A A A A A A A
2 chr2_15933392 0 15933392 G G G G G G G G A A A A G G G G G G G G
2 chr2_15933927 0 15933927 C C C C C C C C C T C C C C C C C C C C
2 chr2_15935567 0 15935567 C C C C C C C C C C C C C C T T C C C C
2 chr2_15936213 0 15936213 A A G G A G A A A A A A A A A A G G A A
2 chr2_15939937 0 15939937 G G G G G T G G G G G G G G G G G G G G
2 chr2_15948359 0 15948359 A A A A A A A A A G A A A A A A A A A A
2 chr2_15961953 0 15961953 C C C C C C C C C C C T C C C C C C C C
2 chr2_15961954 0 15961954 G G G G G G G G G G G G G G A G G G G G
2 chr2_15961986 0 15961986 C C C C C C C C C C C T C C C C C C C C
2 chr2_15976428 0 15976428 T T T T C T T T T T T T T T T T T T T T
2 chr2_15984224 0 15984224 G G G G G G G G G G G G G G G T G G G G
2 chr2_15985617 0 15985617 G G G G G G G G G G G G G G G G T T G G
2 chr2_15986069 0 15986069 C T T T T T T T T T T T T T T T T T T T
2 chr2_15990387 0 15990387 C C C C C T C C C C C C C C C C C C C C
2 chr2_15990399 0 15990399 C C C C C C C C C C C C C C C C A A C C
2 chr2_15991319 0 15991319 G G G G G G G G G G G G G G A A G G G G
2 chr2_15994247 0 15994247 A A A A A A A A A A A A A A A A G G A A
2 chr2_15994572 0 15994572 C C C T C C C C C C C C C C C C C C C C
2 chr2_15994986 0 15994986 T T T T T T T T T T T T C C T T T T T T
2 chr2_16000653 0 16000653 A A A A A A A A A A A A A A A G A A A A
2 chr2_16001298 0 16001298 C C C C C C C C T T T T C C C C C C C C
2 chr2_16001940 0 16001940 C C C C C C C C C C C C C C C C G G C C
2 chr2_16004042 0 16004042 C C G G C C C C C C C C C C C C C C C C
2 chr2_16021102 0 16021102 A A A A A A A A A A A A A C A A A A A A
2 chr2_16036813 0 16036813 C C C C C C C C T T T T C C C C C C C C
2 chr2_16058579 0 16058579 C C C C C C C C C C C C C C C C T T C C
2 chr2_16062919 0 16062919 C C C C C C C C C C C C C C C T C C C C
2 chr2_16071564 0 16071564 G G G G G G G G T T T T G G G G G G G G
2 chr2_16074742 0 16074742 G G G G G G G G G G C G G G G G G G G G
2 chr2_16078243 0 16078243 C C C C T T C C C C C C C C C C C C C C
2 chr2_16098449 0 16098449 G G A A A A G G A A A A A A A A A A G G
2 chr2_16110937 0 16110937 G T T T T T T T T T T T T T T T T T G G
2 chr2_16120601 0 16120601 C C C C C C C C T T T T C C C C C C C C
2 chr2_16136977 0 16136977 T T T T T T T T G G G G T T T T T T T T
2 chr2_16148389 0 16148389 C C C C C T C C C C C C C C C C C C C C
2 chr2_16148852 0 16148852 A T A A A A A A A A A A A A A A A A A A
2 chr2_16157041 0 16157041 A A A A A A A A A A A A A G A A A A A A
2 chr2_16159677 0 16159677 G G G G G G G G G G G G G G A G G G G G
2 chr2_16173284 0 16173284 T T T T T T T T T T T T G G T T T T T T
2 chr2_16174475 0 16174475 A A A A A A A A G G G G A A A A A A A A
2 chr2_16177152 0 16177152 C C C C C C C C C C C C C C G G C C C C
2 chr2_16199607 0 16199607 A A A A G G A A A A A A A A A A A A A A
2 chr2_16220022 0 16220022 T T T T T T T T T T T T T T T T C C T T
2 chr2_16220228 0 16220228 A A A A A A A A T T T T A A A A A A A A
2 chr2_16226416 0 16226416 A A A A A G A A A A A A A A A A A A A A
2 chr2_16226675 0 16226675 C C C C C C C C C C C C C C C C T T C C
2 chr2_16227108 0 16227108 T T T T T T T T T T T T C C T T T T T T
2 chr2_16229982 0 16229982 A A A A A A A A A A A A C C A A A A A A
2 chr2_16236377 0 16236377 C G G G G G G G G G G G G G G G G G G G
2 chr2_16240943 0 16240943 C C C C C C C C C C C C C C C T C C C C
2 chr2_16241470 0 16241470 T T T T T T G G T T T T T T T T T T T T
2 chr2_16246696 0 16246696 C C C C C C C C C C C C C T C C C C C C
2 chr2_16248215 0 16248215 A A A C A A A A A A A A A A A A A A A A
2 chr2_16254115 0 16254115 C C C C C C C C C C C C C C C C T T C C
2 chr2_16254407 0 16254407 C C C C C C C C C C C C C C C C T T C C
2 chr2_16258232 0 16258232 T T T T T T T T C C C C T T T T T T T T
2 chr2_16266303 0 16266303 T T T T T T T T C C C C T T T T T T T T
2 chr2_16273418 0 16273418 T T T T T T T T C T T T T T T T T T T T
2 chr2_16274341 0 16274341 A A A A A A A A A A A G A A A A A A A A
2 chr2_16292114 0 16292114 G G G G G G G G G G G G G G G G A A G G
2 chr2_16292277 0 16292277 T T T T T T T T T T T T T T T T C C T T
2 chr2_16297133 0 16297133 G G G G G G A A G G G G G G G G G G G G
2 chr2_16317622 0 16317622 T T T T C T T T C C C C C C C C C C T T
2 chr2_16319873 0 16319873 A G A A A A G G A A A A A A A A A A G G
2 chr2_16320181 0 16320181 A A A A A A A A A A A A A A A A G G A A
2 chr2_16328219 0 16328219 C C C C C C C C T T T T C C C C C C C C
2 chr2_16331055 0 16331055 A A A A A A A A G G G G A A A A A A A A
2 chr2_16335137 0 16335137 A A A A A G A A A A A A A A A A A A A A
2 chr2_16335645 0 16335645 C C C T C C C C C C C C C C C C C C C C
2 chr2_16342841 0 16342841 C C C C C C C C T T T T C C C C C C C C
2 chr2_16345022 0 16345022 T T T T T T T T A A A A T T T T T T T T
2 chr2_16345146 0 16345146 T T T T T T T T T T T T C T T T T T T T
2 chr2_16346797 0 16346797 G G G G G G G G G G G G A G G G G G G G
2 chr2_16355075 0 16355075 G G G G G G G G C C C C G G G G G G G G
2 chr2_16357026 0 16357026 G G G G G G G G G G G G G G G G A A G G
2 chr2_16364515 0 16364515 A A A A A A A A G G G G A A A A A A A A
2 chr2_16364748 0 16364748 T T T T T T T T T T T T A A T T T T T T
2 chr2_16370137 0 16370137 C C C C C C C C C C C C T T C C C C C C
2 chr2_16375575 0 16375575 G G G G A A G G G G G G G G G G G G G G
2 chr2_16381257 0 16381257 G G G G G G G G G G A G G G G G G G G G
2 chr2_16391781 0 16391781 A A A A A A G G A A A A A A A A A A A A
2 chr2_16397312 0 16397312 G G G G G G G G A A A A G G G G G G G G
2 chr2_16398005 0 16398005 T T T T T T T T T T C T T T T T T T T T
2 chr2_16403444 0 16403444 C C C C C C T T C C C C C C C C C C C C
2 chr2_16405107 0 16405107 G G G G G G G G G G A G G G G G G G G G
2 chr2_16409359 0 16409359 G G A G G G G G G G G G G G G G G G G G
2 chr2_16422170 0 16422170 A A A A A A A A A A A A A A A G A A A A
2 chr2_16427180 0 16427180 C C C C C C C C T T T T C C C C C C C C
2 chr2_16428701 0 16428701 A G G G G G G G G G G G G G G G G G G G
2 chr2_16431147 0 16431147 A A A A A A A A G G G G A A A A A A A A
2 chr2_16432888 0 16432888 G G G G G G G G G G G G G G C G G G G G
2 chr2_16435218 0 16435218 G G G G G G G G G G G G G G G G A A G G
2 chr2_16436666 0 16436666 T T T T T T T T C T T T C T T T T T T T
2 chr2_16441486 0 16441486 C C C C C C C C C C C C C C C T C C C C
2 chr2_16441539 0 16441539 G G A A G G G G G G G G G G G G G G G G
2 chr2_16448220 0 16448220 C C C C C C C C C T C C C C C C C C C C
2 chr2_16457020 0 16457020 T T T T T T T T T T T T G G T T T T T T
2 chr2_16462250 0 16462250 C G G G G G G G G G G G G G G G G G C C
2 chr2_16463524 0 16463524 A A A A A A A A A G A G A A A A A A A A
2 chr2_16464943 0 16464943 A A A A A A A A G G G G A A A A A A A A
2 chr2_16467609 0 16467609 T T T T T T T T G G G G T T T T T T T T
2 chr2_16468461 0 16468461 G G G G G G G G G G G G A A G G G G G G
2 chr2_16475478 0 16475478 G G G G G G G G G G G G G G A G G G G G
2 chr2_16475762 0 16475762 T T T T T T T T T T T T T T T T C C T T
2 chr2_16485598 0 16485598 T T T T T T C C T T T T T T T T T T T T
2 chr2_16493636 0 16493636 C C C C C C C C C C C C C G C C C C C C
2 chr2_16503666 0 16503666 G G G G G G G G G G G G G T G G G G G G
2 chr2_16515865 0 16515865 A A A G A A A A A A A A A A A A A A A A
2 chr2_16518256 0 16518256 G G G G G G G G T T T T G G G G G G G G
2 chr2_16518797 0 16518797 G G G G C C G G C C C C C G C C C C G G
2 chr2_16520430 0 16520430 A G A A A A A A A A A A A A A A A A A A
2 chr2_16522056 0 16522056 C T C C C C C C C C C C C C C C C C C C
2 chr2_16527181 0 16527181 G G G G G G G G G G G G G T G G G G G G
2 chr2_16529985 0 16529985 C C C C C C C C T T T T C C C C C C C C
2 chr2_16535002 0 16535002 C C T T C C C C C C C C C C C C C C C C
2 chr2_16551017 0 16551017 A A A A A A A A A A A A A A A A G G A A
2 chr2_16560061 0 16560061 G G G G G G G G G G G G C C G G G G G G
2 chr2_16560529 0 16560529 G G G G G G G G A A A A G G G G G G G G
2 chr2_16563148 0 16563148 G G G G G G G G G G G G G G G G A A G G
2 chr2_16563922 0 16563922 G G G G G G G G G G G G G G G G A A G G
2 chr2_16569583 0 16569583 G G G G G G G G A G A G G G G G G G G G
2 chr2_16571454 0 16571454 G G G G G G G G A A A A G G G G G G G G
2 chr2_16575971 0 16575971 C C C C C C C C C C C C C G C C C C C C
2 chr2_16580270 0 16580270 G G G G G T G G G G G G G G G G G G G G
2 chr2_16580413 0 16580413 C C C C C C C C C C C C C C T T C C C C
2 chr2_16583577 0 16583577 G G G G G G G G G G G G G G A A G G G G
2 chr2_16591784 0 16591784 T T T T T T T T G G G G T T T T T T T T
2 chr2_16601953 0 16601953 A A A A A A A A A A A A A C A A A A A A
2 chr2_16603638 0 16603638 A G A A A A A A A A A A A A A A A A A A
2 chr2_16603761 0 16603761 C C C C C C C C C C C G C C C C C C C C
2 chr2_16603816 0 16603816 C C C C C C C C C C C C C C T T C C C C
2 chr2_16604714 0 16604714 A A G G G G A A G G G G G G G G G G A A
2 chr2_16606095 0 16606095 G G G G G G G G A A A A G G G G G G G G
2 chr2_16606303 0 16606303 G G G G G G G G C C C C G G G G G G G G
2 chr2_16609887 0 16609887 G G G G G G C C G G G G G G G G G G G G
2 chr2_16611700 0 16611700 A A A A A A A A G G G G A A A A A A A A
2 chr2_16611781 0 16611781 C C C C C C C C C C C C C C T T C C C C
2 chr2_16620418 0 16620418 C C C C C T C C C C C C C C C C C C C C
2 chr2_16621039 0 16621039 G G G G G G G G A A A A G G G G G G G G
2 chr2_16621311 0 16621311 A A A A A A A A G G A A A A A A A A A A
2 chr2_16623950 0 16623950 T T T T T T T T T T T T G T T T T T T T
2 chr2_16624015 0 16624015 C C C C C C C C C C C C C T C C C C C C
2 chr2_16628180 0 16628180 T T T T T T T T C C C C T T T T T T T T
2 chr2_16630751 0 16630751 C C C C C C C C C C C C C T C C C C C C
2 chr2_16632446 0 16632446 G G C C C C G G C C C C C C C C C C G G
2 chr2_16639998 0 16639998 T T T T T T T T G T G G T T T T T T T T
2 chr2_16652111 0 16652111 G G G G G G G G G G G G A G G G G G G G
2 chr2_16653565 0 16653565 T T T T T T T T C C C C T T T T T T T T
2 chr2_16662722 0 16662722 C C C C C C C C C C C C T T C C C C C C
2 chr2_16664430 0 16664430 T T T T T T T T T T T T G G G G T T T T
2 chr2_16669172 0 16669172 G G G G G G A A G G G G G G G G G G G G
2 chr2_16669386 0 16669386 C C C C C C C C C C C C C T C C C C C C
2 chr2_16678799 0 16678799 A A A A A A A A A A A A A G A A A A A A
2 chr2_16682738 0 16682738 G G G G G G A A G G G G G G G G G G G G
2 chr2_16683057 0 16683057 G G G G G G G G A A A A G G G G G G G G
2 chr2_16685702 0 16685702 G G G G G G G G A A A A G G G G G G G G
2 chr2_16687382 0 16687382 G G G G G G G G G G G G G G A A G G G G
2 chr2_16687980 0 16687980 C C C C C C C C G G G G C C C C C C C C
2 chr2_16689153 0 16689153 A A A A A A A A A A A A G G A A A A A A
2 chr2_16689953 0 16689953 C C C C C C C C C C C C C T C C C C C C
2 chr2_16690604 0 16690604 G G G G G G G G G G G G G G A A G G G G
2 chr2_16700958 0 16700958 C C C C C C C C T T T T C C C C C C C C
2 chr2_16704732 0 16704732 T T T T T T T T C C C C T T T T T T T T
2 chr2_16705218 0 16705218 A A A A A A A A G G G G G G G G G G A A
2 chr2_16711215 0 16711215 C C C C C C C C C C C T C C C C C C C C
2 chr2_16712590 0 16712590 C C C C C C C C C T C C C C C C C C C C
2 chr2_16715983 0 16715983 C C C C C C C C T T T T C C C C C C C C
2 chr2_16720635 0 16720635 T T T T T T T T G G G G T T T T T T T T
2 chr2_16721449 0 16721449 G G G G G G G G G G A G G G G G G G G G
2 chr2_16726791 0 16726791 G G G G G G G G G G G G G G G G A A G G
2 chr2_16729156 0 16729156 C C C C C C C C C C C C C C T T C C C C
2 chr2_16731443 0 16731443 G G G G G G G G G G A G G G G G G G G G
2 chr2_16732212 0 16732212 G G G G G G G G G G G G G G A A G G G G
2 chr2_16732670 0 16732670 C C A C C C C C C C C C C C C C C C C C
2 chr2_16735126 0 16735126 C C T T T T C C C C C C T T T T T T C C
2 chr2_16736468 0 16736468 T T T T T T T T A A A A T T T T T T T T
2 chr2_16736673 0 16736673 C C A A C C C C C C C C C C C C C C C C
2 chr2_16738270 0 16738270 G G G G G G G G A A A A G G G G G G G G
2 chr2_16740833 0 16740833 G G G G A A G G G G G G G G G G G G G G
2 chr2_16742588 0 16742588 A A A A G G A A A A A A A A A A A A A A
2 chr2_16745293 0 16745293 A A A A G G A A A A A A A A A A A A A A
2 chr2_16746432 0 16746432 G G G G G G G G G G G G G G A G G G G G
2 chr2_16747656 0 16747656 A A A A A A A A A T A A A A A A A A A A
2 chr2_16749957 0 16749957 C T C C C C C C C C C C C C C C C C C C
2 chr2_16751040 0 16751040 G G G G G G G G A G A A G G G G G G G G
2 chr2_16751216 0 16751216 G G G G A A G G G G G G G G G G G G G G
2 chr2_16751440 0 16751440 C C C C C C C C C T C C C C C C C C C C
2 chr2_16756607 0 16756607 G G G G G G C C G G G G G G G G G G G G
2 chr2_16757286 0 16757286 A A A A G G A A A A A A A A A A A A A A
2 chr2_16763074 0 16763074 T T T T T T T T T T T T T T T T C C T T
2 chr2_16773699 0 16773699 T T T T T T T T C C C C T T T T T T T T
2 chr2_16776356 0 16776356 A A A A A A A A A A A A G G A A A A A A
2 chr2_16779433 0 16779433 C C C C C C C C C C C C C C T T C C C C
2 chr2_16782132 0 16782132 T T T T T T T T C T C T T T T T T T T T
2 chr2_16782761 0 16782761 C C G G G G C C C C C C C C C C C C C C
2 chr2_16782969 0 16782969 T T C C C C T T C C C C C C C C C C T T
2 chr2_16783882 0 16783882 T T T T T T T T C C C C T T T T T T T T
2 chr2_16784024 0 16784024 G G G G G G G G G G G G A G G G G G G G
2 chr2_16787866 0 16787866 A A A A A A A A G G G G A A A A A A A A
2 chr2_16799488 0 16799488 C C C C C C C C C C C C C C C T C C C C
2 chr2_16800314 0 16800314 G G G G G G G G G G A G G G G G G G G G
2 chr2_16803756 0 16803756 G G A A A A G G A A A A A A A A A A G G
2 chr2_16811586 0 16811586 C C T T T T T T T T T T T T T T T T C C
2 chr2_16812840 0 16812840 C C T T C C C C C C C C C C C C C C C C
2 chr2_16814375 0 16814375 T T T T C T T T T T T T T T T T T T T T
2 chr2_16815079 0 16815079 C C G G C G C C C C C C C C C C C C C C
2 chr2_16817528 0 16817528 C C A A C C C C C C C C C C C C C C C C
2 chr2_16819623 0 16819623 C C C C C C C C C C C C C C C C T T C C
2 chr2_16820173 0 16820173 A G G G G G G G G G G G G G G G G G A A
2 chr2_16820406 0 16820406 A A C C A A A A A A A A A A A A A A A A
2 chr2_16821042 0 16821042 G G G G G G G G C C C C G G G G G G G G
2 chr2_16829983 0 16829983 A A A A A A A A G G G G A A A A A A A A
2 chr2_16830406 0 16830406 C C C C C C C C C C C C A C A A C C C C
2 chr2_16833215 0 16833215 G G G G G G G G G G G G G G A G G G G G
2 chr2_16834488 0 16834488 T T T T C C T T T T T T T T T T T T T T
2 chr2_16836906 0 16836906 C C C T C C C C C C C C C C C C C C C C
2 chr2_16844461 0 16844461 C C C C C C C C C C C C C C C C T T C C
2 chr2_16850409 0 16850409 A G G G G G G G G G G G G G G G G G G G
2 chr2_16850810 0 16850810 G G G G G G G G A A A A G G G G G G G G
2 chr2_16851733 0 16851733 A A A A A A A A G G G G A A A A A A A A
2 chr2_16852597 0 16852597 C C C C C C C C T T C C C C C C C C C C
2 chr2_16853724 0 16853724 A A A A A A A A A A A A G G G G G G A A
2 chr2_16854217 0 16854217 G G A G A G G G G G G G G G G G G G G G
2 chr2_16854573 0 16854573 A A A A A A A A G G G G A A A A A A A A
2 chr2_16858411 0 16858411 C C C C T T C C C C C C C C C C C C C C
2 chr2_16862975 0 16862975 G G G G A G G G G G G G G G G G G G G G
2 chr2_16868541 0 16868541 G G G G G G G G G G G G G T G G G G G G
2 chr2_16869595 0 16869595 C C C C C C C C T T T T C C C C C C C C
2 chr2_16869790 0 16869790 C C C C C C C C T T T T C C C C C C C C
2 chr2_16874128 0 16874128 G G G G G G G G G G G G G G G G A A G G
2 chr2_16881105 0 16881105 T T T T C C T T T T T T T T T T T T T T
2 chr2_16886892 0 16886892 G G G G G G G G G G G G A A G G G G G G
2 chr2_16887098 0 16887098 G G G G G G G G G G G G G G A A G G G G
2 chr2_16889031 0 16889031 A A G G A A A A A A A A A A A A A A A A
2 chr2_16896117 0 16896117 C C C C C C C C G G G G C C C C C C C C
2 chr2_16896524 0 16896524 G G G G G G G G A G G G G G G G G G G G
2 chr2_16897191 0 16897191 C C C C C C C C C C C C T T C C C C C C
2 chr2_16897215 0 16897215 G G G G A G G G G G G G G G G G G G G G
2 chr2_16903170 0 16903170 G G G G A A G G G G G G G G G G G G G G
2 chr2_16904783 0 16904783 G G G G G G G G G G G G A G G G G G G G
2 chr2_16907811 0 16907811 C C C C C C C C C C C C T T T T T T C C
2 chr2_16914161 0 16914161 C C C C C C C C C C C C C T C C C C C C
2 chr2_16914324 0 16914324 C C C C C C C C C C A C C C C C C C C C
2 chr2_16926239 0 16926239 A A A A A A A A G G G G A A A A A A A A
2 chr2_16928790 0 16928790 A A A A A A A A A A A A C C A A A A A A
2 chr2_16929748 0 16929748 G G G G G G G G G G G T G G G G G G G G
2 chr2_16932013 0 16932013 G G G G G G G G A A A A G G G G G G G G
2 chr2_16932332 0 16932332 G G G G G G G G A G G G G G G G G G G G
2 chr2_16935682 0 16935682 G G G G G G G G A G G G G G G G G G G G
2 chr2_16938712 0 16938712 G G G G G G G G C C C C G G G G G G G G
2 chr2_16945854 0 16945854 G G G G G G G G G G G G A A G G G G G G
2 chr2_16951278 0 16951278 G G G G G G G G G G G G G G G G G T G G
2 chr2_16955323 0 16955323 C C G G G G C C G G G G G G G G G G C C
2 chr2_16955583 0 16955583 C C C C C C C C C T C T C C C C C C C C
2 chr2_16964764 0 16964764 G G A A A G G G A A A A G G G G G G G G
2 chr2_16994481 0 16994481 G G G G G G G G A A A A G G G G G G G G
2 chr2_16998271 0 16998271 C T T T T T C C T T T T T T T T T T C C
2 chr2_17002278 0 17002278 A A A A A A A A G G G G A A A A A A A A
2 chr2_17002869 0 17002869 C C C C C T C C T T C C C C C C C C C C
2 chr2_17005550 0 17005550 C C C C C T C C C C C C C C C C C C C C
2 chr2_17006213 0 17006213 T T T T T T A A T T T T T T T T T T T T
2 chr2_17009821 0 17009821 C C C C C C C C C T C C C C C C C C C C
2 chr2_17010438 0 17010438 A A A A A A A A T T T T A A A A A A A A
2 chr2_17025253 0 17025253 T T T T T T T T C C C C T T T T T T T T
2 chr2_17036599 0 17036599 A A A A A A A A A A A A A G A A A A A A
2 chr2_17040966 0 17040966 A A A A A A A A A A A A A A C C A A A A
2 chr2_17046737 0 17046737 C C G G G G C C G G G G G G G G G G C C
2 chr2_17073713 0 17073713 T T T T T T T T G G G G T T T T T T T T
2 chr2_17074233 0 17074233 G G G G G G G G G G G G A G G G G G G G
2 chr2_17077670 0 17077670 A A A A A A A A A A A G A A A A A A A A
2 chr2_17079278 0 17079278 A A A A A A A A A A A A A G A A A A A A
2 chr2_17083068 0 17083068 G G G G A G G G G G G G G G G G G G G G
2 chr2_17085270 0 17085270 A A A A A A A A A C A C A A A A A A A A
2 chr2_17086135 0 17086135 T T T T T T T T T T T T C T T T T T T T
2 chr2_17087875 0 17087875 C G G G G G G G G G G G G G G G G G G G
2 chr2_17094416 0 17094416 C C C C A C C C C C C C C C C C C C C C
2 chr2_17100854 0 17100854 G G A A A A G G A A A A A A A A A A G G
2 chr2_17105548 0 17105548 C C C C C T C C C C C C C C C C C C C C
2 chr2_17114413 0 17114413 A A A A A A A A A A A A A G A A A A A A
2 chr2_17128832 0 17128832 A A A A A A G G A A A A A A A A A A A A
2 chr2_17130439 0 17130439 T T G T T T T T T T T T T T T T T T T T
2 chr2_17132880 0 17132880 A A A A A A A A A A A A A A A A C C A A
2 chr2_17134764 0 17134764 G G G G G G G G A G A G G G G G G G G G
2 chr2_17135316 0 17135316 A A A A A A A A A A A A A A A A A T A A
2 chr2_17143148 0 17143148 G G G G G G G G A G G G G G G G G G G G
2 chr2_17146270 0 17146270 T T T T T T T T A A A A T T T T T T T T
2 chr2_17167512 0 17167512 C C A A A A C C A A A A A A A A A A C C
2 chr2_17167897 0 17167897 C C C C C C C C C C C C C T C C C C C C
2 chr2_17167920 0 17167920 A A A A A A A A A A A A A G A A A A A A
2 chr2_17171550 0 17171550 C C T T C T C C C C C C C C C C C C C C
2 chr2_17172804 0 17172804 C C C C C C C C C T C C C C C C C C C C
2 chr2_17174008 0 17174008 A A A A A A A A A A A C A A A A A A A A
2 chr2_17176504 0 17176504 T T T T T T T T T T T T G T T T T T T T
2 chr2_17177051 0 17177051 C C C C C C C C C C C C C T C C C C C C
2 chr2_17177306 0 17177306 G G G G G G G G G G A G G G G G G G G G
2 chr2_17179081 0 17179081 A A T T T T A A T T T T T T T T T T A A
2 chr2_17181270 0 17181270 A A G G A G A A A A A A A A A A A A A A
2 chr2_17189096 0 17189096 G G G G G G G G A G G G G G G G G G G G
2 chr2_17192091 0 17192091 C T C C C C C C C C C C C C C C C C C C
2 chr2_17197087 0 17197087 G G G G G G G G G G A G G G G G G G G G
2 chr2_17202770 0 17202770 T T T T T T T T A A A A T T T T T T T T
2 chr2_17203919 0 17203919 A A A A A A A A G G G G A A A A A A A A
2 chr2_17204106 0 17204106 T T T T T T T T C C C C T T T T T T T T
2 chr2_17212976 0 17212976 G G G G G G G G T T T T G G G G G G G G
2 chr2_17213199 0 17213199 G G G G A A G G G G G G G G G G G G G G
2 chr2_17221397 0 17221397 C C C C C C C C C C C C C C A C C C C C
2 chr2_17225990 0 17225990 A A C C C C C C C C C C C C C C C C A A
2 chr2_17227293 0 17227293 A A A A A A A A A G G G A A A A A A A A
2 chr2_17229666 0 17229666 G G G G A A G G G G G G G G G G G G G G
2 chr2_17230584 0 17230584 A A A A A A A A T T T T A A A A A A A A
2 chr2_17232776 0 17232776 A A G G G G A A G G G G G G A G G G A A
2 chr2_17232823 0 17232823 G G G G G G G G G G G G G G G G A A G G
2 chr2_17233648 0 17233648 G G G G G G G G G G G G A G G G G G G G
2 chr2_17240437 0 17240437 A A C C C C A A A A A A A A A A A A A A
2 chr2_17245095 0 17245095 A A A A A A A A A A A A A A A G A A A A
2 chr2_17249201 0 17249201 T T T T T T T T T T T T C C T T T T T T
2 chr2_17261356 0 17261356 A A A A A A A A A A A A A G A A A A A A
2 chr2_17267345 0 17267345 G G A G A A G G G G G G G G G G G G G G
2 chr2_17270210 0 17270210 G G A G A A G G G G G G G G G G G G G G
2 chr2_17271539 0 17271539 C C C C C C C C C C C C C C A C C C C C
2 chr2_17273721 0 17273721 G G G G G G G G G G G G G G A G G G G G
2 chr2_17277587 0 17277587 G G G G G G G G A G G G G G G G G G G G
2 chr2_17283120 0 17283120 C C C C C C C C A A A A C C C C C C C C
2 chr2_17284715 0 17284715 T T T T T T T T G G G G T T T T T T T T
2 chr2_17288047 0 17288047 A A A A A A A A A A A A G G A A A A A A
2 chr2_17289951 0 17289951 C C C C C C C C C C C C C T C C C C C C
2 chr2_17294911 0 17294911 C C C C C C C C A A A A C C C C C C C C
2 chr2_17297288 0 17297288 G G G G G G G G A A A A G G G G G G G G
2 chr2_17306664 0 17306664 T T T T T T T T C C C C T T T T T T T T
2 chr2_17308161 0 17308161 C C C C C C T T C C C C C C C C C C C C
2 chr2_17316775 0 17316775 A A A A A G A A A A A A A A A A A A A A
2 chr2_17342650 0 17342650 A A G G G G A A G G G G G G G G G G A A
2 chr2_17343869 0 17343869 C C C C C C C C C C C C C C C C T T C C
2 chr2_17350484 0 17350484 T T T T T T T T T T T T C T T T T T T T
2 chr2_17351405 0 17351405 C C C C C C C C C C C C C C T T C C C C
2 chr2_17351982 0 17351982 A A A A A A A A A A A A A G A A A A A A
2 chr2_17353352 0 17353352 G G G G G G G G G G G G G G G G A A G G
2 chr2_17353572 0 17353572 T T T T T T T T T T T T C T T T T T T T
2 chr2_17354034 0 17354034 G G G G G G G G A G A G A G G G G G G G
2 chr2_17355942 0 17355942 C C C C C C C C G G G G C C C C C C C C
2 chr2_17357788 0 17357788 A A A A A A A A T T T T A A A A A A A A
2 chr2_17370004 0 17370004 G G G G A G G G G G G G G G G G G G G G
2 chr2_17371053 0 17371053 A G G G G G A A G G G G G G G G G G G G
2 chr2_17375116 0 17375116 C T C C C C C C C C C C C C C C C C C C
2 chr2_17381104 0 17381104 A G A A A A A A A A A A A A A A A A A A
2 chr2_17388458 0 17388458 C C C C C C C C C C C C T T C C C C C C
2 chr2_17392068 0 17392068 A A A A A A A A G G G G A A A A A A A A
2 chr2_17394028 0 17394028 C C C C C C C C C C C C C G C C C C C C
2 chr2_17397075 0 17397075 C C C C C C C C C C C T C C C C C C C C
2 chr2_17399339 0 17399339 C C C C C T C C C C C C C C C C C C C C
2 chr2_17401274 0 17401274 C T T T T T C C T T T T T T T T T T T T
2 chr2_17412964 0 17412964 A A A A A A A A A A A A G G G G G G A A
2 chr2_17419282 0 17419282 G G G G G G G G G G G G G G G G A A G G
2 chr2_17420450 0 17420450 G G G G G G G G G G G G A G G G G G G G
2 chr2_17421686 0 17421686 C C C C C C C C T T T T C C C C C C C C
2 chr2_17439432 0 17439432 T T T T C C T T C T T T T T T T T T T T
2 chr2_17446566 0 17446566 G G G G G G G G A A A A G G G G G G G G
2 chr2_17449376 0 17449376 C C C C C C C C C C C C C C C C T T C C
2 chr2_17450903 0 17450903 A A A A A A A A A A A A C C C C C C A A
2 chr2_17454066 0 17454066 G G G G G G G G A A A A G G G G G G G G
2 chr2_17456934 0 17456934 A A A A A A A A A A A A A A A A G G A A
2 chr2_17461370 0 17461370 A A A A A A A A A A A A A A A A G G A A
2 chr2_17461825 0 17461825 C C C C C C C C C C C C C T C C C C C C
2 chr2_17469754 0 17469754 C C C C C C C C T T T T C C T T T T C C
2 chr2_17471276 0 17471276 T T C C C C T T T T T T T T T T T T T T
2 chr2_17472868 0 17472868 T T T T C C T T T T T T T T T T T T T T
2 chr2_17476498 0 17476498 A A A A A G A A A A A A A A A A A A A A
2 chr2_17484677 0 17484677 A A A A A A A A A A A A A A G G A A A A
2 chr2_17488416 0 17488416 A A A A A A A A A A A A A G A A A A A A
2 chr2_17490346 0 17490346 T T T T T T T T T T T T C C T T T T T T
2 chr2_17492080 0 17492080 T T T T T T T T T T T T T T G T T T T T
2 chr2_17497985 0 17497985 A A A A A A A A A A A G A A A A A A A A
2 chr2_17501171 0 17501171 G G G G G G G G G G G G G G A G G G G G
2 chr2_17501177 0 17501177 G G G G G G G G G G A G G G G G G G G G
2 chr2_17504432 0 17504432 A A A A A A A A G G G G A A A A A A A A
2 chr2_17506812 0 17506812 C C C C C C C C C C C C C C T T C C C C
2 chr2_17511110 0 17511110 C C C C C C T T C C C C C C C C C C C C
2 chr2_17515416 0 17515416 A A A A A A A A G G G G A A A A A A A A
2 chr2_17515797 0 17515797 A A A A A A A A T T T T A A A A A A A A
2 chr2_17515923 0 17515923 G G A A G G G G G G G G G G G G G G G G
2 chr2_17518599 0 17518599 G G G G G G G G G G G G G G C C G G G G
2 chr2_17523211 0 17523211 A A A A G G A A A A A A A A A A A A A A
2 chr2_17528330 0 17528330 A A A G A A A A A A A A A A A A A A A A
2 chr2_17532307 0 17532307 G G G G G G G G A A A G G G G G G G G G
2 chr2_17532655 0 17532655 A C A A A A C C A A A A A A A A A A A A
2 chr2_17532964 0 17532964 G G G G G G G G G G G G G G C G G G G G
2 chr2_17533722 0 17533722 A A A C A A A A A A A A A A A A A A A A
2 chr2_17537905 0 17537905 C C C C C C C C C T C T C C C C C C C C
2 chr2_17544970 0 17544970 T T C C C C T T T T T T T T T T T T T T
2 chr2_17548718 0 17548718 G G A A A A G G G G G G G G G G G G G G
2 chr2_17548749 0 17548749 C C C C C C C C C C C C C C C G C C C C
2 chr2_17549092 0 17549092 C C C C C C C C C C C C T T T T T T C C
2 chr2_17555564 0 17555564 A A A A A A A A A A A A A G A A A A A A
2 chr2_17560081 0 17560081 G G G G G G G G A G G G G G G G G G G G
2 chr2_17563206 0 17563206 C C C C C C C C C C C C C C T T C C C C
2 chr2_17565732 0 17565732 A A A A A A A A A A A T A A A A A A A A
2 chr2_17566059 0 17566059 C C C C C C T T C C C C C C C C C C C C
2 chr2_17585794 0 17585794 A A A A A A A A A A A A A A G G A A A A
2 chr2_17588734 0 17588734 T T T T T T T T T T C C T T T T T T T T
2 chr2_17592203 0 17592203 A A A A A A A A A A A A A A A A G G A A
2 chr2_17601129 0 17601129 A A C C A A A A A A A A A A A A A A A A
2 chr2_17612290 0 17612290 G G G G G G G G G G G G G G A G G G G G
2 chr2_17632582 0 17632582 T T T T T T T T C C C T T T T T T T T T
2 chr2_17637008 0 17637008 G G G G G G G G G G G G G G G G A G G G
2 chr2_17639043 0 17639043 C C C C C C T T C C C C C C C C C C C C
2 chr2_17639636 0 17639636 G G C C C G G G G G G G G G G G G G G G
2 chr2_17640081 0 17640081 G T G G G G G G G G G G G G G G G G G G
2 chr2_17649358 0 17649358 C C C C C C C C G G G G C C C C C C C C
2 chr2_17650214 0 17650214 C C C C C C C C C C C C C T C C C C C C
2 chr2_17651020 0 17651020 G G G G G G G G G G G G G G G G C C G G
2 chr2_17654312 0 17654312 G G G G G G G G A A A A G G G G G G G G
2 chr2_17663285 0 17663285 G G G G G G G G A G A A A A A A A A G G
2 chr2_17679671 0 17679671 G G T T T T G G G G G G G G G G G G G G
2 chr2_17680961 0 17680961 A A A A A A A A A A A A A A A C A A A A
2 chr2_17682659 0 17682659 C C C C C C C C T T T T C C C C C C C C
2 chr2_17692143 0 17692143 C C C C C C C C A C C C C C C C C C C C
2 chr2_17694421 0 17694421 C C G G G G C C C C C C C C C C C C C C
2 chr2_17700282 0 17700282 T T C C T T T T T T T T T T T T T T T T
2 chr2_17705168 0 17705168 C C C C C C C C A A A C C C C C C C C C
2 chr2_17707668 0 17707668 A A A A A A A A T T T T A A A A A A A A
2 chr2_17711208 0 17711208 G G G G G G G G A G A G G G G G G G G G
2 chr2_17711915 0 17711915 A A A A A A A A A G A G A A A A A A A A
2 chr2_17733437 0 17733437 C C C C C C C C T T T T C C C C C C C C
2 chr2_17734150 0 17734150 T T T T T T T T T T T T T T T T C C T T
2 chr2_17742349 0 17742349 C C C C C C C C G G G G C C C C C C C C
2 chr2_17746740 0 17746740 T T C C T T T T T T T T T T T T T T T T
2 chr2_17751832 0 17751832 G G G G A A G G G G G G G G G G G G G G
2 chr2_17755224 0 17755224 C C G G G G C C C C C C G G G G G G C C
2 chr2_17760697 0 17760697 C C C C C C C C C C C C C C C T C C C C
2 chr2_17762204 0 17762204 G G G G G G G G A G A A G G G G G G G G
2 chr2_17768984 0 17768984 G G A A G G G G G G G G G G G G G G G G
2 chr2_17770920 0 17770920 G G A A G G G G G G G G G G G G G G G G
2 chr2_17771206 0 17771206 C C C C C C C C A A A A C C C C C C C C
2 chr2_17785852 0 17785852 G G G G G G G G G T G T G G G G G G G G
2 chr2_17806583 0 17806583 C C C C C C C C C C C T C C C C C C C C
2 chr2_17808666 0 17808666 C C C C C C C C C C C C C C T T C C C C
2 chr2_17814617 0 17814617 C C C C C T C C C C C C C C C C C C C C
2 chr2_17820777 0 17820777 T T T T T T T T T T T T C C T T T T T T
2 chr2_17820787 0 17820787 C C C C C C C C A C C C C C C C C C C C
2 chr2_17840293 0 17840293 A A G G G G A A G G G G G G G G G G A A
2 chr2_17849004 0 17849004 G G G G G G G G A A A A G G G G G G G G
2 chr2_17849965 0 17849965 C C C C C C C C C C C C T T C C C C C C
2 chr2_17858932 0 17858932 G G T T T T G G T T T T T T T T T T G G
2 chr2_17875069 0 17875069 A A A A A C A A A A A A A A A A A A A A
2 chr2_17875774 0 17875774 C C C C C C C C C C C G C C C C C C C C
2 chr2_17878124 0 17878124 T T T T T T T T T T T T T T T T A A T T
2 chr2_17906097 0 17906097 T T T T T T T T C C C C T T T T T T T T
2 chr2_17906202 0 17906202 T T T T T T T T T T T T G T T T T T T T
2 chr2_17908701 0 17908701 C C C C C C C C C C C C C C C C A A C C
2 chr2_17910153 0 17910153 G G G G G G G G G G G G G G T T G G G G
2 chr2_17913024 0 17913024 T T G G T T T T T T T T T T T T T T T T
2 chr2_17915238 0 17915238 C C C C C C C C C C C C C C C C T T C C
2 chr2_17926094 0 17926094 A A A A A A A A T T T T A A A A A A A A
2 chr2_17937732 0 17937732 C C C C C C C C T T T T C C C C C C C C
2 chr2_17939281 0 17939281 T T T T T T A A T T T T T T T T T T T T
2 chr2_17940686 0 17940686 T T T T T T T T T T T T T T T T C T T T
2 chr2_17942469 0 17942469 G G G G G G A A G G G G G G G G G G G G
2 chr2_17946960 0 17946960 G G A A G G G G G G G G G G G G G G G G
2 chr2_17951854 0 17951854 G G G G A G G G G G G G G G G G G G G G
2 chr2_17952060 0 17952060 G G G G G G G G G G G G A A G G G G G G
2 chr2_17963421 0 17963421 C C C C C C C C C C C C C C C C C G C C
2 chr2_17964535 0 17964535 C C T T T T C C T T T T T T T T T T C C
2 chr2_17967491 0 17967491 T T T T T T T T T T T T C T T T T T T T
2 chr2_17974830 0 17974830 A A G G A G A A A A A A A A A A A A A A
2 chr2_17976357 0 17976357 T T T T T T T T G G G G T T T T T T T T
2 chr2_17979783 0 17979783 C C C C C C C C C C C C C C C C C T C C
2 chr2_17983170 0 17983170 C C C C C C C C T T T T C C C C C C C C
2 chr2_17985368 0 17985368 A A A A A A G G G G G G A A A A A A A A
2 chr2_17995295 0 17995295 G G A G G G G G G G G G G G G G G G G G
2 chr2_18005836 0 18005836 G G G G G G G G C C C C G G G G G G G G
2 chr2_18008874 0 18008874 G G G G G G G G G G A G G G G G G G G G
2 chr2_18009674 0 18009674 T T T T T T T T T T T T A T T T T T T T
2 chr2_18009770 0 18009770 A A A A A A A A A C A C A A A A A A A A
2 chr2_18013864 0 18013864 C C C C C C C C C C C C C C T T C C C C
2 chr2_18019852 0 18019852 G G G G G G G G G G G G G G G G A A G G
2 chr2_18020743 0 18020743 C T C C C C C C C C C C C C C C C C C C
2 chr2_18024997 0 18024997 C C C T C T C C C C C C C C C C C C C C
2 chr2_18030519 0 18030519 A A A A A A A A C C C C A A A A A A A A
2 chr2_18035654 0 18035654 T T T T T T T T T T T T T T C C T T T T
2 chr2_18039847 0 18039847 T T T T T T T T A A A T T T T T T T T T
2 chr2_18042659 0 18042659 C C C T C C C C C C C C C C C C C C C C
2 chr2_18051429 0 18051429 G G G G G G G G T T T T G G G G G G G G
2 chr2_18056402 0 18056402 C C C C C C C C C T C C C C C C C C C C
2 chr2_18057355 0 18057355 T T T T T T T T T T T T T T T T G G T T
2 chr2_18071267 0 18071267 G G A A A G G G A A A A A A A A A A G G
2 chr2_18080502 0 18080502 C C C C C C C C G G G G C C C C C C C C
2 chr2_18095195 0 18095195 A A A A A A A A A A A A C C A A A A A A
2 chr2_18101448 0 18101448 G G A A A G G G G G G G G G G G G G G G
2 chr2_18102798 0 18102798 A A A A A A A A G G G G A A A A A A A A
2 chr2_18103513 0 18103513 G G G G G G G G T T T T G G G G G G G G
2 chr2_18115012 0 18115012 G G A A A A G G G G G G G G G G G G G G
2 chr2_18120454 0 18120454 T T T T T T T T T T T T T T C C T T T T
2 chr2_18143732 0 18143732 C C C C C C C C C C C C C T C C C C C C
2 chr2_18146624 0 18146624 C C C C C C C C C C C C C T C C C C C C
2 chr2_18151593 0 18151593 G G G G G G G G G G G G G G G G A A G G
2 chr2_18153049 0 18153049 G G G G G G G G G G G G G G G G A G G G
2 chr2_18154074 0 18154074 G G G G A G G G G G G G G G G G G G G G
2 chr2_18164195 0 18164195 A A A A A A A A A T A A A A A A A A A A
2 chr2_18166620 0 18166620 C C C C C C C C C C C C A C C C C C C C
2 chr2_18173628 0 18173628 A A G G G G A A G G G G G G G G G G A A
2 chr2_18174748 0 18174748 C C C C C C C C C T C C C C C C C C C C
2 chr2_18175175 0 18175175 C C C C C C C C C C C C T T C C C C C C
2 chr2_18175331 0 18175331 C C C C C C C C C C C C T T C C C C C C
2 chr2_18177654 0 18177654 C C C C C C G G C C C C C C C C C C C C
2 chr2_18177809 0 18177809 A A A A G G A A A A A A A A A A A A A A
2 chr2_18181327 0 18181327 T T T T T T T T C C C C T T T T T T T T
2 chr2_18181769 0 18181769 A A A A A A A A G G G G A A A A A A A A
2 chr2_18184568 0 18184568 G G A A A A G G A A A A A A A A A A G G
2 chr2_18184714 0 18184714 G G G G G G G G G G G G G T G G G G G G
2 chr2_18188906 0 18188906 A A A A A A A A A A A G A A A A A A A A
2 chr2_18192095 0 18192095 C C C C C C C C C C C C C C C T C C C C
2 chr2_18195043 0 18195043 C C C C C C C C C C C C C C G G C C C C
2 chr2_18204909 0 18204909 G G G G G G G G G G G G G G C C G G G G
2 chr2_18205485 0 18205485 G G G G G G G G G G G G G G C C G G G G
2 chr2_18209204 0 18209204 C C C C C C A A C C C C C C C C C C C C
2 chr2_18213177 0 18213177 C C C C C C C C C C C C C C C C C T C C
2 chr2_18216092 0 18216092 T T C C C C C C C C C C C C C C C C C C
2 chr2_18217135 0 18217135 T T T T T T T T T T T T T T T T C C T T
2 chr2_18217294 0 18217294 A A A A A A A A A A A A A A G G A A A A
2 chr2_18217715 0 18217715 G G G G G G G G G G G G G G A G G G G G
2 chr2_18219183 0 18219183 T T G G G G T T T T T T T T T T T T T T
2 chr2_18219655 0 18219655 G G A A A A A A A A A A A A A A A A G G
2 chr2_18234284 0 18234284 C C C C C C C C C C C C C T C C C C C C
2 chr2_18238342 0 18238342 G G A A G G G G G G G G G G G G G G G G
2 chr2_18252937 0 18252937 C C C C C T C C C C C C C C C C C C C C
2 chr2_18282116 0 18282116 C C C C C C C C C C C C C G C C C C C C
2 chr2_18289995 0 18289995 C C C C C C C C C C A A C C C C C C C C
2 chr2_18294225 0 18294225 T T T T T T T T T T C C T T T T C T T T
2 chr2_18294922 0 18294922 A A A A A C A A A A A A A A A A A A A A
2 chr2_18296234 0 18296234 T T T T A A T T A A A A T T T T T T T T
2 chr2_18304499 0 18304499 C C T T C C C C C C C C C C C C C C C C
2 chr2_18306794 0 18306794 T T T T T T T T T T T T T T C C T T T T
2 chr2_18307229 0 18307229 G G G G G G G G G G G G A A G G G G G G
2 chr2_18307572 0 18307572 G G G G A G G G A G G G G G G G G G G G
2 chr2_18314071 0 18314071 G G G G G G G G A A A A G G G G G G G G
2 chr2_18315502 0 18315502 G G G G G G G G A A A A G G G G G G G G
2 chr2_18320337 0 18320337 A A A A A A A A A A A A G G A A A A A A
2 chr2_18320600 0 18320600 C C C C C C C C C T C C C C C C C C C C
2 chr2_18326964 0 18326964 T T T T T T T T T T T T G T T T T T T T
2 chr2_18328553 0 18328553 C C C C C C C C T T T T C C C C C C C C
2 chr2_18332846 0 18332846 G G G G G G G G A A A A G G G G G G G G
2 chr2_18333363 0 18333363 T T T T T T T T C C C C T T T T T T T T
2 chr2_18334924 0 18334924 T T A A T T T T T T T T T T T T T T T T
2 chr2_18343057 0 18343057 A A A A A G A A A A A A A A A A A A A A
2 chr2_18343258 0 18343258 C T C C C C T T C C C C C C C C C C C C
2 chr2_18343513 0 18343513 A A A A A A A A G G G G A A A A A A A A
2 chr2_18343641 0 18343641 G G G G G G G G G G G G G G G G A A G G
2 chr2_18343716 0 18343716 C C C C C T C C C C C C C C C C C C C C
2 chr2_18345868 0 18345868 C C C C C C C C C C C C C T C C C C C C
2 chr2_18348104 0 18348104 T T T T T T T T G G G G T T T T T T T T
2 chr2_18349848 0 18349848 G G G G G T G G G G G G G G G G G G G G
2 chr2_18361388 0 18361388 A A A A A A A A G G G G A A A A A A A A
2 chr2_18363117 0 18363117 G G G G G G G G G G G G G G A A G G G G
2 chr2_18363977 0 18363977 A A T T A A A A A A A A A A A A A A A A
2 chr2_18364580 0 18364580 T T T T T T T T G G G G T T T T T T T T
2 chr2_18364640 0 18364640 C C C C C C C C C C C T C C C T T T C C
2 chr2_18365344 0 18365344 G G G G G G G G A G G G G G G G G G G G
2 chr2_18365957 0 18365957 C C C C C C C C C C C C C T C C C C C C
2 chr2_18367005 0 18367005 A A A A A G A A A A A A A A A A A A A A
2 chr2_18370429 0 18370429 A A A A A G A A A A A A A A A A A A A A
2 chr2_18374490 0 18374490 T T T T T T T T T T T T C T T T T T T T
2 chr2_18375039 0 18375039 G G G G G G G G G G G G C G G G G G G G
2 chr2_18378853 0 18378853 T T T T T T C C T T T T T T T T T T T T
2 chr2_18400757 0 18400757 C C C C C C A A C C C C C C C C C C C C
2 chr2_18402584 0 18402584 A A A A A A A A C C C C A A A A A A A A
2 chr2_18406725 0 18406725 A A A A A A A A A A A A T T A A A A A A
2 chr2_18410632 0 18410632 A A A A A A A A A A A A A A A C A A A A
2 chr2_18413885 0 18413885 C C C C C T C C T T T T C C C C C C C C
2 chr2_18415987 0 18415987 T T C C C T T T C C C C C C C C C C T T
2 chr2_18417781 0 18417781 A A A A A A T T A A A A A A A A A A A A
2 chr2_18425089 0 18425089 G G A G G G G G G G G G G G G G G G G G
2 chr2_18428065 0 18428065 C C C C C C C C C C C C T T C C C C C C
2 chr2_18429357 0 18429357 C C G G G G C C G G G G G G G G G G C C
2 chr2_18438223 0 18438223 G G A A A A G G G G G G A A A A A A G G
2 chr2_18438297 0 18438297 A A G G G G A A A A A A G G G G G G A A
2 chr2_18439010 0 18439010 C C C C C C C C C C C T C C C C T T C C
2 chr2_18439061 0 18439061 T T C C C C T T C C C C C C C C C C T T
2 chr2_18442178 0 18442178 G G G G G G A A G G G G G G G G G G G G
2 chr2_18443279 0 18443279 A A A A A A A A A A A A A A A G A A A A
2 chr2_18449024 0 18449024 G G G G G G G G G G G G G T G G G G G G
2 chr2_18453471 0 18453471 A A A A A A A A G G G G A A A A A A A A
2 chr2_18456316 0 18456316 A A A A C C A A A A A A A A A A A A A A
2 chr2_18457582 0 18457582 G G G G G G G G G G G G A G G G G G G G
2 chr2_18461126 0 18461126 C C C C C T C C C C C C C C C C C C C C
2 chr2_18464345 0 18464345 C C C C C C C C C C C G C C C C C C C C
2 chr2_18464772 0 18464772 G G G G G G G G A A A A G G G G G G G G
2 chr2_18474975 0 18474975 G G G G G G G G A A A A G G G G G G A A
2 chr2_18475533 0 18475533 C C C C C C C C T T T T C C C C C C C C
2 chr2_18482833 0 18482833 G G G G G G G G G G G G G T G G G G G G
2 chr2_18491154 0 18491154 T T T T T T T T T T T T T T C C T T T T
2 chr2_18491416 0 18491416 C C C C C C C C C C C G C C C C C C C C
2 chr2_18493046 0 18493046 A A A A A G A A A A A A A A A A A A A A
2 chr2_18493642 0 18493642 G G G G G G G G G T G T G G G G G G G G
2 chr2_18494504 0 18494504 C C A A C C C C C C C C C C C C C C C C
2 chr2_18494868 0 18494868 G G G G G G G G G G G G G G G G A A G G
2 chr2_18495396 0 18495396 C C C C C C C C C C C C C G C C C C C C
2 chr2_18516719 0 18516719 C C C C C C C C C C C C C C C T C C C C
2 chr2_18522164 0 18522164 C C C T C C C C C C C C C C C C C C C C
2 chr2_18527047 0 18527047 C C C C C C C C C C C C C C C G C C C C
2 chr2_18537230 0 18537230 C C C C C C C C C C C C C C C T C C C C
2 chr2_18537352 0 18537352 C C C C C C C C C C C C C C C T C C C C
2 chr2_18559703 0 18559703 C C A A A A C C C C C C C C C C C C C C
2 chr2_18562043 0 18562043 A A A A A A A A A A A A A T A A A A A A
2 chr2_18564627 0 18564627 T T T T T T T T T T T T T T C T T T T T
2 chr2_18564835 0 18564835 C C T T T T T T T T T T T T T T T T C C
2 chr2_18568733 0 18568733 A A A A A A A A A A A A A A A C A A A A
2 chr2_18570646 0 18570646 C C C C C C C C C C C C C C C C C T C C
2 chr2_18576690 0 18576690 C C C C C T C C C C C C C C C C C C C C
2 chr2_18577844 0 18577844 C C C C C C C C T T T T T T T T T T C C
2 chr2_18584361 0 18584361 A A A A A A A A G G G G G G G G G G A A
2 chr2_18592888 0 18592888 A A A A G G A A A A A A A A A A A A A A
2 chr2_18593490 0 18593490 G G G G G G G G G G G G G G C C G G G G
2 chr2_18594751 0 18594751 G G T T T T G G G G G G G G G G G G G G
2 chr2_18597219 0 18597219 T T T T T T T T T T T T T T T T G G T T
2 chr2_18598273 0 18598273 C C C C C T C C C C C C C C C C C C C C
2 chr2_18607051 0 18607051 A A A A A A A A A A A A A A A A C C A A
2 chr2_18622580 0 18622580 T T T T T T T T C C C C T T T T T T T T
2 chr2_18631423 0 18631423 T T T T T T T T T T T T T T T T C T T T
2 chr2_18632702 0 18632702 G G G G G G G G T T T T G G G G G G G G
2 chr2_18638284 0 18638284 A A A A A A A A A A A A G G G G G G A A
2 chr2_18642388 0 18642388 C C C C C C C C C C C C C C C T C C C C
2 chr2_18668240 0 18668240 C C C C C C C C T T T T C C C C C C C C
2 chr2_18672720 0 18672720 T T T T T T T T T T T T C C T T C C T T
2 chr2_18674607 0 18674607 G G G G G G G G G G G G G G A A G G G G
2 chr2_18676371 0 18676371 T T T T C T T T T T T T T T T T T T T T
2 chr2_18685757 0 18685757 C C A A A A A A A A A A A A A A A A C C
2 chr2_18688448 0 18688448 T T T T T T T T C C C C T T T T T T T T
2 chr2_18691471 0 18691471 G G G G G G G G A A A A G G G G G G G G
2 chr2_18693542 0 18693542 C C C C C C C C A A A A A A A A A A C C
2 chr2_18693668 0 18693668 G G G G G G G G G G G G G G A A G G G G
2 chr2_18695848 0 18695848 C C C C C C C C T T T T C C C C C C C C
2 chr2_18713712 0 18713712 C C T T T T T T T T T T T T T T T T T T
2 chr2_18718994 0 18718994 T T T T T T T T C C C C T T T T T T T T
2 chr2_18725073 0 18725073 G G G G G G G G G G G G G G G G A A G G
2 chr2_18727006 0 18727006 C C G G C G C C C C C C C C C C C C C C
2 chr2_18738814 0 18738814 A A A A A A A A G G G G A A A A A A A A
2 chr2_18743548 0 18743548 C C C C C C C C T T T T C C C C C C C C
2 chr2_18759252 0 18759252 A A G G G G G G G G G G G G G G G G A A
2 chr2_18762403 0 18762403 A A A A A A A A A A A A A T A A A A A A
2 chr2_18766309 0 18766309 C C C C C G C C C C C C C C C C C C C C
2 chr2_18766987 0 18766987 A A G G G G A A A A A A A A A A A A A A
2 chr2_18769418 0 18769418 A A A A A A A A G G G G A A A A A A A A
2 chr2_18770950 0 18770950 C C C C C C C C G G G G C C C C C C C C
2 chr2_18771958 0 18771958 C C C C C C C C C C C C C C C C C T C C
2 chr2_18775770 0 18775770 C C C C C C C C C C C C C C C C C T C C
2 chr2_18780065 0 18780065 G G G G G G G G G G G G G G G G A G G G
2 chr2_18780705 0 18780705 T T T T T T T T T T T T T T C T T T T T
2 chr2_18783789 0 18783789 G G G G C G G G G G G G G G G G G G G G
2 chr2_18786421 0 18786421 C C G G C G C C C C C C C C C C C C C C
2 chr2_18792642 0 18792642 G G G G G G G G C G C C G G G G G G G G
2 chr2_18797664 0 18797664 G G A A A A G G G G G G G G G G G G G G
2 chr2_18799533 0 18799533 C C C C C C C C C C C C C C C C C G C C
2 chr2_18808675 0 18808675 G G A A A A G G G G G G G G G G G G G G
2 chr2_18820596 0 18820596 A A A A A A A A A A A A A A A A A G A A
2 chr2_18825886 0 18825886 A A A A A A A A G G G G A A A A A A A A
2 chr2_18829004 0 18829004 C C C C C C C C C C C G C C C C C C C C
2 chr2_18834219 0 18834219 G G G G G G G G G G G G G G G G A A G G
2 chr2_18836825 0 18836825 T T T T C C T T T T T T T T T T T T T T
2 chr2_18840889 0 18840889 A A A A A A A A A G A G A A A A A A A A
2 chr2_18845167 0 18845167 T T T T T T T T G G G G T T T T T T T T
2 chr2_18855018 0 18855018 C C C C C C C C G G G G C C C C C C C C
2 chr2_18856870 0 18856870 A A A A A A A A A A A T A A A A A A A A
2 chr2_18858380 0 18858380 G G G G G G A A G G G G G G G G G G G G
2 chr2_18866017 0 18866017 A A A A G G A A A A A A A A A A A A A A
2 chr2_18868547 0 18868547 T T T T T T T T A A A A T T T T T T T T
2 chr2_18875845 0 18875845 C C C C C C C C T T T T C C C C C C C C
2 chr2_18884717 0 18884717 C C T T T T C C T T T T T T T T T T C C
2 chr2_18895115 0 18895115 C C C C C C C C C C C C T T T T T T C C
2 chr2_18897512 0 18897512 C C C C C C C C T T T T C C C C C C C C
2 chr2_18902594 0 18902594 C C C C C C C C C C C C C C C T C C C C
2 chr2_18933646 0 18933646 T T T T T T T T T T T T C C C C C C T T
2 chr2_18934905 0 18934905 A A G G G G A A A A A A G G G G G G A A
2 chr2_18939348 0 18939348 C C C C C C C C C C C C C T C C C C C C
2 chr2_18943892 0 18943892 C C C C C C C C T T C T C C C C C C C C
2 chr2_18946338 0 18946338 G G G G G G G G G G G G G G G T G G G G
2 chr2_18948894 0 18948894 A A A A A A A A A A A G A A A A A A A A
2 chr2_18955640 0 18955640 C C C C C C C C C C C C C C G G C C C C
2 chr2_18978499 0 18978499 G G A A A A G G A A A A G G G G G G G G
2 chr2_18981030 0 18981030 A A G G G G A A G G G G G G G G G G A A
2 chr2_18984564 0 18984564 T T T T T T T T C T T T T T T T T T T T
2 chr2_18989123 0 18989123 C C C C C T C C C C C C C C C C C C C C
2 chr2_18991113 0 18991113 G G G G G G C C G G G G G G G G G G G G
2 chr2_18993146 0 18993146 T T T T T T C C T T T T T T T T T T T T
2 chr2_19004081 0 19004081 A A A A A A A A G G G G A A A A A A A A
2 chr2_19004366 0 19004366 A A A A A A A A A A A A G G A A A A A A
2 chr2_19022627 0 19022627 C C C C C C C C T T T T C C C C C C C C
2 chr2_19028419 0 19028419 A A A A A A A A A T A T A A A A A A A A
2 chr2_19030492 0 19030492 G G G G G G A A G G G G G G G G G G G G
2 chr2_19030527 0 19030527 G G G G G G G G G G G G G G C C G G G G
2 chr2_19032540 0 19032540 C C C C C C T T C C C C C T C C C C C C
2 chr2_19036496 0 19036496 G G G G C C G G G G G G G G G G G G G G
2 chr2_19038244 0 19038244 T T T T T T T T C C C C C C C C C C T T
2 chr2_19040173 0 19040173 C C C C C C C C T T T T T T T T T T C C
2 chr2_19040264 0 19040264 A A C C C C A A A A A A A A A A A A A A
2 chr2_19042467 0 19042467 T T A A A A A A A A A A A A A A A A T T
2 chr2_19042704 0 19042704 T T G G G G G G G G G G G G G G G G G G
2 chr2_19043040 0 19043040 C C C C C C C C C C C C C C T T C C C C
2 chr2_19045526 0 19045526 C C C C C T C C C C C C C C C C C C C C
2 chr2_19050904 0 19050904 A A A A A A A A C C C C A A A A A A A A
2 chr2_19055997 0 19055997 G G G G G G G G A A A A G G G G G G G G
2 chr2_19069747 0 19069747 G G G G G G G G G G G G G G A G G G G G
2 chr2_19072818 0 19072818 A A A A A A A A A G A A A A A A A A A A
2 chr2_19075521 0 19075521 G G G G G G G G T T T T G G G G G G G G
2 chr2_19077976 0 19077976 T T T T T T T T C C C C T T T T T T T T
2 chr2_19078414 0 19078414 G G G G G G G G G G G G G G G G C C G G
2 chr2_19081214 0 19081214 A A A A A A A A T T T T A A A A A A A A
2 chr2_19082991 0 19082991 T T T T T T T T T T T T T T T T C C T T
2 chr2_19083085 0 19083085 C C C C C C C C A A A A C C C C C C C C
2 chr2_19083247 0 19083247 A A A A A A A A A A A A A G A A A A A A
2 chr2_19090129 0 19090129 T T T T C T T T T T T T T T T T T T T T
2 chr2_19090545 0 19090545 G G G G G G G G G G G G A G A A G G G G
2 chr2_19091695 0 19091695 T T T T T T T T T T T T T T C C T T T T
2 chr2_19098909 0 19098909 G G G G G G G G A A A A G G G G G G G G
2 chr2_19099185 0 19099185 C C C C C C C C C C C C C C C C T T C C
2 chr2_19109226 0 19109226 T T T T T T T T G G G G T T T T T T T T
2 chr2_19111470 0 19111470 G G G G G G G G G G G G G G G G A A G G
2 chr2_19113689 0 19113689 G G G G G G G G A A A A G G G G G G G G
2 chr2_19114285 0 19114285 T T T T T T T T C C C C T T T T T T T T
2 chr2_19114893 0 19114893 A A A A A A A A G G G G A A A A A A A A
2 chr2_19115552 0 19115552 G G G G G G G G A A A A G G G G G G G G
2 chr2_19116247 0 19116247 A A A A A A A A A A A T A A A A A A A A
2 chr2_19126458 0 19126458 C C C C C C C C C C C C C G C C C C C C
2 chr2_19128183 0 19128183 C C C C C C C C C C C C C C C C T T C C
2 chr2_19132048 0 19132048 G G G G G G G G A A A A G G G G G G G G
2 chr2_19134892 0 19134892 T T T T T T T T T T T T C T T T T T T T
2 chr2_19140404 0 19140404 G G G G G G G G A A A A G G G G G G G G
2 chr2_19143639 0 19143639 G G G G G G G G G G G G G G G G A A G G
2 chr2_19148245 0 19148245 G G G G G G G G A A A A G G G G G G G G
2 chr2_19154018 0 19154018 A A A A G G A A A A A A A A A A A A A A
2 chr2_19154649 0 19154649 T T T T T T T T T T T T C C C C C C T T
2 chr2_19155483 0 19155483 G G G G G G G G G G G G C G G G G G G G
2 chr2_19157642 0 19157642 G G G G G G G G G G G G A G G G G G G G
2 chr2_19164318 0 19164318 T T C T T T T T T T T T T T T T T T T T
2 chr2_19164764 0 19164764 G G G G G G G G C G G G G G G G G G G G
2 chr2_19170428 0 19170428 C C C C C C C C C C C T C C C C C C C C
2 chr2_19171854 0 19171854 C C T T T T C C C C C C C C C C C C C C
2 chr2_19174336 0 19174336 C C C C C T C C C C C C C C C C C C C C
2 chr2_19175906 0 19175906 T T C T T T T T T T T T T T T T T T T T
2 chr2_19187111 0 19187111 A A A G A A A A A A A A A A A A A A A A
2 chr2_19187177 0 19187177 G G G G G G G G C C C C C C C C C C G G
2 chr2_19192851 0 19192851 T T A A A T T T T T T T T T T T T T T T
2 chr2_19199174 0 19199174 G G G G G G G G A A A A G G G G G G G G
2 chr2_19201222 0 19201222 G G A A A G G G G G G G G G G G G G G G
2 chr2_19203464 0 19203464 C C C T C C C C C C C C C C C C C C C C
2 chr2_19204232 0 19204232 A A A A C C A A C C C C A A A A A A A A
2 chr2_19207293 0 19207293 A A G G G G A A G G G G G G G G G G A A
2 chr2_19207732 0 19207732 T T T T T T T T A A A A T T T T T T T T
2 chr2_19220371 0 19220371 T T G G G T T T T T T T T T T T T T T T
2 chr2_19231688 0 19231688 T T T T T T T T T T T T T T C C T T T T
2 chr2_19233050 0 19233050 G G G G G G G G G G G G A G G G G G G G
2 chr2_19237269 0 19237269 T T C C C C T T T T T T T T T T T T T T
2 chr2_19238789 0 19238789 A G A A G G G G G G G G G G G G G G G G
2 chr2_19256583 0 19256583 G G G G G G G G G G G G G G G G C C G G
2 chr2_19256898 0 19256898 C C C C C C C C C C C C C C A C C C C C
2 chr2_19259204 0 19259204 A A A A A A A A C C C C A A A A A A A A
2 chr2_19259976 0 19259976 A A A A A A A A A G A A A A A A A A A A
2 chr2_19260659 0 19260659 G G G G G G G G G G G G A G G G G G G G
2 chr2_19264474 0 19264474 C C C C C C C C C C C C C C C C C T C C
2 chr2_19268565 0 19268565 C C C T C C C C C C C C C C C T C C C C
2 chr2_19270758 0 19270758 G G G G G G G G G G G G A G G G G G G G
2 chr2_19271199 0 19271199 C C G G G G C C G G G G G G G G G G C C
2 chr2_19272188 0 19272188 T T T T T T T T C C C C T T T T T T T T
2 chr2_19272977 0 19272977 C C C C C C C C C C C C C C C C T T C C
2 chr2_19274670 0 19274670 C C C C C C C C C C C C C T C C C C C C
2 chr2_19280133 0 19280133 T T G T T T T T T T T T T T T T T T T T
2 chr2_19286018 0 19286018 A A A A A A A A A A A A A G A A A A A A
2 chr2_19286671 0 19286671 G G G G C G G G G G G G G G G G G G G G
2 chr2_19287216 0 19287216 A A A A A A A A A G A A A A A A A A A A
2 chr2_19287937 0 19287937 G G G G G G G G G G G G G G G G A A G G
2 chr2_19290114 0 19290114 C C C T C C C C C C C C C C C C C C C C
2 chr2_19292935 0 19292935 C C C T C C C C C C C C C C C C C C C C
2 chr2_19295628 0 19295628 C C C C C C C C C C C C C T C C C C C C
2 chr2_19297420 0 19297420 T T T T T T T T T T T T T T T T G G T T
2 chr2_19298960 0 19298960 G G A A A A G G G G G G G G G G G G G G
2 chr2_19299377 0 19299377 G G A A A A G G A A A A A A A A A A G G
2 chr2_19311121 0 19311121 A G G G G G G G G G G G G G G G G G A A
2 chr2_19313761 0 19313761 C C C C C T C C C C C C C C C C C C C C
2 chr2_19314102 0 19314102 T T T T T T T T C C C C T T T T T T T T
2 chr2_19314484 0 19314484 A A A A A A A A A A A A A A A G A A A A
2 chr2_19315151 0 19315151 G G A A A A G G A A A A G G G G G G G G
2 chr2_19317778 0 19317778 C C G G C G C C C C C C C C C C C C C C
2 chr2_19320347 0 19320347 C C C C T T C C C C C C C C C C C C C C
2 chr2_19320869 0 19320869 G G G G G G G G A G A G G G G G G G G G
2 chr2_19329111 0 19329111 G G G G G G G G G G G G A A G G G G G G
2 chr2_19331652 0 19331652 T T G T T T T T T T T T T T T T T T T T
2 chr2_19340113 0 19340113 G G G G G G G G A G G G G G G G G G G G
2 chr2_19340234 0 19340234 G G G G G G A A G G G G G G G G G G G G
2 chr2_19341047 0 19341047 C C C C C T C C C C C C C C C C C C C C
2 chr2_19347508 0 19347508 G G G G T T G G G G G G G G G G G G G G
2 chr2_19357471 0 19357471 C C C C C C C C C C C C C C G G C C C C
2 chr2_19368827 0 19368827 C C C C C G C C C C C C C C C C C C C C
2 chr2_19377015 0 19377015 G G G G G G G G G G A G G G G G G G G G
2 chr2_19398216 0 19398216 C C C C C C C C T T T T T T T T T T T T
2 chr2_19398337 0 19398337 A A A A A A A A G G G G G G G G G G A A
2 chr2_19399842 0 19399842 G G C C C G G G G G G G G G G G G G G G
2 chr2_19404270 0 19404270 A A A A A A A A A A A A G G A A A A A A
2 chr2_19404381 0 19404381 A A A A A A A A A A A A A C A A A A A A
2 chr2_19409052 0 19409052 A A A A A A A A A A A A A A A A G G A A
2 chr2_19414564 0 19414564 A A A G G G A A A A A A A A A A A A A A
2 chr2_19420454 0 19420454 A A A A A A A A A G A G A A A A A A A A
2 chr2_19422105 0 19422105 G G G G G G G G A A A A G G G G G G G G
2 chr2_19423765 0 19423765 G G G G A G G G G G G G G G G G G G G G
2 chr2_19428611 0 19428611 G G A A A A G G G G G G G G G G G G G G
2 chr2_19430054 0 19430054 T T C C C C T T C C C C T T T T T T T T
2 chr2_19436620 0 19436620 A A T T T T A A T T T T T T T T T T A A
2 chr2_19439523 0 19439523 C C C C C C C C T T T T C C C C C C C C
2 chr2_19443454 0 19443454 A A A A A A A A A A A A A C A A A A A A
2 chr2_19445077 0 19445077 G G G G G G G G A A A A G G G G G G G G
2 chr2_19452267 0 19452267 A A A A A A A A A A A A A T A A A A A A
2 chr2_19458611 0 19458611 A G G G G G G G G G G G A G G G G G A A
2 chr2_19465735 0 19465735 A A A A A A A A A G G G A A A A A A A A
2 chr2_19483677 0 19483677 C C T T T T C C C C C C C C C C C C C C
2 chr2_19490326 0 19490326 C C T T C T C C C C C T C C C C C C C C
2 chr2_19490730 0 19490730 T T T T T T T T T T T T G G T T T T T T
2 chr2_19493139 0 19493139 C C C C C C C C A A A A C C C C C C C C
2 chr2_19496725 0 19496725 C C C C C C C C T T T T C C C C C C C C
2 chr2_19502064 0 19502064 A A A A A A A A A A A G A A A A A A A A
2 chr2_19505207 0 19505207 T T C T T T T T T T T T T T T T T T T T
2 chr2_19506020 0 19506020 T T T T C T T T C C C C C C C C C C T T
2 chr2_19508542 0 19508542 C C C C C C C C T T C C C C C C C C C C
2 chr2_19509563 0 19509563 C C C C C T C C C C C C C C C C C C C C
2 chr2_19509830 0 19509830 G G G G G G G G G G G G A G G G G G G G
2 chr2_19521284 0 19521284 C C C C C C C C C C C C T T T T T T C C
2 chr2_19523794 0 19523794 A A A A A A A A A A A A A G A A A A A A
2 chr2_19525819 0 19525819 C C C C C C C C C C C T C C C C C C C C
2 chr2_19527745 0 19527745 G G G G G G A A G G G G G G G G G G G G
2 chr2_19528711 0 19528711 G G G G G G G G G G G G A G G G G G G G
2 chr2_19535924 0 19535924 T T G G G G T T T T T T T T T T T T T T
2 chr2_19538735 0 19538735 T T T T T T T T C C C C T T T T T T T T
2 chr2_19545307 0 19545307 G G G G G G G G G G G G G G G G A A G G
2 chr2_19549720 0 19549720 C C C C C G C C C C C C C C C C C C C C
2 chr2_19554049 0 19554049 G G G G G G G G G G G G A G G G G G G G
2 chr2_19559269 0 19559269 C C C C C C C C C C C C C C C C C T C C
2 chr2_19564845 0 19564845 T T T T T T T T T T T T T T C T T T T T
2 chr2_19567868 0 19567868 G G G G G G G G G G G G G G G G A A G G
2 chr2_19571555 0 19571555 T T T T T T C C T T T T T T T T T T T T
2 chr2_19574365 0 19574365 T T T T T T T T C C C C T T T T T T T T
2 chr2_19574939 0 19574939 G G G G G G G G G G G G G G G G A A G G
2 chr2_19594880 0 19594880 G G G G G G G G C C C C G G G G G G G G
2 chr2_19596348 0 19596348 T T T T C T T T T T T T T T T T T T T T
2 chr2_19600727 0 19600727 A A A A A A A A A A A G A A A A A A A A
2 chr2_19607925 0 19607925 T T T T T T T T T T T T T T T T C T T T
2 chr2_19613676 0 19613676 A A A A A A A A G G G G A A G G A A A A
2 chr2_19613884 0 19613884 A A A A A A A A C C C C A A A A A A A A
2 chr2_19614720 0 19614720 A A A A A A A A A A A A A A A G A A A A
2 chr2_19616195 0 19616195 A A A A A A A A A A A A A T A A A A A A
2 chr2_19616842 0 19616842 A A A A A A A A G G G G A A A A A A A A
2 chr2_19617804 0 19617804 T T A T A A T T A A A A A A A A A A T T
2 chr2_19618559 0 19618559 G G G T G T G G G G G G G G G G G G G G
2 chr2_19619792 0 19619792 A A A A A A A A G G G G A A A A A A A A
2 chr2_19620566 0 19620566 G G G G G G G G G G A G G G G G G G G G
2 chr2_19627420 0 19627420 G G G G G G G G A G A G G G G G G G G G
2 chr2_19636854 0 19636854 C C A C C C C C C C C C C C C C C C C C
2 chr2_19651347 0 19651347 G G G G G G G G A A A A G G G G G G G G
2 chr2_19655336 0 19655336 C C C C C C C C C G C G C C C C C C C C
2 chr2_19661122 0 19661122 T T T T T T T T C C C C T T T T T T T T
2 chr2_19671692 0 19671692 C C C C C T C C C C C C C C C C C C C C
2 chr2_19672800 0 19672800 C C C C C C C C C C C C C T C C C C C C
2 chr2_19673615 0 19673615 C C C C C C C C C C C C C C C C T T C C
2 chr2_19679571 0 19679571 A A A A A A A A G G G G A A A A A A A A
2 chr2_19687782 0 19687782 A A A A A A A A A A A A A A A C A A A A
2 chr2_19690137 0 19690137 G G G G G G G G G G G G G G A G G G G G
2 chr2_19692998 0 19692998 G G G G G G G G C C C C G G G G G G G G
2 chr2_19696253 0 19696253 C C A C C C C C C C C C C C C C C C C C
2 chr2_19696755 0 19696755 A A G G A A A A A A A A A A A A A A A A
2 chr2_19697931 0 19697931 T T T T T T T T C C C C T T T T T T T T
2 chr2_19698121 0 19698121 A A A A A A A A C C C C A A A A A A A A
2 chr2_19701179 0 19701179 G G G G G G G G A G A G G G G G G G G G
2 chr2_19705007 0 19705007 C C C C C C C C C T T T C C C C C C C C
2 chr2_19705356 0 19705356 G G G G A G G G G G G G G G G G G G G G
2 chr2_19714534 0 19714534 C C C C C C C C C C C C C C A A C C C C
2 chr2_19714977 0 19714977 C C C C C C C C C C C C C C T T C C C C
2 chr2_19715001 0 19715001 C C T T C C C C C C C C C C C C C C C C
2 chr2_19716477 0 19716477 T T C C C C T T C C C C C C C C C C T T
2 chr2_19725419 0 19725419 A G G G G G G G G G G G G G G G G G G G
2 chr2_19730074 0 19730074 G G G G G G G G A A A A G G G G G G G G
2 chr2_19730855 0 19730855 C C T T C C C C C C C C C C C C C C C C
2 chr2_19731540 0 19731540 C C C C C C C C C C C C C C C C A A C C
2 chr2_19738817 0 19738817 G G G G G G G G G G G G G G A A G G G G
2 chr2_19740817 0 19740817 C C C C C C C C C G C G C C C C C C C C
2 chr2_19747775 0 19747775 G G G G G G G G C C C C G G G G G G G G
2 chr2_19751831 0 19751831 G G G G G G G G G G G G C G G G G G G G
2 chr2_19755138 0 19755138 C C C C C C C C C C C C C T C C C C C C
2 chr2_19756500 0 19756500 G G A A A A G G A A A A A A A A A A G G
2 chr2_19763959 0 19763959 G G G G G G G G A A A A G G G G G G G G
2 chr2_19765029 0 19765029 T T T T T T T T G G G G T T T T T T T T
2 chr2_19766386 0 19766386 T T C C C C T T T T T T T T T T T T T T
2 chr2_19771779 0 19771779 C C C C C C C C C C C C C T C C C C C C
2 chr2_19775575 0 19775575 G G G G G G G G G G G G A G G G G G G G
2 chr2_19778991 0 19778991 T T A A A A T T A A A A A A A A A A T T
2 chr2_19781973 0 19781973 C C C C C C C C T T C T C C C C C C C C
2 chr2_19783547 0 19783547 G G G G G G G G G G G T G G G G G G G G
2 chr2_19787825 0 19787825 C C T T C C C C C C C C C C C C C C C C
2 chr2_19788214 0 19788214 G G G G G G G G G G A G G G G G G G G G
2 chr2_19789718 0 19789718 C C T T C C C C T T T T C C C C C C C C
2 chr2_19793499 0 19793499 C C C C C C T T C C C C C C C C C C C C
2 chr2_19798093 0 19798093 C C C C C C C C C C C C C C T T C C C C
2 chr2_19802408 0 19802408 A A A A A A A A A A A A C C C C C C A A
2 chr2_19803162 0 19803162 C C C C C C C C C C C C C C C T C C C C
2 chr2_19803499 0 19803499 T T T T T T T T T T T T C T T T T T T T
2 chr2_19809265 0 19809265 G G G G G G G G G G G G C G G G G G G G
2 chr2_19812474 0 19812474 G G C C G G G G G G G G G G G G G G G G
2 chr2_19817670 0 19817670 C T T T T T T T T T T T T T T T T T T T
2 chr2_19823886 0 19823886 A A A A A A A A A A A A G G G G G G A A
2 chr2_19833162 0 19833162 G G G G G G G G G G G G G G C G G G G G
2 chr2_19833179 0 19833179 C C C C C C C C C C C C T T C C T T C C
2 chr2_19846424 0 19846424 C C C C C C C C C T C T C C C C C C C C
2 chr2_19850172 0 19850172 C C C C C C C C G G G G C C C C C C C C
2 chr2_19850563 0 19850563 G G G G G G A A G G G G G G G G G G G G
2 chr2_19852142 0 19852142 C C T T T T C C C C C C C C C C C C C C
2 chr2_19855182 0 19855182 A A A A G G A A A A A A A A A A A A A A
2 chr2_19855613 0 19855613 A A G G G G A A A A A A A A A A A A A A
2 chr2_19860722 0 19860722 T T T T T T T T T T T T T T G G T T T T
2 chr2_19862478 0 19862478 A A A A A A A A A A A A A A G G A A A A
2 chr2_19866894 0 19866894 G G G G G G G G G G G G G G G G T T G G
2 chr2_19869882 0 19869882 A A A A A A A A A A A A A T A A A A A A
2 chr2_19878754 0 19878754 T T T T T T T T T T T T C C C C C C T T
2 chr2_19884718 0 19884718 C C C C C C C C A A A A C C C C C C C C
2 chr2_19890740 0 19890740 A A A A A A A A A A A A A A A A A G A A
2 chr2_19894429 0 19894429 A G A A A A A A A A A A A A A A A A G G
2 chr2_19903106 0 19903106 G G G G A G G G G G G G G G G G G G G G
2 chr2_19903738 0 19903738 A G G G G G G G G G G G G G G G G G G G
2 chr2_19904890 0 19904890 C C C C C C A A C C C C C C C C C C C C
2 chr2_19907595 0 19907595 C C C T C T C C C C C C C C C C C C C C
2 chr2_19907950 0 19907950 A A G G G G A A G G G G G G G G G G A A
2 chr2_19908595 0 19908595 T T T T T T T T T T C T T T T T T T T T
2 chr2_19908826 0 19908826 G G G G G G G G A A A A G G G G G G G G
2 chr2_19909272 0 19909272 C C C T C C C C C C C C C C C C C C C C
2 chr2_19913386 0 19913386 G G G G G G A A G G G G G G G G G G G G
2 chr2_19915269 0 19915269 A A A A A A A A A A A A A A A A G G A A
2 chr2_19915769 0 19915769 C C C C C C C C T T T T C C C C C C C C
2 chr2_19920555 0 19920555 C C T T T T C C T T T T T T T T T T C C
2 chr2_19920662 0 19920662 A A G G G G A A A A A A A A A A A A A A
2 chr2_19930043 0 19930043 A A T T T T A A A A A A A A A A A A A A
2 chr2_19930821 0 19930821 C C C C C C C C T T T T C C C C C C C C
2 chr2_19943156 0 19943156 T T T T T T T T C C C C T T T T T T T T
2 chr2_19944463 0 19944463 T T C C C C C C C C C C C C C C C C T T
2 chr2_19947249 0 19947249 C C C C C C C C C C C T C C C C C C C C
2 chr2_19948780 0 19948780 C C C C C C C C C C C T C C C C C C C C
2 chr2_19951884 0 19951884 T T T T A A T T T T T T T T T T T T T T
2 chr2_19954785 0 19954785 G G G G G G G G G G G G G G G G A G G G
2 chr2_19957488 0 19957488 G G G G G G G G A G A G G G G G G G G G
2 chr2_19957630 0 19957630 T T T T T T T T T T T T C T T T T T T T
2 chr2_19968158 0 19968158 C C A C C C C C C C C C C C C C C C C C
2 chr2_19968246 0 19968246 C C C C C T C C C C C C C C C C C C C C
2 chr2_19977067 0 19977067 C G C C C C C C C C C C C C C C C C C C
2 chr2_19983359 0 19983359 G G A A A G G G G G G G G G G G G G G G
2 chr2_19989031 0 19989031 C C C C C C C C C C C C C C C T C C C C
2 chr2_19989070 0 19989070 C C A A C C C C C C C C C C C C C C C C
2 chr2_19993574 0 19993574 C C T T C C C C C C C C T T T T T T C C
2 chr2_19994726 0 19994726 G G A A A A G G G G G G A A A A A A G G
2 chr2_19994769 0 19994769 C C T T T T C C C C C C T T T T T T C C
2 chr2_19997830 0 19997830 C C A A C C C C C C C C C C C C C C C C
2 chr2_19999745 0 19999745 C C C C C C C C C C C C C C T T C C C C
2 chr2_20008965 0 20008965 G G G G G G T T G G G G G G G G G G G G
2 chr2_20009014 0 20009014 A A A A G G A A A A A A A A A A A A A A
2 chr2_20013126 0 20013126 G G G G G G G G G G G G G G G G A G G G
2 chr2_20015219 0 20015219 G G G G G G G G G G G G G G C G G G G G
2 chr2_20017563 0 20017563 G G G G A G G G G G G G G G G G G G G G
2 chr2_20021013 0 20021013 G G G G A A G G G G G G G G G G G G G G
2 chr2_20021905 0 20021905 C C C C C C C C C C C C C C C C C T C C
2 chr2_20022556 0 20022556 G G G G G G G G C G C G G G G G G G G G
2 chr2_20025263 0 20025263 T T T T T T T T C C C C T T T T T T T T
2 chr2_20026925 0 20026925 T T T T T T T T T T T T T T C T T T T T
2 chr2_20027948 0 20027948 C C C C C C C C A A A A C C C C C C C C
2 chr2_20028058 0 20028058 C C C C C C C C C C C C C C A C C C C C
2 chr2_20028942 0 20028942 G G G G G G G G A A A A G G G G G G G G
2 chr2_20029338 0 20029338 G G G G G G G G G G G G A G G G G G G G
2 chr2_20034394 0 20034394 T T T T C C T T T T T T T T T T T T T T
2 chr2_20041169 0 20041169 T T T T C C T T T T T T T T T T T T T T
2 chr2_20044200 0 20044200 G G G G G T G G G G G G G G G G G G G G
2 chr2_20049257 0 20049257 A A A A A A A A G G G G A A A A A A A A
2 chr2_20049675 0 20049675 G G G G G G G G G G A G G G G G G G G G
2 chr2_20049936 0 20049936 A A A A A A A A G G G G A A A A A A A A
2 chr2_20053180 0 20053180 C C T T C T C C T T T T C C C C C C C C
2 chr2_20055065 0 20055065 T T T T T T T T T T T T T T T T C C T T
2 chr2_20057154 0 20057154 A A A A A A A A A A A G A A A A A A A A
2 chr2_20064799 0 20064799 C C C C C C C C C C C C C T C C T T C C
2 chr2_20065502 0 20065502 G G G G G G G G G G G G A G G G G G G G
2 chr2_20073064 0 20073064 A A A A A A A A A A A A A G A A A A A A
2 chr2_20075239 0 20075239 A A G G G G A A A A A A G G G G G G A A
2 chr2_20087238 0 20087238 G G A A G G G G G G G G G G G G G G G G
2 chr2_20087682 0 20087682 G G T T T T G G T T T T T T T T T T G G
2 chr2_20093024 0 20093024 T T T T T T T T G T G G T T T T T T T T
2 chr2_20095729 0 20095729 C C C C C C C C G G G G C C C C C C C C
2 chr2_20113164 0 20113164 C C C C C C C C C C C C C C C C C G C C
2 chr2_20119086 0 20119086 C C C C C C C C C C C T C C C C C C C C
2 chr2_20119642 0 20119642 G G G G G G G G G G G G G G A G G G G G
2 chr2_20139189 0 20139189 G G G G G G G G A A A A G G G G G G G G
2 chr2_20139478 0 20139478 C C C C C C T T C C C T C C C C C C C C
2 chr2_20139611 0 20139611 T T T T T T T T T T T T T T T T A T T T
2 chr2_20141392 0 20141392 G G A G G G G G G G G G G G G G G G G G
2 chr2_20154473 0 20154473 A A A A A A A A T T A A A A A A A A A A
2 chr2_20159461 0 20159461 C C C C C C C C C C C C C G C C C C C C
2 chr2_20162223 0 20162223 T T T T A T T T T T T T T T T T T T T T
2 chr2_20170308 0 20170308 A A A A A A A A G G G G A A A A A A A A
2 chr2_20179984 0 20179984 A G G G G G G G G G G G G G G G G G G G
2 chr2_20188003 0 20188003 A A A A A A A A A A A G A A A A A A A A
2 chr2_20190192 0 20190192 T T T T C T T T T T T T T T T T T T T T
2 chr2_20190984 0 20190984 G G G G G G G G G G G G A G G G G G G G
2 chr2_20192360 0 20192360 A A A A A A A A A A A C A A A A A A A A
2 chr2_20205426 0 20205426 A T T T T T T T T T T T T T T T T T T T
2 chr2_20205542 0 20205542 G G G G G G G G G G G G G G G G A A G G
2 chr2_20205819 0 20205819 G G G G G G G G T T T T G G G G G G G G
2 chr2_20207732 0 20207732 A A A A A A A A A A A A A A A A G G A A
2 chr2_20211628 0 20211628 C C C C C C C C T T T T C C C C C C C C
2 chr2_20217099 0 20217099 A A A A A A A A A A A A A T A A A A A A
2 chr2_20221039 0 20221039 A A A A A A A A G G G G A A A A A A A A
2 chr2_20230378 0 20230378 C C C C C C C C T T C T C C C C C C C C
2 chr2_20231399 0 20231399 T T T T T T T T T T T T A T T T T T T T
2 chr2_20235159 0 20235159 A A A A A A A A G G G G A A A A A A A A
2 chr2_20239550 0 20239550 C C C C C T C C C C C C C C C C C C T T
2 chr2_20240230 0 20240230 T T C C C C T T C C C C C C C C C C T T
2 chr2_20243732 0 20243732 G G C C C C G G C C C C C C C C C C G G
2 chr2_20243777 0 20243777 T T T T T T T T C C C C T T T T T T T T
2 chr2_20246405 0 20246405 T T T T A T T T T T T T T T T T T T T T
2 chr2_20251692 0 20251692 A A G G G G A A G G G G G G G G G G A A
2 chr2_20252900 0 20252900 G G G G G G G G G G G G C G G G G G G G
2 chr2_20253191 0 20253191 C C C C C C C C T T T T C C C C C C C C
2 chr2_20258607 0 20258607 C C C C C C C C C C C C T T T T T T C C
2 chr2_20258769 0 20258769 C C A A A A C C C C C C A A A A A A C C
2 chr2_20261381 0 20261381 T T T T T T T T C C C C T T T T T T T T
2 chr2_20267134 0 20267134 C C C C C C C C C T C T C C C C C C C C
2 chr2_20270014 0 20270014 C C C C C C C C C C C C C C T T C C C C
2 chr2_20270348 0 20270348 C C C C C C C C C C C C C C T T C C C C
2 chr2_20271124 0 20271124 A A A A A A A A T T T T A A A A A A A A
2 chr2_20274899 0 20274899 C T C C C C C C C C C C C C C C C C C C
2 chr2_20285310 0 20285310 G G G G G G G G G G A G G G G G G G G G
2 chr2_20288277 0 20288277 C C C C C C C C T T T T C C C C C C C C
2 chr2_20293541 0 20293541 C C C C C C C C C C C C C T C C C C C C
2 chr2_20294431 0 20294431 C C C C C T C C C C C C C C C C C C C C
2 chr2_20296364 0 20296364 C C C C C C C C C C C C T T C C C C C C
2 chr2_20298927 0 20298927 A A A A A G A A A A A A A A A A A A A A
2 chr2_20299880 0 20299880 C C C C C C C C C T T T C C C C C C C C
2 chr2_20300006 0 20300006 A A A A A A A A A A A A G G G G G G A A
2 chr2_20300175 0 20300175 A A A A A A A A A A A A G G G G G G A A
2 chr2_20306279 0 20306279 C C C C C C C C C C C C C C C C C T C C
2 chr2_20313411 0 20313411 T T T T T T T T T T T T T T C C T T T T
2 chr2_20316192 0 20316192 C C C C C C C C C C C C C C T T C C C C
2 chr2_20322675 0 20322675 C C C C C C C C T T T T C C C C C C C C
2 chr2_20322785 0 20322785 A A A A A G A A A A A A A A A A A A A A
2 chr2_20326425 0 20326425 T T T T T T T T C T C C T T T T T T T T
2 chr2_20331117 0 20331117 G G A G A G G G G G G G A A G G G G G G
2 chr2_20332206 0 20332206 A A A A A A A A A A A A A A G G A A A A
2 chr2_20335795 0 20335795 G G G G G G G G A A A A G G G G G G G G
2 chr2_20336622 0 20336622 A A A A A G A A A A A A A A A A A A A A
2 chr2_20337824 0 20337824 G G G G A G G G A A A A A A A A A A G G
2 chr2_20338052 0 20338052 C C C C C C C C C C C C C T C C C C C C
2 chr2_20343775 0 20343775 C C C C C C C C T T T T C C C C C C C C
2 chr2_20350423 0 20350423 C C C C C C C C G G G G C C C C C C C C
2 chr2_20351609 0 20351609 T T T T T T T T T T T T G T T T T T T T
2 chr2_20351971 0 20351971 G G G G G G A A G G G G G G G G G G G G
2 chr2_20351975 0 20351975 C C C C A C C C C C C C C C C C C C C C
2 chr2_20357806 0 20357806 C T T T T T C C T T T T T T T T T T T T
2 chr2_20358062 0 20358062 A G G G G G G G G G G G G G G G G G G G
2 chr2_20359651 0 20359651 C C C C C C C C C C C C C C C C T T C C
2 chr2_20366804 0 20366804 A A A A A A A A A A A A A A A A A G A A
2 chr2_20370608 0 20370608 T T T T T T T T T T A T T T T T T T T T
2 chr2_20371080 0 20371080 G G G G G G G G C C C C G G G G G G G G
2 chr2_20375419 0 20375419 T T C T C C T T T T T T T T T T T T T T
2 chr2_20376239 0 20376239 C C C T T T C C C C C C C C C C C C C C
2 chr2_20388890 0 20388890 C C C C C C T T C C C C C C C C C C C C
2 chr2_20390905 0 20390905 G G G G G G G G G G G G G G G G A A G G
2 chr2_20392214 0 20392214 C C C C C C C C C C C T C C C C C C C C
2 chr2_20397017 0 20397017 T T T T T T T T A A A A T T T T T T T T
2 chr2_20398517 0 20398517 T T T T C T T T T T T T T T T T T T T T
2 chr2_20402041 0 20402041 A A A A A A A A A A A T A A A A A A A A
2 chr2_20412703 0 20412703 C C C C C C C C C C C C A C C C C C C C
2 chr2_20412732 0 20412732 G G G G A G G G G G G G G G G G G G G G
2 chr2_20413654 0 20413654 C C C C C C C C C C C C C C T T C C C C
2 chr2_20416089 0 20416089 C C C C C C C C C C C C A C C C C C C C
2 chr2_20417782 0 20417782 T T C C C C C C C C C C C C C C C C C C
2 chr2_20420312 0 20420312 A A C C A C A A A A A A A A A A A A A A
2 chr2_20421043 0 20421043 T T T T T T T T T T T T G T T T T T T T
2 chr2_20423920 0 20423920 T T T T T T T T T T T T C T T T T T T T
2 chr2_20425737 0 20425737 G G G G G G G G G G G G G T G G G G G G
2 chr2_20426591 0 20426591 C C C C C C C C C C C C C C C C T T C C
2 chr2_20430912 0 20430912 C C C C C C C C C C C C C C C C C T C C
2 chr2_20438361 0 20438361 A A G G A G A A A A G G A A A A A A A A
2 chr2_20446015 0 20446015 C C C C C C C C T T T T C C C C C C C C
2 chr2_20449547 0 20449547 T T G T T T T T T T T T T T T T T T T T
2 chr2_20449777 0 20449777 T T C T C T T T T T T T T T T T T T T T
2 chr2_20450502 0 20450502 G G G G A G G G G G G G G G G G G G G G
2 chr2_20459329 0 20459329 G G G G G G G G G G G G A G G G G G G G
2 chr2_20464443 0 20464443 T T T T T T T T T T T T T T C C T T T T
2 chr2_20467449 0 20467449 G G G G G G G G A G A G G G G G G G G G
2 chr2_20467577 0 20467577 C C C T C C C C C C C C C C C C C C C C
2 chr2_20471465 0 20471465 T T T T T T T T T T G T T T T T T T T T
2 chr2_20472466 0 20472466 C C C C C C C C T T C T C C C C C C C C
2 chr2_20483684 0 20483684 C C C C C T C C C C C C C C C C C C C C
2 chr2_20484145 0 20484145 A A A A A A A A A A A A A A G G G G A A
2 chr2_20484172 0 20484172 G G G G G G G G G G G G G G G G A A G G
2 chr2_20488320 0 20488320 G G G G G G G G G G G G A G G G G G G G
2 chr2_20489012 0 20489012 T T T T T T T T G G G G T T T T T T T T
2 chr2_20491003 0 20491003 A A A A A A A A A A A A A G A A A A A A
2 chr2_20492414 0 20492414 T T T T T T T T C C C C T T T T T T T T
2 chr2_20496268 0 20496268 G G G G G G G G G G G T G G G G G G G G
2 chr2_20514721 0 20514721 C C C C C C C C C T C C C C C C C C C C
2 chr2_20515741 0 20515741 C C C C C C C C C T C C T T C C C C C C
2 chr2_20519132 0 20519132 G G G G A A G G G G G G G G G G G G G G
2 chr2_20521287 0 20521287 T T T T T T T T T T T T G T T T T T T T
2 chr2_20522974 0 20522974 T T T T T T T T T T C T T T T T T T T T
2 chr2_20523275 0 20523275 C C T T C C C C C C C C C C C C C C C C
2 chr2_20524988 0 20524988 G G G G G G G G A A A A G G G G G G G G
2 chr2_20526180 0 20526180 A A G G A G A A A A A A A A A A A A A A
2 chr2_20531864 0 20531864 G G A A A G G G G G G G G G G G G G G G
2 chr2_20532044 0 20532044 C C C C C C C C T T T T C C C C C C C C
2 chr2_20535722 0 20535722 G G G G G G G G A A A A G G G G G G G G
2 chr2_20537013 0 20537013 T T T T T T T T T T T T T T T T G T T T
2 chr2_20538067 0 20538067 T T T T T T T T T T T T T T C T T T T T
2 chr2_20538678 0 20538678 C C C C C C C C C C C C C C A A C C C C
2 chr2_20539192 0 20539192 C C C C A C C C C C C C C C C C C C C C
2 chr2_20542292 0 20542292 G G G G G G G G C G G G G G G G G G G G
2 chr2_20549295 0 20549295 C C C C C T C C C C C C C C C C C C C C
2 chr2_20551600 0 20551600 T T T T T T T T C T T T T T T T T T T T
2 chr2_20555918 0 20555918 C C C C C T C C C C C C C C C C C C C C
2 chr2_20556692 0 20556692 C C C C C C C C G G G G C C C C C C C C
2 chr2_20557803 0 20557803 A A A A A A A A G G G G A A A A A A A A
2 chr2_20558208 0 20558208 A A G G G G A A A A A A A A G G G G A A
2 chr2_20560312 0 20560312 G G G G G G G G G G G G G G A A G G G G
2 chr2_20567880 0 20567880 G G G G G G G G A A A A G G G G G G G G
2 chr2_20568516 0 20568516 A A A A A A A A A A A A A A A A G G A A
2 chr2_20574677 0 20574677 A A A A A A A A C C C C A A A A A A A A
2 chr2_20579587 0 20579587 C C C C C C T T C C C C C C C C C C C C
2 chr2_20580112 0 20580112 C C C C C C C C C C C C C T T T C C C C
2 chr2_20582069 0 20582069 A A A A A A A A A A A A A G A A A A A A
2 chr2_20582758 0 20582758 G G G G G G G G G G G G G G G G A G G G
2 chr2_20591077 0 20591077 G G A A A A G G G G G G G G G G G G G G
2 chr2_20597334 0 20597334 T T T T T T T T T T T T T T A A T T T T
2 chr2_20608568 0 20608568 C C C C C C C C C C C C A A A A C C C C
2 chr2_20608869 0 20608869 C C T T C C C C C C C C C C C C C C C C
2 chr2_20612700 0 20612700 G G G G G G G G A A G G G G G G G G G G
2 chr2_20615525 0 20615525 G G G G G G G G G G A G G G G G G G G G
2 chr2_20615702 0 20615702 C C C C C C C C C C C C C C C C C T C C
2 chr2_20629984 0 20629984 C C A A A C C C C C C C C C C C C C C C
2 chr2_20634932 0 20634932 C C C C C C C C G G G G C C C C C C C C
2 chr2_20643419 0 20643419 C C C T T T C C C C C C C C C C C C C C
2 chr2_20644314 0 20644314 A A A A A A A A G G G G A A A A A A A A
2 chr2_20649777 0 20649777 C C C C C G C C C C C C C C C C C C C C
2 chr2_20651141 0 20651141 T T C T T T T T T T T T T T T T T T T T
2 chr2_20651615 0 20651615 A A A A A A A A A A A A A A C C A A A A
2 chr2_20654417 0 20654417 A A A A A A A A A A A A A A A A A G A A
2 chr2_20661912 0 20661912 G G G G G G G G T T T T G G G G G G G G
2 chr2_20662015 0 20662015 G G G G G G A A G G G G G G G G G G G G
2 chr2_20662863 0 20662863 T T T T C T T T T T T T T T T T T T T T
2 chr2_20665390 0 20665390 T T T T C T T T T T T T T T T T T T T T
2 chr2_20670975 0 20670975 G G G G G G G G G G G G G G A A G G G G
2 chr2_20676619 0 20676619 C C C C C C T T C C C C C C C C C C C C
2 chr2_20678660 0 20678660 A A A A A A A A G G G G A A A A A A A A
2 chr2_20681238 0 20681238 C C C C C C C C A A A A C C C C C C C C
2 chr2_20682914 0 20682914 T T G G G T T T T T T T T T T T T T T T
2 chr2_20689167 0 20689167 A A A A A A A A C C C C A A A A A A A A
2 chr2_20691529 0 20691529 C T C C C C C C C C C C C C C C C C C C
2 chr2_20692934 0 20692934 G G C C C C G G G G G G C C C C C C G G
2 chr2_20698280 0 20698280 C T T T T T T T T T T T T T T T T T T T
2 chr2_20700898 0 20700898 T T T T G T T T T T T T T T T T T T T T
2 chr2_20701828 0 20701828 T T T T T T T T G T G T T T T T T T T T
2 chr2_20711516 0 20711516 G G G G G G G G C C C C G G G G G G G G
2 chr2_20713656 0 20713656 A A A A A A A A A A A A A A G G A A A A
2 chr2_20720060 0 20720060 A A A A A A A A A A A A A G A A A A A A
2 chr2_20722441 0 20722441 A A A A A A A A A A A A A A G G A A A A
2 chr2_20728054 0 20728054 G G G G G G G G G G G G C G G G G G G G
2 chr2_20735010 0 20735010 C C C C C C C C T T T T C C C C C C C C
2 chr2_20737439 0 20737439 C C C C C C C C C T C C C C C C C C C C
2 chr2_20740143 0 20740143 G G G G G G G G G G G G G G G G A G G G
2 chr2_20744857 0 20744857 G G G G G G G G G G G G A G G G G G G G
2 chr2_20745228 0 20745228 G G G G G G G G A G G G G G G G G G G G
2 chr2_20747078 0 20747078 G G G G G G G G G G G G G G A A G G G G
2 chr2_20751462 0 20751462 T T T T T T T T C C T T T T T T T T T T
2 chr2_20752361 0 20752361 A A A A A A A A G G G G A A A A A A A A
2 chr2_20752378 0 20752378 C C C C C C C C C C C T C C C C C C C C
2 chr2_20753063 0 20753063 T T A A A A A A A A A A A A A A A A A A
2 chr2_20755037 0 20755037 G G G G G G G G G G G G G G G G A G G G
2 chr2_20755158 0 20755158 C C C C C C C C T T T T C C C C C C C C
2 chr2_20758476 0 20758476 G G G G G G G G C C C C G G G G G G G G
2 chr2_20762240 0 20762240 C C C T T T C C C C C C C C C C C C C C
2 chr2_20770391 0 20770391 C C C T C C C C C C C C C C C C C C C C
2 chr2_20771831 0 20771831 G G G G G G G G G G G G C C G G G G G G
2 chr2_20778167 0 20778167 G G G G G G G G G G A G G G G G G G G G
2 chr2_20783982 0 20783982 G G G G G G G G C C C C G G G G G G G G
2 chr2_20787574 0 20787574 C C C C C C C C T T T T C C C C C C C C
2 chr2_20794834 0 20794834 T T T T T T T T T T T T C T T T T T T T
2 chr2_20804771 0 20804771 T T T T T T T T C C C C T T T T T T T T
2 chr2_20807865 0 20807865 G G G G C C G G G G G G G G G G G G G G
2 chr2_20808067 0 20808067 T T T T C T T T T T T T T T T T T T T T
2 chr2_20808614 0 20808614 C C C C C C C C C C C T C C C C C C C C
2 chr2_20809019 0 20809019 T T T T T T T T C C C C T T T T T T T T
2 chr2_20812576 0 20812576 C C C C C C C C C C C C C C T T C C C C
2 chr2_20816168 0 20816168 G G G G G G G G G G G G G G G G C C G G
2 chr2_20820842 0 20820842 G G G G G G G G G G G G G G A A G G G G
2 chr2_20821566 0 20821566 T T C C C C T T C C C C C C C C C C T T
2 chr2_20822237 0 20822237 G G G G A G G G A A A A G G G G G G G G
2 chr2_20829005 0 20829005 A G G G G G G G G G G G G G G G G G G G
2 chr2_20833621 0 20833621 G G T T G G G G G G G G G G G G G G G G
2 chr2_20834137 0 20834137 T T T T T T T T T T T T T T G G G G T T
2 chr2_20835061 0 20835061 A A A A A C A A C C C C C C C C C C A A
2 chr2_20842261 0 20842261 G G G G G G G G G G G G G G G G A G G G
2 chr2_20842947 0 20842947 A A A A A A A A G G G G A A A A A A A A
2 chr2_20843808 0 20843808 C C C C C C C C C C C C C T T T C C C C
2 chr2_20847955 0 20847955 C C C C C C C C C C C C C C T T C C C C
2 chr2_20848366 0 20848366 A A A A A A A A C C C C A A A A A A A A
2 chr2_20849157 0 20849157 C C C C C C C C C G C C C C C C C C C C
2 chr2_20854253 0 20854253 C C C C C C C C T T T T C C C C C C C C
2 chr2_20854952 0 20854952 G G A A G G G G G G G G G G G G G G G G
2 chr2_20855358 0 20855358 C C C C C C C C C C C C C C T T C C C C
2 chr2_20856735 0 20856735 G G G G A G G G G G G G G G G G G G G G
2 chr2_20861562 0 20861562 C C C C C C C C C C C C A C C C C C C C
2 chr2_20869713 0 20869713 G G G G G G G G A G G G G G G G G G G G
2 chr2_20870325 0 20870325 T T T T C T T T T T T T T T T T T T T T
2 chr2_20872172 0 20872172 T T T T G T T T T T T T T T T T T T T T
2 chr2_20874324 0 20874324 G G G G G G G G G G G G A A G G G G G G
2 chr2_20879752 0 20879752 T T T T T T T T C C T T T T T T T T T T
2 chr2_20886039 0 20886039 C C C C C C C C A A A A C C C C C C C C
2 chr2_20890684 0 20890684 C C T T C C C C C C C C C C C C C C C C
2 chr2_20903932 0 20903932 G G G G G G G G A G A G G G G G G G G G
2 chr2_20913976 0 20913976 A A A A A A A A G G G G A A A A A A A A
2 chr2_20914674 0 20914674 T T T T T T T T C C C C T T T T T T T T
2 chr2_20916983 0 20916983 C C C C C C T T C C C C C C C C C C C C
2 chr2_20917221 0 20917221 A G G G G G A A G G G G G G G G G G G G
2 chr2_20918753 0 20918753 G G G G G G A A G G G G G G G G G G G G
2 chr2_20919527 0 20919527 C C C C C C C C C C C G C C C C C C C C
2 chr2_20922403 0 20922403 G G G G A G G G G G G G G G G G G G G G
2 chr2_20926016 0 20926016 T T T T T T T T T T T T T T C C T T T T
2 chr2_20929760 0 20929760 G G G G G G G G A G G G G G G G G G G G
2 chr2_20934136 0 20934136 A A A A A A A A A G A G A A A A A A A A
2 chr2_20934179 0 20934179 C C C C C C C C G G G G C C C C C C C C
2 chr2_20937902 0 20937902 T T T T T T T T G G G G T T T T T T T T
2 chr2_20937997 0 20937997 T T T T T T T T T T C T T T T T T T T T
2 chr2_20939406 0 20939406 G G G G G G G G G G G G A G G G G G G G
2 chr2_20941763 0 20941763 C T T T T T T T T T T T T T T T T T T T
2 chr2_20947121 0 20947121 G G G G G G G G A G G G G G G G G G G G
2 chr2_20948854 0 20948854 A A T T T T A A T T T T T T T T T T A A
2 chr2_20949747 0 20949747 T T A A T T T T T T T T T T T T T T T T
2 chr2_20958678 0 20958678 G G G G G G G G G G A G G G G G G G G G
2 chr2_20959110 0 20959110 C C C C C C C C C C C C A A A A A A C C
2 chr2_20961754 0 20961754 C C C C C C T T C C C C C C C C C C C C
2 chr2_20965714 0 20965714 G T G G G G G G G G G G G G G G G G G G
2 chr2_20968039 0 20968039 C C C C C C C C C C C T C C C C C C C C
2 chr2_20969535 0 20969535 C C A A A C C C C C C C C C C C C C C C
2 chr2_20976459 0 20976459 C C C C C T C C C C C C C C C C C C C C
2 chr2_20977078 0 20977078 A A G G G G A A G G G G G G G G G G G G
2 chr2_20978061 0 20978061 T T T T T T T T T T T T C T T T T T T T
2 chr2_20978608 0 20978608 G G G G G G G G G G G G G G A A G G G G
2 chr2_20978971 0 20978971 A G G G G G A A G G G G G G G G G G G G
2 chr2_20980504 0 20980504 A A G G G G A A G G G G A A A A A A A A
2 chr2_20988412 0 20988412 T T C C C T T T T T T T T T T T T T T T
2 chr2_21003585 0 21003585 G G G G G G G G G G G G G T G G G G G G
2 chr2_21011024 0 21011024 G G G G G G G G A G G G G G G G G G G G
2 chr2_21013180 0 21013180 G G A A A G G G G G G G G G G G G G G G
2 chr2_21013852 0 21013852 G G G G G G G G G G G G G G A A G G G G
2 chr2_21017163 0 21017163 C C G G G G C C G G G G G G G G G G C C
2 chr2_21019491 0 21019491 C C C C C C C C C C C C C C T T C C C C
2 chr2_21019670 0 21019670 G G G G G G G G G G G T G G G G G G G G
2 chr2_21021811 0 21021811 T T T T T T T T C C C C T T T T T T T T
2 chr2_21024755 0 21024755 A A A A A A A A A A A A A A G G A A A A
2 chr2_21025209 0 21025209 G G A G G G G G G G G G G G G G G G G G
2 chr2_21028910 0 21028910 T T T T T T T T T T T T G G G G G G T T
2 chr2_21031804 0 21031804 C T T T T T C C T T T T T T T T T T T T
2 chr2_21035893 0 21035893 A A A A A G A A A A A A A A A A A A A A
2 chr2_21036234 0 21036234 T T C C C C T T C C C C C C C C C C T T
2 chr2_21036991 0 21036991 T T C C C C T T C C C C C C C C C C T T
2 chr2_21037528 0 21037528 A A A A A A A A A A A A G G A A A A A A
2 chr2_21038618 0 21038618 C C C C A C C C C C C C C C C C C C C C
2 chr2_21048538 0 21048538 C C C C C C C C T T T T C C C C C C C C
2 chr2_21049353 0 21049353 G G A A A G G G G G G G G G G G G G G G
2 chr2_21049833 0 21049833 T T T T T T T T G G G T T T T T T T T T
2 chr2_21050126 0 21050126 C C C C C C C C C C C C C T C C C C C C
2 chr2_21054088 0 21054088 C C C C C C C C C C C T C T C C C C C C
2 chr2_21056975 0 21056975 A A A A A A A A A G A G A A A A A A A A
2 chr2_21063042 0 21063042 A A A A A A A A G G G G A A A A A A A A
2 chr2_21063094 0 21063094 G G G G G G G G A G A G G G G G G G G G
2 chr2_21064950 0 21064950 G G G G G G G G C C C C G G G G G G G G
2 chr2_21068766 0 21068766 C C C C C C C C T T T T C C C C C C C C
2 chr2_21074947 0 21074947 G G G G G G G G G G G G G G C C G G G G
2 chr2_21079383 0 21079383 A A G G G G A A A A A A G G G G G G A A
2 chr2_21082048 0 21082048 G G C G G G G G G G G G G G G G G G G G
2 chr2_21084165 0 21084165 G G A G G G G G G G G G G G G G G G G G
2 chr2_21084194 0 21084194 G G G G G G G G G G G G G G G G A A G G
2 chr2_21094475 0 21094475 T T T T T T T T T T T T T T C C T T T T
2 chr2_21096900 0 21096900 A A A A A A A A A A A A A A C C A A A A
2 chr2_21097228 0 21097228 G G G G G G G G G G G G G G G G A A G G
2 chr2_21098696 0 21098696 C C C C C C C C C C C C T T C C C C C C
2 chr2_21106008 0 21106008 C C C C C C C C C T C C C C C C C C C C
2 chr2_21107929 0 21107929 T T T T T T T T G G G G T T T T T T T T
2 chr2_21117097 0 21117097 A A A A A A A A G G G G A A A A A A A A
2 chr2_21130378 0 21130378 A G G G G G G G G G G G G G G G G G G G
2 chr2_21145858 0 21145858 G G G G G G G G C C C C G G G G G G G G
2 chr2_21146805 0 21146805 C C C C C C C C G G G G C C C C C C C C
2 chr2_21146911 0 21146911 C C C C C C C C C C C C C C T T C C C C
2 chr2_21150637 0 21150637 C C C C C C C C C G C C C C C C C C C C
2 chr2_21152934 0 21152934 C C C C C C C C G G G G C C C C C C C C
2 chr2_21154162 0 21154162 C C C C C C C C C C C C T T C C C C C C
2 chr2_21156442 0 21156442 C C C C C C C C T T T T C C C C C C C C
2 chr2_21164892 0 21164892 G G G G T T G G G G G G G G G G G G G G
2 chr2_21170081 0 21170081 G G G G G G G G A A A A G G G G G G G G
2 chr2_21176885 0 21176885 C C C C C C C C T T T T C C C C C C C C
2 chr2_21180026 0 21180026 C C G G C C C C C C C C C C C C C C C C
2 chr2_21181989 0 21181989 G G G G G G G G G G G G G G G G A G G G
2 chr2_21188320 0 21188320 A A A A A A A A C C C C A A A A A A A A
2 chr2_21188831 0 21188831 T T T T T T T T G G G G T T T T T T T T
2 chr2_21194698 0 21194698 G G G G G G G G G G G G G G A A A A G G
2 chr2_21195103 0 21195103 G G G G G G G G G G G G G G A A G G G G
2 chr2_21206297 0 21206297 T T T T T T T T C C C C T T T T T T T T
2 chr2_21208884 0 21208884 A A A A A A A A G G G G A A A A A A A A
2 chr2_21212653 0 21212653 T T T T T T T T C C C C T T T T T T T T
2 chr2_21213794 0 21213794 G G G G G G G G A A A A G G G G G G G G
2 chr2_21214582 0 21214582 A A A A A A A A A A A A A A A A G G A A
2 chr2_21220765 0 21220765 A A A A A A A A G G G G A A A A A A A A
2 chr2_21223420 0 21223420 G G G G G G G G G G C G G G G G G G G G
2 chr2_21226529 0 21226529 T T T T T T T T C C C C T T T T T T T T
2 chr2_21234356 0 21234356 C C C C C C C C C C C T C C C C C C C C
2 chr2_21239875 0 21239875 T T T T T T T T C C C C T T T T T T T T
2 chr2_21248066 0 21248066 T T T T T T T T C C C C T T T T T T T T
2 chr2_21252760 0 21252760 C C C C C C C C C C C C C T C C C C C C
2 chr2_21264950 0 21264950 C C C C C C C C C C C C T T C C C C C C
2 chr2_21267480 0 21267480 C T T T T T C C T T T T T T T T T T C C
2 chr2_21288818 0 21288818 G G G G G G G G G G G G G G A A G G G G
2 chr2_21289294 0 21289294 C C C C C C C C C C C T C C C C C C C C
2 chr2_21303442 0 21303442 G G G G G G G G G G G G G G G G A G G G
2 chr2_21303798 0 21303798 C C C C C C C C G G G G C C C C C C C C
2 chr2_21305008 0 21305008 A A A A A A A A G G G G A A A A A A A A
2 chr2_21305804 0 21305804 A A A A A A A A T T T T A A A A A A A A
2 chr2_21307967 0 21307967 A A A A A A A A A A A A A G A A A A A A
2 chr2_21308199 0 21308199 A A A A A A A A A A A A A A A A C C A A
2 chr2_21309154 0 21309154 C C T T T T C C T T T T T T T T T T C C
2 chr2_21311802 0 21311802 T T G G G G T T T T T T T T T T T T T T
2 chr2_21313800 0 21313800 T T T T T T T T G T T T T T T T T T T T
2 chr2_21315932 0 21315932 T T T T T T T T C C C C T T T T T T T T
2 chr2_21325915 0 21325915 G G G G G G G G C G C G G G G G G G G G
2 chr2_21334253 0 21334253 C C C C C C C C T T T T C C C C C C C C
2 chr2_21341709 0 21341709 C C T T C C C C C C C C C C C C C C C C
2 chr2_21344784 0 21344784 A C A A A A C C A A A A A A A A A A C C
2 chr2_21360518 0 21360518 G G G G C G G G G G G G G G G G G G G G
2 chr2_21371711 0 21371711 T T T T T T T T C T C T T T T T T T T T
2 chr2_21373073 0 21373073 C C C C C G C C C C C C C C C C C C C C
2 chr2_21375930 0 21375930 T T T T T T T T T T T T T T T T C C T T
2 chr2_21382358 0 21382358 C C C C C C C C C C C C C C T T C C C C
2 chr2_21398354 0 21398354 C T C C C C C C C C C C C C C C C C C C
2 chr2_21412978 0 21412978 T T A A A A T T T T T T T T T T T T T T
2 chr2_21426150 0 21426150 G G A A A A G G A A A A A A A A A A G G
2 chr2_21426617 0 21426617 C C C C C T C C C C C C C C C C C C C C
2 chr2_21428275 0 21428275 G G A G G G G G G G G G G G G G G G G G
2 chr2_21430589 0 21430589 G G G G G G G G A G G G G G G G G G G G
2 chr2_21432364 0 21432364 C C C C C C C C T T T T C C C C C C C C
2 chr2_21435453 0 21435453 A A A A A A A A A A A A A A G G A A A A
2 chr2_21439030 0 21439030 C C C C C C C C T T T T C C C C C C C C
2 chr2_21439925 0 21439925 G G G G G G G G A A A A G G G G G G G G
2 chr2_21442092 0 21442092 T T T T T T T T T T T T T T C C T T T T
2 chr2_21447771 0 21447771 G G G G G G G G G G G T G G G G G G G G
2 chr2_21449077 0 21449077 G G G G G G G G G G A G G G G G G G G G
2 chr2_21451357 0 21451357 C C C C C C C C C C A C C C C C C C C C
2 chr2_21481694 0 21481694 C C C C C C C C T T T T C C C C C C C C
2 chr2_21481815 0 21481815 G G A A A A G G G G G G G G G G G G G G
2 chr2_21482236 0 21482236 C C C C C G C C C C C C C C C C C C C C
2 chr2_21491385 0 21491385 C C C C A C C C C C C C C C C C C C C C
2 chr2_21494251 0 21494251 C C C C C C C C C C C C C G C C C C C C
2 chr2_21508933 0 21508933 A A A G A G A A A A A A A A A A A A A A
2 chr2_21511272 0 21511272 C C C C C C C C G G G G C C C C C C C C
2 chr2_21512913 0 21512913 C C C C C C T T C C C C C C C C C C C C
2 chr2_21520905 0 21520905 G G G G G G G G G G G G G G G G A A G G
2 chr2_21523953 0 21523953 T T G T G T T T T T T T T T T T T T T T
2 chr2_21527059 0 21527059 C C C C C C C C T T T T C C C C C C C C
2 chr2_21530092 0 21530092 T T T T T T T T T T T T G T T T T T T T
2 chr2_21531802 0 21531802 A A A A A A A A A A A A A C A A A A A A
2 chr2_21537344 0 21537344 G G G G A G G G G G G G G G G G G G G G
2 chr2_21543487 0 21543487 T T T T C T T T T T T T C C C C C C T T
2 chr2_21547381 0 21547381 T T T T C T T T T T T T T T T T T T T T
2 chr2_21548415 0 21548415 A A A A A A A A A A A A A G A A A A A A
2 chr2_21549626 0 21549626 T T T T T T T T T T T T T T T T A A T T
2 chr2_21552182 0 21552182 C C C C C C C C C C C C T T C C C C C C
2 chr2_21554507 0 21554507 T T T T C C T T T T T T T T T T T T T T
2 chr2_21554933 0 21554933 T T T T C C T T T T T T T T T T T T T T
2 chr2_21556786 0 21556786 G G G G G G G G A A A A G G G G G G G G
2 chr2_21564645 0 21564645 G G G G G G G G G G G G C G G G G G G G
2 chr2_21567104 0 21567104 A A A A A A A A A A A A A A A A G G A A
2 chr2_21568682 0 21568682 G G G G G G G G A A A A G G G G G G G G
2 chr2_21569375 0 21569375 T T T T T T T T T T T T C C C T T T T T
2 chr2_21570080 0 21570080 A A A A A A A A A A A A A C A A A A A A
2 chr2_21571531 0 21571531 G G G G G G G G G G G G G G G G A G G G
2 chr2_21572554 0 21572554 T T T T T T C C C C C C T T T T T T C C
2 chr2_21574144 0 21574144 G G G G G G G G C C C C G G G G G G G G
2 chr2_21579599 0 21579599 C C C C C C C C C C C C C C C T C C C C
2 chr2_21582864 0 21582864 G G G G G G G G G G G G G G A G G G G G
2 chr2_21621890 0 21621890 C C C C C C C C C C C C A C C C C C C C
2 chr2_21623610 0 21623610 T T T T T T T T T T T T T T T T C T T T
2 chr2_21625376 0 21625376 G G G G G G G G A A A A G G G G G G G G
2 chr2_21626727 0 21626727 G G A A G G G G G G G G G G G G G G G G
2 chr2_21627278 0 21627278 G G G G G G G G T T T T G G G G G G G G
2 chr2_21629625 0 21629625 A A A A A A A A A A A A A A A G A A A A
2 chr2_21640688 0 21640688 T T T T T T T T C C C C T T T T T T T T
2 chr2_21646615 0 21646615 T T T T T T T T C C C C T T T T T T T T
2 chr2_21650227 0 21650227 G G G G G G G G G G G G G G G G A A G G
2 chr2_21662065 0 21662065 A A G G A A A A A A A A A A A A A A A A
2 chr2_21662878 0 21662878 T T T T T T T T T T T T T T C T T T T T
2 chr2_21673101 0 21673101 C C C C C C C C T T T T C C C C C C C C
2 chr2_21675321 0 21675321 C C C C C C C C C C C T C C C C C C C C
2 chr2_21675704 0 21675704 C C C C C C C C C C C C C C C C C T C C
2 chr2_21676461 0 21676461 G G G G A A G G G G G G G G G G G G G G
2 chr2_21680121 0 21680121 G G G G G G G G C C C C G G G G G G G G
2 chr2_21696225 0 21696225 G G G G G G G G A A A A A G G G G G G G
2 chr2_21698254 0 21698254 G G G G G G G G G G G G G G G G A G G G
2 chr2_21699623 0 21699623 G G G G G G G G G G G G A A G G G G G G
2 chr2_21701284 0 21701284 G G A G G G G G G G G G G G G G G G G G
2 chr2_21713893 0 21713893 C C C C C C C C C C C C C C C C G G C C
2 chr2_21726690 0 21726690 A G A A A A A A A A A A A A A A A A A A
2 chr2_21729343 0 21729343 A G G G G G G G G G G G G G G G G G A A
2 chr2_21730665 0 21730665 C C C C C C C C T T T T C C C C C C C C
2 chr2_21740100 0 21740100 C G C C C C C C C C C C C C C C C C C C
2 chr2_21748587 0 21748587 A A A A A A A A G G G G A A A A A A A A
2 chr2_21751277 0 21751277 C C T T C C C C C C C C C C C C C C C C
2 chr2_21751592 0 21751592 A A A A A A A A A A A A A A A A C C A A
2 chr2_21770153 0 21770153 G G G G G T G G G G G G G G G G G G G G
2 chr2_21774034 0 21774034 C C C T C C C C C C C C C C C C C C C C
2 chr2_21776131 0 21776131 C C C C C C C C T T T T C C C C C C C C
2 chr2_21785309 0 21785309 T T T T T T T T T T T T T T G G T T T T
2 chr2_21797513 0 21797513 C C C T C T C C C C C C C C C C C C C C
2 chr2_21800689 0 21800689 G G G G G G G G A A A A G G G G G G G G
2 chr2_21807511 0 21807511 A A A A G G A A A A A A A A A A A A A A
2 chr2_21816617 0 21816617 G G G G G G G G A A A A G G G G G G G G
2 chr2_21817386 0 21817386 G G G G G G G G A A A A G G G G G G G G
2 chr2_21824837 0 21824837 A A A A A A G G A A A A A A A A A A A A
2 chr2_21827803 0 21827803 G G G G G G G G A A A A G G G G G G G G
2 chr2_21832240 0 21832240 C C T T T T C C T T T T T T T T T T C C
2 chr2_21852465 0 21852465 C C C C C C C C C C C C C C C C T T C C
2 chr2_21862403 0 21862403 T T T T T T T T C T T T T T T T T T T T
2 chr2_21871115 0 21871115 G G G G A G G G G G G G G G G G G G G G
2 chr2_21872816 0 21872816 T T T T T T T T T T T T A T T T T T T T
2 chr2_21876448 0 21876448 T T T T T T T T T T T T T T T T C C T T
2 chr2_21877961 0 21877961 G G G G G G G G C C C C G G G G G G G G
2 chr2_21907833 0 21907833 C C C C C C C C C C C C C C T T C C C C
2 chr2_21923583 0 21923583 A A A A A A A A C C C C A A A A A A A A
2 chr2_21928547 0 21928547 C C C C C C C C C C C C C C C C C T C C
2 chr2_21929599 0 21929599 C C C C C C C C C C C C C C C C T T C C
2 chr2_21930720 0 21930720 C C G G G G C C G G G G G G G G G G C C
2 chr2_21946674 0 21946674 G G G G G G G G G G G G A G G G G G G G
2 chr2_21976132 0 21976132 C C C C C C C C A A A A C C C C C C C C
2 chr2_21982487 0 21982487 G G G G G G G G C C C C G G G G G G G G
2 chr2_21989351 0 21989351 G G G G G G G G A G G G G G G G G G G G
2 chr2_21996089 0 21996089 T T T T T T C C T T T T T T T T T T C C
2 chr2_22019354 0 22019354 A A A A A T A A A A A A A A A A A A A A
2 chr2_22029154 0 22029154 G G G G G T G G G G G G G G G G G G G G
2 chr2_22034244 0 22034244 T T T T T T T T T T T T C T T T T T T T
2 chr2_22034426 0 22034426 A A A A A G A A A A A A A A A A A A A A
2 chr2_22041172 0 22041172 G G G G G G G G G G G G G G A A G G G G
2 chr2_22044271 0 22044271 C C C C C C C C G G G G C C C C C C C C
2 chr2_22052882 0 22052882 G G G G G G G G A A A A G G G G G G G G
2 chr2_22056207 0 22056207 C C C C C T C C C C C C C C C C C C C C
2 chr2_22063658 0 22063658 A G A A A A A A A A A A A A A A A A A A
2 chr2_22068183 0 22068183 C C C C C C C C C C C C T T C C C C C C
2 chr2_22099684 0 22099684 G G G G G G G G G G G G A G G G G G G G
2 chr2_22104219 0 22104219 T T T T T T T T C C C C T T T T T T T T
2 chr2_22107043 0 22107043 T T T T T T T T G G G G T T T T T T T T
2 chr2_22107229 0 22107229 G G G G G G G G A A A A G G G G G G G G
2 chr2_22108803 0 22108803 G G G G G G G G G G A A G G G G G G G G
2 chr2_22108832 0 22108832 C C C C C C C C C C C C C C C C C T C C
2 chr2_22109836 0 22109836 T T C C C C T T T T T T T T T T T T T T
2 chr2_22119047 0 22119047 T T T T T T T T T T C T T T T T T T T T
2 chr2_22132260 0 22132260 G G G G G G G G A A A A G G G G G G G G
2 chr2_22134078 0 22134078 A A A A A A A A A A A A A T A A A A A A
2 chr2_22137545 0 22137545 C C C C C C C C C C C C C C C C C T C C
2 chr2_22157374 0 22157374 T T T T T T T T T T T T T T A A T T T T
2 chr2_22157604 0 22157604 C C C C C C C C C C C C C C C C T T C C
2 chr2_22173703 0 22173703 T T T T T T T T C T T T T T T T T T T T
2 chr2_22179688 0 22179688 T T T T T T T T T T T T T T T T G T T T
2 chr2_22188135 0 22188135 C C C C C C C C C C C C T T T T T T C C
2 chr2_22206651 0 22206651 C C C C C C C C C T C T C C C C C C C C
2 chr2_22207710 0 22207710 T T T T C T T T T T T T T T T T T T T T
2 chr2_22209074 0 22209074 G G A A A G G G G G G G G G G G G G G G
2 chr2_22215204 0 22215204 G G G G G G G G C C C C G G G G G G G G
2 chr2_22220471 0 22220471 G G G G G G G G A G A G G G G G G G A A
2 chr2_22225396 0 22225396 C C C C C C C C C T C T C C C C C C C C
2 chr2_22244837 0 22244837 C C C C C C C C C C C C C T C C C C C C
2 chr2_22245342 0 22245342 A A A A A A A A A A A A A A G G A A A A
2 chr2_22246916 0 22246916 G G G G G G G G A A A A G G G G G G G G
2 chr2_22259427 0 22259427 G G G G G G G G A A A A G G G G G G G G
2 chr2_22273645 0 22273645 G G G G G G G G C C C C G G G G G G G G
2 chr2_22277414 0 22277414 G G G G G G G G G G G G A G G G G G G G
2 chr2_22278573 0 22278573 T T T T T T T T T T T T G G T T T T T T
2 chr2_22278838 0 22278838 C C C C C C C C T T T T C C C C C C C C
2 chr2_22279656 0 22279656 C C C T C C C C C C C C C C C C C C C C
2 chr2_22281966 0 22281966 C C C T C C C C C C C C C C C C C C C C
2 chr2_22290485 0 22290485 A A A A A A A A G G G G A A A A A A A A
2 chr2_22290884 0 22290884 C C C C C C C C C C C T C C C C C C C C
2 chr2_22292961 0 22292961 G G G G G G G G G G G G G G T T G G G G
2 chr2_22294302 0 22294302 C C C C C C C C A A A A C C C C C C C C
2 chr2_22295875 0 22295875 G G G G G G G G G G G G G G A A G G G G
2 chr2_22307109 0 22307109 A A A A A A A A A A A A A G A A A A A A
2 chr2_22315929 0 22315929 G G G G A G G G G G G G G G G G G G G G
2 chr2_22322720 0 22322720 C C C C A C C C C C C C C C C C C C C C
2 chr2_22323339 0 22323339 G G G G G G A A G G G G G G G G G G G G
2 chr2_22323689 0 22323689 T T T T T T T T T T T T C T T T C T T T
2 chr2_22324269 0 22324269 G G G G G G G G A A A A G G G G G G G G
2 chr2_22326103 0 22326103 G G G G G G G G G G G G G G A A G G G G
2 chr2_22329326 0 22329326 A A A A A A A A G G G G A A A A A A A A
2 chr2_22333231 0 22333231 A A A A A A A A G G G G A A A A A A A A
2 chr2_22333829 0 22333829 G G G G G G G G G G G G G G G G T T G G
2 chr2_22343875 0 22343875 C C T T T T C C T T T T T T T T T T C C
2 chr2_22346430 0 22346430 G G G G G G G G G G G G A A A A A A G G
2 chr2_22350603 0 22350603 C C C C C C C C C C C C T T C C C C C C
2 chr2_22352288 0 22352288 C C C C C C C C C C C T C C C C C C C C
2 chr2_22353139 0 22353139 T T T T T T T T T T T T G G G G T T T T
2 chr2_22373866 0 22373866 C C C C C C C C A A A A C C C C C C C C
2 chr2_22377078 0 22377078 C C C C C C C C C C C C C T C C C C C C
2 chr2_22378908 0 22378908 C C C C C C T T C C C C C C C C C C C C
2 chr2_22379700 0 22379700 A A A A A A A A G G G G A A A A A A A A
2 chr2_22385332 0 22385332 G G G G G G G G G G G G G G G G A G G G
2 chr2_22391599 0 22391599 T T T T T T C C T T T T T T T T T T C C
2 chr2_22392231 0 22392231 T T T T T T T T C C C C T T T T T T T T
2 chr2_22394944 0 22394944 A A A A A A A A G G G G A A A A A A A A
2 chr2_22401124 0 22401124 C C C C C C C C G G G G G G G G G G C C
2 chr2_22403520 0 22403520 G G G G G G G G G G G G G G A A G G G G
2 chr2_22404824 0 22404824 C C A A C C C C C C C C C C C C C C C C
2 chr2_22405338 0 22405338 C C C C C C C C C C C C C C C C C T C C
2 chr2_22405630 0 22405630 A A A A A A A A T T T T A A A A A A A A
2 chr2_22408540 0 22408540 T T C C C T T T T T T T C C T T T T T T
2 chr2_22408698 0 22408698 G G A A A G G G G G G G G G G G G G G G
2 chr2_22409613 0 22409613 C G G G G G G G G G G G G G G G G G G G
2 chr2_22428049 0 22428049 C C C C C C C C C C C C C C C T C C C C
2 chr2_22428306 0 22428306 T T T T T T T T A A A A T T T T T T T T
2 chr2_22431718 0 22431718 C C C C C T C C C C C C C C C C C C C C
2 chr2_22432726 0 22432726 C C C C C C A A C C C C C C C C C C C C
2 chr2_22434855 0 22434855 C T T T T T T T T T T T T T T T T T C C
2 chr2_22441190 0 22441190 G G G G G G G G A A A A G G G G G G G G
2 chr2_22441691 0 22441691 T T C C C C T T C C C C C C C C C C C C
2 chr2_22442446 0 22442446 A A A A A A A A A A A A A C A A A A A A
2 chr2_22442609 0 22442609 G G A A A A G G G G G G G G G G G G G G
2 chr2_22448190 0 22448190 C C C C C C C C T T T T C C C C C C C C
2 chr2_22454859 0 22454859 C C C C C C C C C C C C C C C G C C C C
2 chr2_22460685 0 22460685 C C C C C C C C C C C T C C C C C C C C
2 chr2_22469171 0 22469171 C C C C C C C C C T C C C C C C C C C C
2 chr2_22473344 0 22473344 A A A A A G A A A A A A A A A A A A A A
2 chr2_22473369 0 22473369 C C C C C C C C T T T T C C C C C C C C
2 chr2_22474492 0 22474492 C C C C C C C C C T C T C C C C C C C C
2 chr2_22475276 0 22475276 T T C C C C T T C C C C C C C C C C T T
2 chr2_22479442 0 22479442 C C C C C C C C C C C C T T C C C C C C
2 chr2_22480677 0 22480677 C T C C C C C C C C C C C C C C C C C C
2 chr2_22480854 0 22480854 A A A A A A A A A A A A A A A A G G A A
2 chr2_22488346 0 22488346 T T C C C C T T C C C C C C C C C C T T
2 chr2_22488681 0 22488681 C C C C C C C C C T C C C C C C C C C C
2 chr2_22491122 0 22491122 G G A A G G G G G G G G G G G G G G G G
2 chr2_22492581 0 22492581 C C C C C C C C C C C C C C C C C T C C
2 chr2_22492929 0 22492929 G G G G G G G G G G G G A G G G A G G G
2 chr2_22497145 0 22497145 T T T T T T T T C C C C T T T T T T T T
2 chr2_22498043 0 22498043 C C C C C T C C C C C C C C C C C C C C
2 chr2_22510543 0 22510543 G G G G G G A A G G G G G G G G G G G G
2 chr2_22517933 0 22517933 A A A A A A A A C C C C A A A A A A A A
2 chr2_22522870 0 22522870 G G G G A G G G G G G G G G G G G G G G
2 chr2_22524802 0 22524802 C C C C C C C C C C C C C C T T C C C C
2 chr2_22530813 0 22530813 G G G G A G G G G G G G G G G G G G G G
2 chr2_22531151 0 22531151 C C C C C C C C C C C T C C C C C T C C
2 chr2_22532236 0 22532236 G G G G C G G G G G G G G G G G G G G G
2 chr2_22539903 0 22539903 G G G G G G G G G G G G A G G G G G G G
2 chr2_22541382 0 22541382 T T T T T T C T T T T T T T T T T T T T
2 chr2_22546697 0 22546697 A A A A A A A A G G G G A A A A A A A A
2 chr2_22546789 0 22546789 T T A A A T T T T T T T T T T T T T T T
2 chr2_22548757 0 22548757 T T A A A A A A A A A A A A A A A A A A
2 chr2_22548829 0 22548829 C C C C C C C C G G G G C C C C C C C C
2 chr2_22551059 0 22551059 C C C C C C C C C C C C C C T T C C C C
2 chr2_22553081 0 22553081 C C C C C C C C C C C C C T C C C C C C
2 chr2_22553325 0 22553325 G G G G G G G G G G A G G G G G G G G G
2 chr2_22553491 0 22553491 G G G G G G G G C G G G G G G G G G G G
2 chr2_22554950 0 22554950 C C C C C C C C C C C C C C C C A A C C
2 chr2_22556033 0 22556033 A A A A A A A A G G G G A A A A A A A A
2 chr2_22557460 0 22557460 A A A A A A A A A A A A A A C C A A A A
2 chr2_22558756 0 22558756 A A A A A A A A A A A G A A A A A A A A
2 chr2_22560704 0 22560704 T T T T G T T T T T T T T T T T T T T T
2 chr2_22570349 0 22570349 T T T T T T T T T T T T T T T T G G T T
2 chr2_22571618 0 22571618 G G G G G G G G G G G G A A G G G G G G
2 chr2_22574096 0 22574096 C C C C C C C C C C C T C C C C C C C C
2 chr2_22576501 0 22576501 G G A A A G G G G G G G G G G G G G G G
2 chr2_22595637 0 22595637 G G G G G G G G G G G G A A G G G G G G
2 chr2_22595726 0 22595726 C C C C C C C C C C C T C C C C C C C C
2 chr2_22610163 0 22610163 A A A A A A A A G G G G A A A A A A A A
2 chr2_22613043 0 22613043 T T T T T T T T T T T T C C T T C C T T
2 chr2_22618816 0 22618816 A A A A A A A A A A A G A A A A A A A A
2 chr2_22622107 0 22622107 G G G G G G G G A G G G G G G G G G G G
2 chr2_22622474 0 22622474 G G G G G G G G A A A A G G G G G G G G
2 chr2_22622793 0 22622793 T T T T T T T T C C C C T T T T T T T T
2 chr2_22631026 0 22631026 G G G G G G A A G G G G G G G G G G G G
2 chr2_22634029 0 22634029 G G G G G G G G A G G G G G G G G G G G
2 chr2_22638232 0 22638232 T T T T T T T T C T T T T T T T T T T T
2 chr2_22643179 0 22643179 C C C C C G C C C C C C C C C C C C C C
2 chr2_22644861 0 22644861 G G G G G G G G G G G G G G C C G G G G
2 chr2_22651280 0 22651280 C C C C C C C C C G C G C C C C C C C C
2 chr2_22656025 0 22656025 C C C C C C C C C C C C T T C C C C C C
2 chr2_22662288 0 22662288 A A A A A A C C A A A A A A A A A A A A
2 chr2_22668282 0 22668282 G G G G G G G G G G G G G G A G G G G G
2 chr2_22674650 0 22674650 C C C C C C C C C C C C A A C C C C C C
2 chr2_22680378 0 22680378 C C C C C C T T C C C C C C C C C C C C
2 chr2_22680913 0 22680913 G G G G G G G G C G C G G G G G G G G G
2 chr2_22680933 0 22680933 G G G G A G G G G G G G A A G G A G G G
2 chr2_22685203 0 22685203 A G G G G G G G G G G G G G G G G G G G
2 chr2_22685333 0 22685333 A A A A A A A A A A A A A G A A A A A A
2 chr2_22691403 0 22691403 C C T T C C C C C C C C C C C C C C C C
2 chr2_22695150 0 22695150 C C C C C C C C C T T T C C C C C C C C
2 chr2_22700262 0 22700262 G G G G G G G G A A A A G G G G G G G G
2 chr2_22703657 0 22703657 C C C C C C C C C T T T C C C C C C C C
2 chr2_22703737 0 22703737 T T T T T T T T C C C C T T T T T T T T
2 chr2_22705882 0 22705882 T T T T T T T T C C C C T T T T T T T T
2 chr2_22708847 0 22708847 C C C C C C C C C C C C C C C C C T C C
2 chr2_22715492 0 22715492 C C C C C C C C C C C C C C G G C C C C
2 chr2_22717462 0 22717462 C C C C C C C C C C C C C C C C T T C C
2 chr2_22720084 0 22720084 G G G G A G G G G G G G G G G G G G G G
2 chr2_22720089 0 22720089 T T T T T T T T C T T T T T T T T T T T
2 chr2_22722498 0 22722498 C C A A C C C C C C C C C C C C C C C C
2 chr2_22725676 0 22725676 C C C C C C C C C C C C T T C C C C C C
2 chr2_22725683 0 22725683 C C C C C T C C C C C C C C C C C C C C
2 chr2_22729970 0 22729970 C C C C C C C C C C C C C C G G G G C C
2 chr2_22733037 0 22733037 T T T T T T T T T T G T T T T T T T T T
2 chr2_22749968 0 22749968 C C C C C C C T C C C C C C C C C C C C
2 chr2_22755348 0 22755348 T T T T T T T T C C C T T T T T T T T T
2 chr2_22757265 0 22757265 A A A A A A A A A A A G A A A A A A A A
2 chr2_22759875 0 22759875 G G G G G G G G A A A A G G G G G G G G
2 chr2_22767224 0 22767224 A A G G A A A A A A A A A A A A A A A A
2 chr2_22768958 0 22768958 T T T T T T T T T T T T C C C C C C T T
2 chr2_22769207 0 22769207 T T T T T T T T A A A A T T T T T T T T
2 chr2_22771591 0 22771591 G G G G G G G G G G G G G G A A A G G G
2 chr2_22773159 0 22773159 C C C C T T C C C C C C C C C C C C C C
2 chr2_22773577 0 22773577 G G G G G G G G G G G G G G G G A G G G
2 chr2_22775219 0 22775219 G G G G G G G G G G G G A G G G G G G G
2 chr2_22776601 0 22776601 A A A A A A A A A A A A A A A A A G A A
2 chr2_22776855 0 22776855 G G G G A A G G G G G G G G G G G G G G
2 chr2_22780732 0 22780732 G G G G G G G G A G G G G G G G G G G G
2 chr2_22781638 0 22781638 C C C C C C C C C C C C C C C C T T C C
2 chr2_22790258 0 22790258 C C C C A C C C C C C C C C C C C C C C
2 chr2_22796792 0 22796792 G G G G G G G G G G G G A G G G G G G G
2 chr2_22802266 0 22802266 A A A A A A A A A A A A T T A A A A A A
2 chr2_22802642 0 22802642 C C C C C C C C C C C C C C G G C C C C
2 chr2_22805334 0 22805334 G G A G G G G G G G G G G G G G G G G G
2 chr2_22810502 0 22810502 A A A A A A A A A A A A A A A G A A A A
2 chr2_22812037 0 22812037 C C C C C C C C C C C C C C C C G G C C
2 chr2_22812260 0 22812260 A G A A A A A G A A A A A A A A A A A A
2 chr2_22813460 0 22813460 T T C T T T T T T T T T T T T T T T T T
2 chr2_22819276 0 22819276 C C C C C C C C C C C C C T C C C C C C
2 chr2_22819934 0 22819934 C C C C C C C C T T T T C C C C C C C C
2 chr2_22819992 0 22819992 C C C C C C C C C C C T C C C C C C C C
2 chr2_22820438 0 22820438 A A A A A A A A T T T T A A A A A A A A
2 chr2_22821396 0 22821396 G G G G G G A G G G G G G G G G G G G G
2 chr2_22824316 0 22824316 C T T T T T T T T T T T T T T T T T T T
2 chr2_22825216 0 22825216 A A A A A A A A G G G G A A A A A A A A
2 chr2_22826182 0 22826182 A A A A A A A A G G G G A A A A A A A A
2 chr2_22827866 0 22827866 C C C C C C C C C C C C C C C C T T C C
2 chr2_22829819 0 22829819 A A A A A A A A T T T T A A A A A A A A
2 chr2_22831936 0 22831936 A A G G G G A A A A A A A A A A A A A A
2 chr2_22835986 0 22835986 A A A A A A A A T T T T A A A A A A A A
2 chr2_22837844 0 22837844 C C C C C C C C C C C C C C C T C C C C
2 chr2_22852901 0 22852901 A A A A T T A A A A A A A A A A A A A A
2 chr2_22853480 0 22853480 G G C C C C G G C C C C C C C C C C G G
2 chr2_22855727 0 22855727 T T T T T T T T T T T T C T T T T T T T
2 chr2_22859424 0 22859424 G G G G G G G G G G G G G G A A G G G G
2 chr2_22862549 0 22862549 A A A A A A A A G G G G A A A A A A A A
2 chr2_22865671 0 22865671 A A A A A A A A A G A G A A A A A A A A
2 chr2_22867353 0 22867353 G G G G G G G G G G G G G G G G A A G G
2 chr2_22868784 0 22868784 G G G G G G G G T T T T G G G G G G G G
2 chr2_22868920 0 22868920 G G G G G G G G A A A A G G G G G G G G
2 chr2_22870390 0 22870390 T T T T T T T T T T T T G T T T T T T T
2 chr2_22871912 0 22871912 T T T T T T T T C C C C T T T T T T T T
2 chr2_22872150 0 22872150 T T T T T T T T C C C C T T T T T T T T
2 chr2_22874077 0 22874077 A A A A A A A A A A A A A A G G A A A A
2 chr2_22874790 0 22874790 C C C C T T C C C C C C C C C C C C C C
2 chr2_22875356 0 22875356 G G G G G G G G G G G T G G G G G G G G
2 chr2_22875966 0 22875966 T T T T T T T T C C C T T T T T T T T T
2 chr2_22882232 0 22882232 A A A A G G A A A A A A A A A A A A A A
2 chr2_22895679 0 22895679 C C C C C C C C C C C C C C C C A C C C
2 chr2_22896233 0 22896233 G T T T T T G T T T T T T T T T T T T T
2 chr2_22902778 0 22902778 G G G G G G G G A A A A G G G G G G G G
2 chr2_22905886 0 22905886 G G G G G G G G G G G G A A G G G G G G
2 chr2_22906423 0 22906423 A G A A A A A A A A A A A A A A A A G G
2 chr2_22908107 0 22908107 A G G G G G G G G G G G G G G G G G G G
2 chr2_22908857 0 22908857 A A A A A A A A A A A A A A A A A T A A
2 chr2_22911483 0 22911483 A A A A A A A A G G G G A A A A A A A A
2 chr2_22912679 0 22912679 A G G G G G G G G G G G G G G G G G G G
2 chr2_22913319 0 22913319 A A A A A A A A A A A A A T A A A A A A
2 chr2_22916521 0 22916521 C C C C C C C C T T T T C C C C C C C C
2 chr2_22921176 0 22921176 G G G G G G G T G G G G G G G G G G G G
2 chr2_22921183 0 22921183 A A A A A G A A A A A A A A A A A A A A
2 chr2_22922399 0 22922399 C C C C C C C C C C C C C C C T C C C C
2 chr2_22923107 0 22923107 C C C C C C C C C T C C C C C T C C C C
2 chr2_22924882 0 22924882 G G G G G G G G G G G G A G G G G G G G
2 chr2_22925155 0 22925155 T T T T T T T T T T T T G T T T T T T T
2 chr2_22932725 0 22932725 T T T T T T T T T T T T C T T T T T T T
2 chr2_22933333 0 22933333 T T T T T T T T T T T T T T A A T T T T
2 chr2_22936720 0 22936720 A A G G G G A A G G G G G G G G G G A A
2 chr2_22937679 0 22937679 T T G G G G T T G G G G G G G G G G T T
2 chr2_22938217 0 22938217 T T T T A T T T T T T T T T T T T T T T
2 chr2_22939558 0 22939558 A A A A A A A A G G G G A A A A A A A A
2 chr2_22940984 0 22940984 G G G G G G G G A G G G G G G G G G G G
2 chr2_22942610 0 22942610 A A A A A A A A A A T T A A A A A A A A
2 chr2_22942640 0 22942640 C C C C C C C C C T C C C C C C C C C C
2 chr2_22943433 0 22943433 T T A T T T T T T T T T T T T T T T T T
2 chr2_22957757 0 22957757 T T T T T T T T G G T T T T T T T T T T
2 chr2_22958199 0 22958199 A A A A A A A A A A A A A G A A A A A A
2 chr2_22960621 0 22960621 C C C C C C C C C C C C C C C T C C C C
2 chr2_22961769 0 22961769 T T T T T T T T T T T T T T T T A A T T
2 chr2_22969893 0 22969893 T T T T T T T T C C C C T T T T T T T T
2 chr2_22972738 0 22972738 C C T T C T C C C C C C C C C C C C C C
2 chr2_22973208 0 22973208 C C C C C C G G C C C C C C C C C C C C
2 chr2_22975134 0 22975134 T T T T T T T T T T T T C T T T T T T T
2 chr2_22980253 0 22980253 G G G G G G G G A A A A G G G G G G A A
2 chr2_22981396 0 22981396 C C A A A A C C A A A A A A A A A A C C
2 chr2_22989328 0 22989328 A A A A A A A A G G G G A A A A A A A A
2 chr2_22991101 0 22991101 G G G G G G A A G G G G G G G G G G G G
2 chr2_22992683 0 22992683 G G G G G G G G G G G G G G A A G G G G
2 chr2_22995178 0 22995178 G G G G G G G G G G A A G G G G G G G G
2 chr2_22995254 0 22995254 A A A A A A A A A A A A A C A A A A A A
2 chr2_22998137 0 22998137 C C C C C C T T C C C C C C C C C C C C
2 chr2_23005691 0 23005691 A A A A A A A A A A A A A A A A G G A A
2 chr2_23009745 0 23009745 C C C T C C C C C C C C C C C C C C C C
2 chr2_23015696 0 23015696 G G G G G G G G A A A A G G G G G G G G
2 chr2_23015969 0 23015969 C C C C C C C C C C C C C C T T C C C C
2 chr2_23020558 0 23020558 T T T T T T T T T T G T T T T T T T T T
2 chr2_23028880 0 23028880 G G G G A G G G G G G G G G G G G G G G
2 chr2_23032459 0 23032459 G G G G G G G G G G G G A A G G G G G G
2 chr2_23046934 0 23046934 C C C C C C C C T T T T C C C C C C C C
2 chr2_23047525 0 23047525 T T C T C C T T T T T T T T T T T T T T
2 chr2_23048831 0 23048831 A A G G G G G G G G G G G G G G G G G G
2 chr2_23051069 0 23051069 C C C C C C C C A A A A C C C C C C C C
2 chr2_23058349 0 23058349 G G G G G G G G G G G G G G A A G G G G
2 chr2_23061647 0 23061647 G G G G A G G G G G G G G G G G G G G G
2 chr2_23065092 0 23065092 C C C C A C C C C C C C C C C C C C C C
2 chr2_23068831 0 23068831 C C C C C C C C C C C C C C C C T T C C
2 chr2_23071484 0 23071484 C C C C C G C C C C C C C C C C C C C C
2 chr2_23071501 0 23071501 T T C C C C T T C C C C C C C C C C T T
2 chr2_23084265 0 23084265 T T T T T T T T T T T T C T T T T T T T
2 chr2_23087688 0 23087688 A G G G G G G G G G G G G G G G G G G G
2 chr2_23089101 0 23089101 A A A A A A A A T T T T A A A A A A A A
2 chr2_23090192 0 23090192 C C C T C C C C C C C C C C C C C C C C
2 chr2_23090397 0 23090397 G G G G G G G G A A A A G G G G G G G G
2 chr2_23093502 0 23093502 G G G G G G G G G G G G G G G T G G G G
2 chr2_23094763 0 23094763 G G G G G G G G A A A A G G G G G G G G
2 chr2_23095459 0 23095459 C C T T C C C C C C C C C C C C C C C C
2 chr2_23099796 0 23099796 A G A A A A G G A A A A A A A A A A G G
2 chr2_23107250 0 23107250 C C C C C T C C T T T T C C C C C C C C
2 chr2_23107294 0 23107294 A A A A A A A A A A A A A G A A A A A A
2 chr2_23107554 0 23107554 G G G G G G G G G G G G G G A G G G G G
2 chr2_23108010 0 23108010 A A G G G G A A A A A A A A A A A A A A
2 chr2_23114509 0 23114509 G G G G G G G G G G A G G G A A G G G G
2 chr2_23116789 0 23116789 C C C C C C C C C C C C C C T T C C C C
2 chr2_23121131 0 23121131 C C C T C C C C C C C C C C C C C C C C
2 chr2_23136120 0 23136120 G G G G G G G G G G G G A G G G G G G G
2 chr2_23144826 0 23144826 G G G G G G G G A A A A G G G G G G G G
2 chr2_23146581 0 23146581 G G G G G G G G C G G G G G G G G G G G
2 chr2_23147549 0 23147549 A A A A A A A A G G G G A A A A A A A A
2 chr2_23147556 0 23147556 G T G G G G G T G G G G G G G G G G G G
2 chr2_23148594 0 23148594 A A A A A A A A G G G G A A A A A A A A
2 chr2_23154372 0 23154372 T T A A A A A T A A A A A A A A A A T T
2 chr2_23155979 0 23155979 G G G G G G G G G G G G A A G G G G G G
2 chr2_23158876 0 23158876 G G G G A G G G G G G G G G G G G G G G
2 chr2_23168496 0 23168496 A A A A A A A A A A A A A C A A A A A A
2 chr2_23169053 0 23169053 A A A A A A A A G G G G A A A A A A A A
2 chr2_23169104 0 23169104 A G G G G G G G G G G G G G G G G G G G
2 chr2_23175319 0 23175319 T T T T T T T T C C C C T T T T T T T T
2 chr2_23179876 0 23179876 C C C C C C C C T T T T C C C C C C C C
2 chr2_23180925 0 23180925 C C C C C C C C C C C C C C C C T T C C
2 chr2_23184179 0 23184179 C C C C C C C C C C C C C C C C T T C C
2 chr2_23185492 0 23185492 A A A G A G A A A A A A A A A A A A A A
2 chr2_23187037 0 23187037 C C C C C C C C C C C C C C C T C C C C
2 chr2_23187783 0 23187783 C C C C C C C T C C C C C C C C C C C C
2 chr2_23195183 0 23195183 T T T T T T T T G G G G T T T T T T T T
2 chr2_23195210 0 23195210 A A A A A A A A A A A A G G A A A A A A
2 chr2_23201972 0 23201972 G G A A A G G G A A A A A A A A A A G G
2 chr2_23209062 0 23209062 C C C T C C C C C C C C C C C C C C C C
2 chr2_23210255 0 23210255 A A A C A A A A A A A A A A A A A A A A
2 chr2_23210357 0 23210357 C C C C C C C C C C C C T T C C C C C C
2 chr2_23212059 0 23212059 A A A A A A A A A A A A C C A A A A A A
2 chr2_23217741 0 23217741 G G G G G G A G G G G G G G G G G G G G
2 chr2_23219154 0 23219154 A A A A A A A A A A A G A A A A A A A A
2 chr2_23222963 0 23222963 T T T T T T T T T T T T C T T T T T T T
2 chr2_23225414 0 23225414 A A A A A A A A A A A A G G G G G G A A
2 chr2_23227465 0 23227465 G G G G A G G G G G G G A G G G G G G G
2 chr2_23229484 0 23229484 G G A A A A G G A A A A A A A A A A G G
2 chr2_23230726 0 23230726 G G G G C G C G G G G G G G G G G G G G
2 chr2_23233857 0 23233857 T T C C C T T T C C C C C C C C C C T T
2 chr2_23236061 0 23236061 T T T T T T T T G G T T T T T T T T T T
2 chr2_23236395 0 23236395 T T T T A T T T T T T T T T T T T T T T
2 chr2_23237498 0 23237498 G G G G G G C G G G G G G G G G G G G G
2 chr2_23237624 0 23237624 C C C C C C C C T T T T C C C C C C C C
2 chr2_23241888 0 23241888 G G G G G G G G C C C C G G G G G G G G
2 chr2_23244173 0 23244173 C C C C C C C C C C C C C T C C C C C C
2 chr2_23252000 0 23252000 G G G G G G G G G G G G A G G G G G G G
2 chr2_23256887 0 23256887 T T T T T T T T T T A T T T T T T T T T
2 chr2_23265637 0 23265637 G G G G G G G G G G G G G G A G G G G G
2 chr2_23270195 0 23270195 C C C C C C C C C C C C C T C C C C C C
2 chr2_23288695 0 23288695 T T T T T T T T C T C T T T T T T T T T
2 chr2_23290655 0 23290655 C C C C C C T T C C C C C C C C C C C C
2 chr2_23295539 0 23295539 C C C C C C C C C C C C C T C C T T C C
2 chr2_23297352 0 23297352 C C C C C T C C C C C C C C C C C C C C
2 chr2_23300621 0 23300621 A A A A A A A A A A A C A A A A A A A A
2 chr2_23302067 0 23302067 G G G G A G G G G G G G G G G G G G G G
2 chr2_23304401 0 23304401 G G G G G G G G G G G G G G A A G G G G
2 chr2_23307647 0 23307647 A A A A A G A A A A A A A A A A A A A A
2 chr2_23313192 0 23313192 C C C C C T C C C C C C C C C C C C C C
2 chr2_23316524 0 23316524 G G G G G G G G C C C C G G G G G G G G
2 chr2_23318008 0 23318008 G G G G G G A A G G G G G G G G G G G G
2 chr2_23318905 0 23318905 A A A A A A A A G G G G A A A A A A A A
2 chr2_23326354 0 23326354 A A A A A A A A A A A A A G A A A A A A
2 chr2_23332820 0 23332820 G G G G G G G G A A A A G G G G G G G G
2 chr2_23333440 0 23333440 A A A A A A A A A A A A A A A A G G A A
2 chr2_23343673 0 23343673 G G G G G G G G G G G G C G G G G G G G
2 chr2_23345847 0 23345847 T T T T T T T T T T T T C T T T T T T T
2 chr2_23347014 0 23347014 A A A A A A A A G G G G A A A A A A A A
2 chr2_23348129 0 23348129 A A A A A A A A A A A A A A A G A A A A
2 chr2_23348987 0 23348987 G G G G G G G G G G G G G G G G T T G G
2 chr2_23349309 0 23349309 G G G G G G G G A A A A G G G G A A G G
2 chr2_23359640 0 23359640 G G G G G G G G C C C C G G G G G G G G
2 chr2_23372660 0 23372660 A A A A A A A A A A A A A T A A A A A A
2 chr2_23374217 0 23374217 A A A A A A A A C C C C A A A A A A A A
2 chr2_23375737 0 23375737 C C C C C T C C C C C C C C C C C C C C
2 chr2_23378834 0 23378834 C C C C C C C C C C C C C C C T C C C C
2 chr2_23381754 0 23381754 G G G G G G G G A A A A G G G G G G G G
2 chr2_23382652 0 23382652 T T C C T T T T T T T T T T T T T T T T
2 chr2_23385059 0 23385059 A A A A A A A A A A A A A G A A A A A A
2 chr2_23385266 0 23385266 A A A A A A A A A A A G A A A A A A A A
2 chr2_23392153 0 23392153 C C C C C C C C C C C C C T C C T T C C
2 chr2_23392965 0 23392965 G G G G G G G G G G G G G G G G A G G G
2 chr2_23394385 0 23394385 C C C C C C C C C C C C C C A C C C C C
2 chr2_23397140 0 23397140 C C C C C C C C C C C C C T C C T T C C
2 chr2_23400007 0 23400007 T T T T T T T T T T T T T T C C T T T T
2 chr2_23409363 0 23409363 G G A G G G G G G G G G G G G G G G G G
2 chr2_23409388 0 23409388 A A A A A A A A A A A A A A C C C C A A
2 chr2_23411530 0 23411530 T T T T T T T T T T T T T T T T G T T T
2 chr2_23412204 0 23412204 C C C T C T C C C C C C C C C C C C C C
2 chr2_23421123 0 23421123 A A A A A A A A A G A A A A A A A A A A
2 chr2_23428316 0 23428316 C C C T C C C C C C C C C C C C C C C C
2 chr2_23446394 0 23446394 A A A A A A A A A A A A A G A A A A A A
2 chr2_23449585 0 23449585 C C C C C C C C T T T T C C C C C C C C
2 chr2_23457117 0 23457117 C C C C C C C C T T T T C C C C C C C C
2 chr2_23472175 0 23472175 T T T T T T T T C C C C T T T T T T T T
2 chr2_23472490 0 23472490 G G G G G G G G G G G G A G G G G G G G
2 chr2_23474345 0 23474345 G G G G G G G G A A A A G G G G G G G G
2 chr2_23476019 0 23476019 G G A A A A A A A A A A A A A A A A G G
2 chr2_23477766 0 23477766 G G G G G G G G A G G G G G G G G G G G
2 chr2_23481029 0 23481029 G G G G A G G G G G G G G G G G G G G G
2 chr2_23486704 0 23486704 A A A A A A A A G G G G A A A A A A A A
2 chr2_23494504 0 23494504 T T T T T T T T C C C C T T T T T T T T
2 chr2_23505019 0 23505019 A G G G G G G G G G G G G G G G G G G G
2 chr2_23506598 0 23506598 C C C C C C C T C C C C C C C C C C C C
2 chr2_23507253 0 23507253 A A A A A A A A G G G G A A A A A A A A
2 chr2_23512505 0 23512505 T T T T T T T T T T T T T T C C T T T T
2 chr2_23514413 0 23514413 A G G G G G G G G G G G G G G G G G G G
2 chr2_23514889 0 23514889 T T T T T T T T A A A T T T T T T T T T
2 chr2_23525089 0 23525089 G G G G G G G G G G G G G G G G A G G G
2 chr2_23528070 0 23528070 A A A A A A A A G G G G A A A A A A A A
2 chr2_23533099 0 23533099 C C C C C C C C C C C C C C C C G G C C
2 chr2_23538489 0 23538489 G G G G G G G G A G A G G G G G G G G G
2 chr2_23554450 0 23554450 C T T T T T T T T T T T T T T T T T T T
2 chr2_23563636 0 23563636 A A A A A A A A A A A A A A A A G G A A
2 chr2_23581960 0 23581960 A A A A A A A A A A A A A G A A A A A A
2 chr2_23584277 0 23584277 C C T T T T C C T T T T T T T T T T C C
2 chr2_23586870 0 23586870 G G G G A G G G G G G G G G G G G G G G
2 chr2_23587936 0 23587936 G G G G G G G G G G G G G G G G A G G G
2 chr2_23606966 0 23606966 G G G G G G G G G G G G G G G G C C G G
2 chr2_23609230 0 23609230 A A A A A A A A C C C C A A A A A A A A
2 chr2_23612824 0 23612824 C C C C C C C C C C C C C C T T C C C C
2 chr2_23614390 0 23614390 A A C C C C C C C C C C C C C C C C A A
2 chr2_23614987 0 23614987 C C A A A A C C C C C C C C C C C C C C
2 chr2_23618051 0 23618051 A A A A A A A A A A A A A G A A A A A A
2 chr2_23618088 0 23618088 C C C C C C C C T T T T C C C C C C C C
2 chr2_23621445 0 23621445 T T T T T T T T T T T T T T T T G G T T
2 chr2_23624052 0 23624052 A A G G G G A A A A A A A A A A A A A A
2 chr2_23629378 0 23629378 C C T T C T C C C C C C C C C C C C C C
2 chr2_23631839 0 23631839 T T T T C T T T T T T T T T T T T T T T
2 chr2_23640700 0 23640700 C C C C C C C T C C C C C C C C C C C C
2 chr2_23641662 0 23641662 A A A A A A A A A A A A A A G G A A A A
2 chr2_23641710 0 23641710 A A G G G G G G G G G G G G G G G G A A
2 chr2_23642243 0 23642243 G G G G A G G G G G G G G G G G G G G G
2 chr2_23655384 0 23655384 G G G G C G G G G G G G G G G G G G G G
2 chr2_23657788 0 23657788 A A A A A A A A A A A A A A G G A A A A
2 chr2_23659528 0 23659528 C C G G C G C C C C C C C C C C C C C C
2 chr2_23660929 0 23660929 C C C C C C C C C T C C C C C C C C C C
2 chr2_23663186 0 23663186 T T T T T T T T T T T T G T T T T T T T
2 chr2_23672366 0 23672366 A G G G G G G G G G G G G G G G G G G G
2 chr2_23683843 0 23683843 G G G G A G G G G G G G G G G G G G G G
2 chr2_23685803 0 23685803 A A A A A A A A G G G G A A A A A A A A
2 chr2_23717311 0 23717311 A A G G A A A A A A A A A A A A A A A A
2 chr2_23717521 0 23717521 A A G G A A A A A A A A A A A A A A A A
2 chr2_23720079 0 23720079 A A A A A A A A G G G G A A A A A A A A
2 chr2_23730848 0 23730848 G G G G G G G G G G G G A G G G G G G G
2 chr2_23736291 0 23736291 G G G G G G G G A A A A G G G G G G G G
2 chr2_23741356 0 23741356 C C C C C C C C C C C C C C C C T T C C
2 chr2_23741369 0 23741369 C C C C C C C C C C C C C C C C C G C C
2 chr2_23742026 0 23742026 A A G G G G A A A A A A A A A A A A A A
2 chr2_23745923 0 23745923 C C C C C C C C C C C C C C C C A A C C
2 chr2_23748655 0 23748655 C C C C C C C C C C C C C T C C C C C C
2 chr2_23752857 0 23752857 C C C C C C C C C C C C C C C C A C C C
2 chr2_23759206 0 23759206 G G A A G G G G G G G G G G G G G G G G
2 chr2_23766905 0 23766905 T T T T T T T T C C C C T T T T T T T T
2 chr2_23774458 0 23774458 C C C C C C C C C C C C C C C C C T C C
2 chr2_23777421 0 23777421 A A A A A A A A A A A A A G A A A A A A
2 chr2_23784278 0 23784278 G G A G G G G G G G G G G G G G G G G G
2 chr2_23785275 0 23785275 G G G G A A G G G G G G G G G G G G G G
2 chr2_23786507 0 23786507 C C G G G G C C C C C C C C C C C C C C
2 chr2_23789467 0 23789467 C C C C C C C C C C C C C C G G C C C C
2 chr2_23796814 0 23796814 G G G G G G G G G G G G A A G G G G G G
2 chr2_23802176 0 23802176 C C C C C C C C C T C C C C C C C C C C
2 chr2_23805919 0 23805919 G G G G G G G G G G G G G G G G A G G G
2 chr2_23806393 0 23806393 T T T T T T T T T T T T T T T T A A T T
2 chr2_23831118 0 23831118 T T G T T T T T T T T T T T T T T T T T
2 chr2_23835741 0 23835741 A A G G G G A A G G G G G G G G G G A A
2 chr2_23836903 0 23836903 C T C C C C C C C C C C C C C C C C C C
2 chr2_23846751 0 23846751 C C C C C C C C C C C C C C C C T T C C
2 chr2_23847298 0 23847298 A A A A A A A A G G G G A A A A A A A A
2 chr2_23851688 0 23851688 T T T T T T T T C C C C T T T T T T T T
2 chr2_23853484 0 23853484 G G G G G G G G A A A A G G G G G G G G
2 chr2_23865470 0 23865470 G G G G G G G G G G A G G G G G G G G G
2 chr2_23865527 0 23865527 G G G G G G A A G G G G G G G G G G G G
2 chr2_23866944 0 23866944 G G G G G G G G G G G G A A G G G G G G
2 chr2_23885679 0 23885679 C C C C C C C C C C C C C C C T C C C C
2 chr2_23889629 0 23889629 T T T T T T T T T T C T T T T T T T T T
2 chr2_23894505 0 23894505 T T T T T T T T T T T T G T T T T T T T
2 chr2_23894978 0 23894978 C C C C C T C C C C C C C C C C C C C C
2 chr2_23898562 0 23898562 T T T T T T T T C C C C T T T T T T T T
2 chr2_23898901 0 23898901 T T T T T T T T A A A A T T T T T T T T
2 chr2_23909379 0 23909379 G G T T G G G G G G G G G G G G G G G G
2 chr2_23911012 0 23911012 G G G G A G G G G G G G G G G G G G G G
2 chr2_23916212 0 23916212 C C C C C C C C C C C G C C C C C C C C
2 chr2_23918563 0 23918563 C T C C C C C C C C C C C C C C C C T T
2 chr2_23922513 0 23922513 C C C C C C C C C C C C C C T T C C C C
2 chr2_23925175 0 23925175 T T G G T T T T T T T T T T T T T T T T
2 chr2_23927706 0 23927706 A A A A A A A A G G G G A A A A A A A A
2 chr2_23930696 0 23930696 G G G G G G G G G G G T G G G G G G G G
2 chr2_23935285 0 23935285 A A A A A G A A A A A A A A A A A A A A
2 chr2_23940985 0 23940985 G G G G G G G G G G G G G G G G A A G G
2 chr2_23941409 0 23941409 A A A A A A A A A G A A A A A A A A A A
2 chr2_23942146 0 23942146 A A A A A C A A A A A A A A A A A A A A
2 chr2_23944772 0 23944772 T T T T T T T T T T T T C T T T T T T T
2 chr2_23949245 0 23949245 T T T T T T T T G G G G T T T T T T T T
2 chr2_23950492 0 23950492 C C C C C C C C C C C C C C C C G G C C
2 chr2_23952149 0 23952149 A A A A A A A A G G G G A A A A A A A A
2 chr2_23960024 0 23960024 C C C C C C C C T T T T C C C C C C C C
2 chr2_23963621 0 23963621 C C C C C C C C C C C C C T C C C C C C
2 chr2_23967761 0 23967761 C C C C C T C C C C C C C C C C C C C C
2 chr2_23971052 0 23971052 G G G G G G G G G G G G G G A A G G G G
2 chr2_23971336 0 23971336 G G A A A A G G G G G G G G G G G G G G
2 chr2_23975547 0 23975547 A G G G G G A A G G G G G G G G G G G G
2 chr2_23976126 0 23976126 T T C C C C T T C C C C C C C C C C T T
2 chr2_23976720 0 23976720 G G G G T T G G G G G G G G G G G G G G
2 chr2_23978924 0 23978924 T T T T T T T T T T T T T T C C T T T T
2 chr2_23979694 0 23979694 A A A A A A A A G G G G A A A A A A A A
2 chr2_23980062 0 23980062 A A A A A A A A G G G G A A A A A A A A
2 chr2_23982206 0 23982206 T T T T T T T T G G G G T T T T T T T T
2 chr2_23983464 0 23983464 T T T T T T T T C C C C C C C C C C T T
2 chr2_23983967 0 23983967 G G G G G G G G G G G G G G A G G G G G
2 chr2_23984376 0 23984376 A G G G G G G G G G G G G G G G G G G G
2 chr2_23985511 0 23985511 C C C C C C C C C T C C C C C C C C C C
2 chr2_23989283 0 23989283 C C C C C C C C C T T T C C C C C C C C
2 chr2_23989704 0 23989704 A A A A A A A A A C A A A A A A A A A A
2 chr2_23996888 0 23996888 G G C C G G G G G G G G G G G G G G G G
2 chr2_23997917 0 23997917 T T G G T T T T T T T T T T T T T T T T
2 chr2_24003884 0 24003884 G G A G G G G G G G G G G G G G G G G G
2 chr2_24005280 0 24005280 C C T T C C C C C C C C C C C C C C C C
2 chr2_24013395 0 24013395 T T T T T T T T A A A A T T T T T T T T
2 chr2_24022507 0 24022507 G G G G G G G G C C C C G G G G G G G G
2 chr2_24028728 0 24028728 G G C G C G G G G G G G G G G G G G G G
2 chr2_24041848 0 24041848 T T A A A A T T T T T T T T T T T T T T
2 chr2_24047419 0 24047419 G G G G G G G G G G G G G G T T G G G G
2 chr2_24050528 0 24050528 T T T T T T T T G T T T T T T T T T T T
2 chr2_24053687 0 24053687 C T C C C C C C C C C C C C C C C C C C
2 chr2_24056973 0 24056973 A A A A A A G G A A A A A A A A A A A A
2 chr2_24060845 0 24060845 G G G G G G G G A A A A G G G G G G G G
2 chr2_24062305 0 24062305 A A A A A A A A A A A A A A A A G G A A
2 chr2_24064393 0 24064393 A A A A A A A A G G G G A A A A A A A A
2 chr2_24077980 0 24077980 G G G G G G G G A G A A G G G G G G G G
2 chr2_24082007 0 24082007 G G A G G G G G G G G G G G G G G G G G
2 chr2_24082166 0 24082166 G G G G G G G G C C C C G G G G G G G G
2 chr2_24082424 0 24082424 G G G G G G G G G G G G G T G G G G G G
2 chr2_24084441 0 24084441 G G C G G G G G G G G G G G G G G G G G
2 chr2_24090230 0 24090230 A A G G A G A A G G G G G G G G G G A A
2 chr2_24090771 0 24090771 G G G G G G G G G G G G G G A G G G G G
2 chr2_24094404 0 24094404 C T C C C C C C C C C C C C C C C C C C
2 chr2_24100976 0 24100976 G G G G G G G G G G G G C G G G G G G G
2 chr2_24101435 0 24101435 G G G G G G G G C G C G G G G G G G G G
2 chr2_24101534 0 24101534 G G G G G G G G G G G G G G G G A G G G
2 chr2_24102918 0 24102918 A A A A A A A A A A A A C C A A A A A A
2 chr2_24109163 0 24109163 G G G G G G G G G G G G G G C G G G G G
2 chr2_24112514 0 24112514 C C C C C C C C C C C C A A A A A A C C
2 chr2_24118152 0 24118152 C C T T C C C C C C C C C C C C C T C C
2 chr2_24124590 0 24124590 G G A A G G G G G G G G G G G G G G G G
2 chr2_24127449 0 24127449 G G G G G G G G G G G G A G G G G G G G
2 chr2_24129631 0 24129631 C C C C C C C C C C C C A C C C C C C C
2 chr2_24141446 0 24141446 T T T T T T T T C C C C T T T T T T T T
2 chr2_24148057 0 24148057 C C C C C C C C C C C C T T C C C C C C
2 chr2_24148532 0 24148532 T T C C C T T T T T T T T T T T T T T T
2 chr2_24149334 0 24149334 G G G G G G G G G G G G G G A A G G G G
2 chr2_24153216 0 24153216 T T T T T T T T T T T T T T T T C C T T
2 chr2_24157211 0 24157211 G G G G G G G G G G G G G G A G G G G G
2 chr2_24165437 0 24165437 C C C C C C C C C C C C C C C C C T C C
2 chr2_24174038 0 24174038 A A A A A A A A A A A A C C C C A A A A
2 chr2_24183044 0 24183044 C C C C T T C C C C C C C C C C C C C C
2 chr2_24184173 0 24184173 A A A A A A A A A A A A C C C C A A A A
2 chr2_24184501 0 24184501 C C C G C C C C C C C C C C C C C C C C
2 chr2_24192052 0 24192052 G G G G G G G G A A A A G G G G G G G G
2 chr2_24198793 0 24198793 T T T T T T T T C C C C T T T T T T T T
2 chr2_24199336 0 24199336 G G C C C C G G G G G G G G G G G G G G
2 chr2_24209431 0 24209431 A A A A A A A A G G G G A A A A A A A A
2 chr2_24224711 0 24224711 A A G G G G A A A A A A G G G G G G A A
2 chr2_24231272 0 24231272 A A A A A A A A T T T T A A A A A A A A
2 chr2_24233081 0 24233081 T T T T T T T T T T T T C C T T T T T T
2 chr2_24235078 0 24235078 C C C C C C C C C T C C C C C C C C C C
2 chr2_24235888 0 24235888 C C C C C C C T C C C C C C C C C C C C
2 chr2_24241062 0 24241062 T T C C C C T T T T T T T T T T T T T T
2 chr2_24248093 0 24248093 T T T T T T T T T T T T T T C C T T T T
2 chr2_24249854 0 24249854 A A G G G G A A A A A A A A A A A A A A
2 chr2_24261251 0 24261251 T T C C C C T T T T T T C C T T C C T T
2 chr2_24271061 0 24271061 T T C C C C T T C C C C C C C C C C T T
2 chr2_24274068 0 24274068 T T T T T T T T T T T T T T T T C C T T
2 chr2_24274100 0 24274100 G G G G G G G G G G G G G G G G A A G G
2 chr2_24277526 0 24277526 C C C G G G C C C C C C C C C C C C C C
2 chr2_24278256 0 24278256 A A A A A A A A G G G G A A A A A A A A
2 chr2_24285006 0 24285006 T T T T T T T T G G G G T T T T T T T T
2 chr2_24299989 0 24299989 A A A A A A A A A A A A A A A C A A A A
2 chr2_24301053 0 24301053 A A A A A A A A A A A A A A A A A G A A
2 chr2_24303404 0 24303404 C C C C C C C T C C C C C C C C C C C C
2 chr2_24308750 0 24308750 T T C T C T T T C C C C C C C C C C T T
2 chr2_24316473 0 24316473 G G C G G G G G G G G G G G G G G G G G
2 chr2_24323803 0 24323803 G G G G G G G G G G G G A G G G G G G G
2 chr2_24326640 0 24326640 T T T T T T T T T T T T T T C C T T T T
2 chr2_24335221 0 24335221 C C C T C C C C C C C C C C C C C C C C
2 chr2_24340055 0 24340055 C C C C C C C C C C C T C C C C C C C C
2 chr2_24345359 0 24345359 A A A A A A A A A A A A A C A A A A A A
2 chr2_24346871 0 24346871 C C C C C C C C C T T T C C C C C C C C
2 chr2_24347170 0 24347170 T T T T T T T T C C C C T T T T T T T T
2 chr2_24354697 0 24354697 G G G G G G G G G G G G A G G G G G G G
2 chr2_24357908 0 24357908 T T T T T T T T A A A A T T T T T T T T
2 chr2_24359974 0 24359974 C C C C C C C C C C C C C T C C C C C C
2 chr2_24367482 0 24367482 T T T T T T T T T T T T G G T T T T T T
2 chr2_24371002 0 24371002 T T T T T T T T T T T T C C C C C C T T
2 chr2_24374040 0 24374040 A A A A A A A A A A A A A C A A A A A A
2 chr2_24378811 0 24378811 T T G G G G T T T T T T T T T T T T T T
2 chr2_24385430 0 24385430 C C C C C C C C C C C C G G C C C C C C
2 chr2_24398634 0 24398634 G G G G G G G G G G G G A G G G G G G G
2 chr2_24399480 0 24399480 G G G G G G G G G G G G G G A G G G G G
2 chr2_24405198 0 24405198 C C A C C C C C C C C C C C C C C C C C
2 chr2_24411933 0 24411933 G G C C C C G G C C C C G G G G G G G G
2 chr2_24430101 0 24430101 G G A G G G G G G G G G G G G G G G G G
2 chr2_24430842 0 24430842 A A A A A A A A A A A A A A A A G G A A
2 chr2_24431237 0 24431237 T T T T T T T T C C C C T T T T T T T T
2 chr2_24436048 0 24436048 C C C C C C C C T T T T C C C C C C C C
2 chr2_24439472 0 24439472 T T T T T T T T C C C C T T T T T T T T
2 chr2_24446793 0 24446793 G G G G G G G G G G G G G G G G T T G G
2 chr2_24477049 0 24477049 A A A A A A A A A A A T A A A A A A A A
2 chr2_24482593 0 24482593 G T G G G G T T T T T T G G G G G G G G
2 chr2_24486246 0 24486246 C C C C C C C C C C C C T T C C C C C C
2 chr2_24499243 0 24499243 C C C C C C C C C C C C C T C C C C C C
2 chr2_24506539 0 24506539 T T T T T T T T T T T T T T T T C C T T
2 chr2_24506616 0 24506616 A A G G G G G G G G G G G G G G G G A A
2 chr2_24552834 0 24552834 A A A A A A A A G G G G A A A A A A A A
2 chr2_24555619 0 24555619 A A A G A G A A A A A A A A A A A A A A
2 chr2_24557441 0 24557441 T T T T T T C T T T T T T T T T T T T T
2 chr2_24561880 0 24561880 C C C C C C A C C C C C C C C C C C C C
2 chr2_24562240 0 24562240 A A A A A A A A G G G G A A A A A A A A
2 chr2_24565680 0 24565680 C C C C C C C C C C C C C C C C C G C C
2 chr2_24566360 0 24566360 G G G G G G G G G G G G A G G G G G G G
2 chr2_24569400 0 24569400 G G G G G G G G G G G G A G G G G G G G
2 chr2_24570787 0 24570787 A A A G A A A A A A A A A A A A A A A A
2 chr2_24575807 0 24575807 G G A A G G G G G G G G G G G G G G G G
2 chr2_24579265 0 24579265 A A A A A A A A A A A A G G G G A A A A
2 chr2_24579660 0 24579660 T T C C C T T T T T T T T T T T T T T T
2 chr2_24582975 0 24582975 G G G G G T G G G G G G G G G G G G G G
2 chr2_24598367 0 24598367 G G G G G G G G G G G G G G C G G G G G
2 chr2_24599809 0 24599809 T T T T G T T T T T T T T T T T T T T T
2 chr2_24602392 0 24602392 G G G G A G G G G G G G G G G G G G G G
2 chr2_24603928 0 24603928 G G A A A A G G G G G G G G G G G G G G
2 chr2_24605222 0 24605222 C C C C C C C T C C C C C C C C C C C C
2 chr2_24620910 0 24620910 G G G G G G G G G G G G A G G G G G G G
2 chr2_24622843 0 24622843 C C C C C G C C G G G G G G G G G G C C
2 chr2_24629118 0 24629118 A A A A A G A A A A A A A A A A A A A A
2 chr2_24638933 0 24638933 G G G G C C G G G G G G G G G G G G G G
2 chr2_24643517 0 24643517 A A A A A T A A A A A A A A A A A A A A
2 chr2_24644495 0 24644495 G G C C C C G G C C C C C C C C C C G G
2 chr2_24648766 0 24648766 T T T T C C T T T T T T T T T T T T T T
2 chr2_24656373 0 24656373 T T A A A A T T A A A A A A A A A A T T
2 chr2_24662941 0 24662941 G G A G G G G G G G G G G G G G G G G G
2 chr2_24668978 0 24668978 G G G G G G G G C C C C G G G G G G G G
2 chr2_24671282 0 24671282 T T C C C C T T T T T T T T T T T T T T
2 chr2_24671881 0 24671881 T T T T C C T T T T T T C C T T T T T T
2 chr2_24679465 0 24679465 C C C C C C C T C C C C C C C C C C C C
2 chr2_24701270 0 24701270 G G A A A A G G A A A A A A A A A A G G
2 chr2_24709828 0 24709828 T T T T T T T T G G G G T T T T T T T T
2 chr2_24713777 0 24713777 A A A A A A A A C C C C A A A A A A A A
2 chr2_24717364 0 24717364 G G C C C C G G G G G G G G G G G G G G
2 chr2_24726175 0 24726175 C C C C C C C C T T T T C C C C C C C C
2 chr2_24727107 0 24727107 A A A A A A A G A A A A A A A A A A A A
2 chr2_24738243 0 24738243 G G A G G G G G G G G G G G G G G G G G
2 chr2_24740035 0 24740035 A A A T A A A A A A A A T T T T T T A A
2 chr2_24743317 0 24743317 C C C C C C C C C C C C C C C T C C C C
2 chr2_24745222 0 24745222 C G G G G G G G G G G G G G G G G G G G
2 chr2_24750024 0 24750024 A G G G G G G G G G G G G G G G G G G G
2 chr2_24750466 0 24750466 G G C G G G G G G G G G G G G G G G G G
2 chr2_24753283 0 24753283 T T T T T T T T T T T T T T T T C T T T
2 chr2_24758557 0 24758557 A A A A A A A A C C C C A A A A A A A A
2 chr2_24761153 0 24761153 T T T T T T T T T T C T T T T T T T T T
2 chr2_24771890 0 24771890 T T T T T T T T T T T T C C T T T T T T
2 chr2_24778829 0 24778829 C C G G C G C C C C C C C C C C C C C C
2 chr2_24792840 0 24792840 C C G G G G C C G G G G C C C C C C C C
2 chr2_24800717 0 24800717 A A A A A A A A G G A G A A A A A A A A
2 chr2_24806241 0 24806241 G G G G G G G G G G G G G G G G A G G G
2 chr2_24828009 0 24828009 C C C C C C C C C C C T C C C C C C C C
2 chr2_24828976 0 24828976 G G G G G G G G T T T T G G G G G G G G
2 chr2_24839148 0 24839148 C C C C C C C C C C C C A C C C C C C C
2 chr2_24843401 0 24843401 G G G G G G G G G G C G G G G G G G G G
2 chr2_24845777 0 24845777 T T T T T T T T T T T T T T C T T T T T
2 chr2_24851214 0 24851214 G G G G G G G G G G G G A G G G G G G G
2 chr2_24854735 0 24854735 G G G G G G G G G G G G A A G G G G G G
2 chr2_24855620 0 24855620 T T T T T T T T T T T T T T A A T T T T
2 chr2_24860277 0 24860277 G G G G G G G G G G A G G G G G G G G G
2 chr2_24872394 0 24872394 T T G G G G T T G G G G G G G G G G T T
2 chr2_24872830 0 24872830 T T C T T T T T T T T T T T T T T T T T
2 chr2_24873735 0 24873735 G G G G G G G G G G G G G G G G A A G G
2 chr2_24877681 0 24877681 T T T T T T T T T T T T C C C C C C T T
2 chr2_24882747 0 24882747 C C C C C C C C C C C C C C C C C G C C
2 chr2_24883150 0 24883150 T T T T T T T T C C C T T T T T T T T T
2 chr2_24885428 0 24885428 G G G G G G A G G G G G G G G G A G G G
2 chr2_24886748 0 24886748 G G G G G G G G A A A A G G G G G G G G
2 chr2_24905919 0 24905919 G G C C C C G G G G G G C C C C C C G G
2 chr2_24908283 0 24908283 G G A A A A G G G G G G A A A A G G G G
2 chr2_24915974 0 24915974 T T G G G G T T G G G G G G G G G G T T
2 chr2_24918141 0 24918141 G G A A A A G G G G G G G G G G G G G G
2 chr2_24922596 0 24922596 G G A G G G G G G G G G G G G G G G G G
2 chr2_24922607 0 24922607 C C C C C C C C C C C C T T C C T T C C
2 chr2_24928307 0 24928307 T T A A A A T T A A A A T T T T T T T T
2 chr2_24931241 0 24931241 C C C C C C C C T T T T C C C C C C C C
2 chr2_24932279 0 24932279 G G G G G G G G G G G G C G G G G G G G
2 chr2_24935337 0 24935337 A A C C C C A A C C C C A A A A A A A A
2 chr2_24941017 0 24941017 A A A A A A A A G G G G A A A A A A A A
2 chr2_24942686 0 24942686 C C T T C T C C C C C C C C C C C C C C
2 chr2_24952938 0 24952938 T T T T T T T T T T T T C C T T T T T T
2 chr2_24967358 0 24967358 G G G G G G G G C C C C G G G G G G G G
2 chr2_24976647 0 24976647 G G G G G G G G T T T T G G G G G G G G
2 chr2_24982005 0 24982005 G G G G A G G G G G G G G G G G G G G G
2 chr2_24990022 0 24990022 C C T T C C C C C C C C C C C C C C C C
2 chr2_25002748 0 25002748 G G G G G G G G G G G G A G G G G G G G
2 chr2_25003451 0 25003451 C C G G C C C C C C C C C C C C C C C C
2 chr2_25011408 0 25011408 C C C T C C C C C C C C C C C C C C C C
2 chr2_25013805 0 25013805 G G G G G G A G G G G G G G G G G G G G
2 chr2_25019517 0 25019517 C C C C C C C C C T C C C C C C C C C C
2 chr2_25023039 0 25023039 A A A A A A A A A A A A A G A A A A A A
2 chr2_25028047 0 25028047 G G G G G G G G G G G G A G G G G G G G
2 chr2_25044270 0 25044270 A A A A A A A A A A A A A A A T A A A A
2 chr2_25045672 0 25045672 C G C C C C C C C C C C C C C C C C C C
2 chr2_25052474 0 25052474 A A A A A A A A A A A G A A A A A A A A
2 chr2_25056444 0 25056444 C C C C C C C C C C C T C C C C C C C C
2 chr2_25059329 0 25059329 C C C C C C C C T T T T C C C C C C C C
2 chr2_25060333 0 25060333 C C A A A A C C C C C C C C C C C C C C
2 chr2_25065514 0 25065514 T T T T T T T T C T T T T T T T T T T T
2 chr2_25069213 0 25069213 G G G G G G G G G G G G A G G G G G G G
2 chr2_25074370 0 25074370 T T T T T T T T T T T T T T C C T T T T
2 chr2_25074775 0 25074775 G G G G G G G G G G G G A G G G G G G G
2 chr2_25081606 0 25081606 C C C C C C C C C C C G C C C C C C C C
2 chr2_25082006 0 25082006 C C C C C C C C C C C C C T C C C C C C
2 chr2_25082901 0 25082901 G G G G A G G G G G G G G G G G G G G G
2 chr2_25085782 0 25085782 C C C C C C C C T T T T C C C C C C C C
2 chr2_25090893 0 25090893 G G G G G G G G A A A A G G G G G G G G
2 chr2_25091172 0 25091172 A A G G G G A A G G G G G G G G G G A A
2 chr2_25105593 0 25105593 A A A T A A A A A A A A A A A A A A A A
2 chr2_25106060 0 25106060 G G G G A G G G G G G G G G G G G G G G
2 chr2_25109254 0 25109254 C C C T C C C C C C C C C C C C C C C C
2 chr2_25116766 0 25116766 G G G G G G G G G G G G A G G G G G G G
2 chr2_25121103 0 25121103 T T T T T T T T T T T T T T T T C C T T
2 chr2_25129368 0 25129368 G G G G G G G G G G G G A G G G G G G G
2 chr2_25129879 0 25129879 G G G G G G G G A A A A G G G G G G G G
2 chr2_25132931 0 25132931 T T T T T T T T C C C C T T T T T T T T
2 chr2_25133862 0 25133862 C C T T T T C C C C C C C C C C C C C C
2 chr2_25141810 0 25141810 G G G G G G G G G G A G G G G G G G G G
2 chr2_25147327 0 25147327 C C C C C C C C T T T T C C C C C C C C
2 chr2_25151584 0 25151584 T T T T T T T T T T T T T T G T T T T T
2 chr2_25156265 0 25156265 C C C C A A C C C C C C C C C C C C C C
2 chr2_25159207 0 25159207 C C C C C G C C C C C C C C C C C C C C
2 chr2_25159368 0 25159368 T T T T T T T T C C C C T T T T T T T T
2 chr2_25161348 0 25161348 C C C C C C C C C C C C C T C C C C C C
2 chr2_25169479 0 25169479 C C C C C C C C C C C C C T C C C C C C
2 chr2_25172513 0 25172513 C C C C C T C C C C C C C C C C C C C C
2 chr2_25182349 0 25182349 C C C C C C C C C C C C T T T T T T C C
2 chr2_25182672 0 25182672 G G G G G G G G G G G G G G C G G G G G
2 chr2_25183198 0 25183198 T T T T T T T T T T T T T T T T C T T T
2 chr2_25189723 0 25189723 C C C C C C C C T T T T C C C C C C C C
2 chr2_25190091 0 25190091 C C C C C C C C C C C T C C C C C C C C
2 chr2_25190626 0 25190626 G G G G A G G G G G G G G G G G G G G G
2 chr2_25191751 0 25191751 C C T T T T C C C C C C C C C C C C C C
2 chr2_25195780 0 25195780 G G G G G G G G G G G G G G A G G G G G
2 chr2_25198715 0 25198715 C C C C C C C C C C C C C T C C C C C C
2 chr2_25199145 0 25199145 T T T T T T T T A T A A T T T T T T T T
2 chr2_25201173 0 25201173 A A A A A G A A A A A A A A A A A A A A
2 chr2_25201820 0 25201820 A A A A A A A A G G G G A A A A A A A A
2 chr2_25203306 0 25203306 A A A A A A A A G G G G A A A A A A A A
2 chr2_25203546 0 25203546 C T T T T T T T T T T T T T T T T T C C
2 chr2_25203906 0 25203906 T T C C C C T T C C C C C C C C C C T T
2 chr2_25210809 0 25210809 A A A A A A A A G G G G A A A A A A A A
2 chr2_25221542 0 25221542 G G G G G G A G G G A G G G G G G G G G
2 chr2_25225525 0 25225525 G G G G G G G G G G C G G G G G G G G G
2 chr2_25226059 0 25226059 T T T T T T T T T T T T C T T T T T T T
2 chr2_25231821 0 25231821 T T C T T T T T T T T T T T T T T T T T
2 chr2_25233648 0 25233648 C C C T C C C C C C C C C C C C C C C C
2 chr2_25233726 0 25233726 G G G G G G G G A A A A G G G G G G G G
2 chr2_25240514 0 25240514 G G G G G G G G G G G G G G A A G G G G
2 chr2_25243375 0 25243375 T T T T T T T T T T T T T T C C T T T T
2 chr2_25249801 0 25249801 G G G G G G G G C C C C G G G G G G G G
2 chr2_25264800 0 25264800 C C C C C C C C A A A A C C C C C C C C
2 chr2_25268626 0 25268626 C C C T C C C C C C C C C C C C C C C C
2 chr2_25276444 0 25276444 A A A A A A A A A A A A A G A A A A A A
2 chr2_25278573 0 25278573 G G A G G G G G G G G G G G G G G G G G
2 chr2_25280561 0 25280561 A G G G G G G G G G G G G G G G G G G G
2 chr2_25291655 0 25291655 G G G G G G G G G G G G G G G G A G G G
2 chr2_25293454 0 25293454 C C T T T T C C C C C C T T T T T T C C
2 chr2_25296338 0 25296338 G G G G G G G G C C C C G G G G G G G G
2 chr2_25296735 0 25296735 G G G G G G G G G G G G A G G G G G G G
2 chr2_25297131 0 25297131 G G G G G G G G G G G G G G C C G G G G
2 chr2_25305044 0 25305044 A A A A A A A A A A A A A A A C A A A A
2 chr2_25306661 0 25306661 T T T T T T T T T T T T A A A A A A T T
2 chr2_25308532 0 25308532 A A A A A A A A A A A A G G G G G G A A
2 chr2_25315301 0 25315301 A A A A A A A A G G G G A A A A A A A A
2 chr2_25318487 0 25318487 C C C C C C C C C C C C G G C C C C C C
2 chr2_25321207 0 25321207 A A A A A A A A A A A A A A A A G G A A
2 chr2_25321303 0 25321303 T T T T T T T T T T T T T T T T C T T T
2 chr2_25321582 0 25321582 T T T T G T T T T T T T T T T T T T T T
2 chr2_25322546 0 25322546 C C C C C T C C C C C C C C C C C C C C
2 chr2_25322739 0 25322739 C C C C C C C C C C C C C C C C T T C C
2 chr2_25323682 0 25323682 T T T T T T C C T T T T T T T T T T T T
2 chr2_25330086 0 25330086 T T T T T T T T T T T T T T C C T T T T
2 chr2_25331680 0 25331680 C C C C C C C C T T C T C C C C C C C C
2 chr2_25335054 0 25335054 C C C C C C C C T T T T C C C C C C C C
2 chr2_25335964 0 25335964 T T T T T T T T T T T T T T T T C C T T
2 chr2_25338318 0 25338318 C C C T C C C C C C C C C C C C C C C C
2 chr2_25341489 0 25341489 C C C C C C T T C C C C C C C C C C C C
2 chr2_25349374 0 25349374 T T T T T T T T C C C C C C C C C C T T
2 chr2_25352310 0 25352310 A A A A A A G G A A A A A A A A A A G G
2 chr2_25357877 0 25357877 G G G G G G G G G G G G G G C G G G G G
2 chr2_25361863 0 25361863 T T C C T T T T T T T T T T T T T T T T
2 chr2_25373518 0 25373518 C C C C C C G G C C C C C C C C C C C C
2 chr2_25379277 0 25379277 C C C C C C C C C C C C C C C C G G C C
2 chr2_25384106 0 25384106 T T T T T T T T T T T T A A T T T T T T
2 chr2_25386884 0 25386884 C C C C C C C C C C C C T T C C C C C C
2 chr2_25387449 0 25387449 T T T T T T T T A T T T T T T T T T T T
2 chr2_25387874 0 25387874 T T C C T T T T T T T T T T T T T T T T
2 chr2_25390004 0 25390004 G G G G C C G G G G G G G G G G G G G G
2 chr2_25390181 0 25390181 G G G G G G G G G G G G A G A G G G G G
2 chr2_25392103 0 25392103 G G G G G G G G A A A G G G G G G G G G
2 chr2_25397594 0 25397594 C C C T C C C C C C C T C C C C C C C C
2 chr2_25397961 0 25397961 C C C C C T C C C C C C C C C C C C C C
2 chr2_25399229 0 25399229 C C C C C C C C C C C T C C C C C C C C
2 chr2_25402331 0 25402331 T T T T T T T T C C C C T T T T T T T T
2 chr2_25410276 0 25410276 G G G G A G G G G G G G G G G G G G G G
2 chr2_25410899 0 25410899 C T T T T T C C T T T T T T T T T T T T
2 chr2_25412065 0 25412065 G G G G G G G G G G G G A G G G G G G G
2 chr2_25412304 0 25412304 C C C T C C C C C C C C C C C C C C C C
2 chr2_25416834 0 25416834 G G G G G G G G G G A G G G G G G G G G
2 chr2_25418478 0 25418478 C C C C T T C C C C C C C C C C C C C C
2 chr2_25430411 0 25430411 C C C T C C C C T T T T C C C C C C C C
2 chr2_25430811 0 25430811 C C C C C C T T C C C C C C C C C C C C
2 chr2_25431188 0 25431188 G G G G G G G G A G G G G G G G G G G G
2 chr2_25437479 0 25437479 A A A A A A A A A A A A A G A G G G A A
2 chr2_25459629 0 25459629 T T T T C T T T T T T T T T T T T T T T
2 chr2_25469616 0 25469616 C C C C C T C C C C C C C C C C C C C C
2 chr2_25490532 0 25490532 T T T T T T T T T T T T T T T T C T T T
2 chr2_25490768 0 25490768 C C C C C C C C C C C C T T T T T T C C
2 chr2_25493347 0 25493347 C C C C C C C C C C C C C C C C T T C C
2 chr2_25496522 0 25496522 T T T T T T T T T T T T T T T T C T T T
2 chr2_25499321 0 25499321 A A A A A A A A A A A A C C C C A A A A
2 chr2_25502399 0 25502399 G G C C C C G G C C C C C C C C C C G G
2 chr2_25512244 0 25512244 T T T T T T T T T T T T C T T T T T T T
2 chr2_25513947 0 25513947 T T T T C T T T T T T T T T T T T T T T
2 chr2_25520620 0 25520620 A A G G G G G G G G G G G G G G G G A A
2 chr2_25532932 0 25532932 T T T T T T T T T T T T G G T T T T T T
2 chr2_25534214 0 25534214 C C C C C C C C A C C C C C C C C C C C
2 chr2_25539333 0 25539333 G G C C C C G G C C C C C C C C C C G G
2 chr2_25539765 0 25539765 C G C C C C C C C C C C C C C C C C G G
2 chr2_25543038 0 25543038 C T C C C C C C C C C C C C C C C C C C
2 chr2_25548652 0 25548652 A A A A C C A A A A A A A A A A A A A A
2 chr2_25560053 0 25560053 G G G G G G G G G G G G A G G G G G G G
2 chr2_25562499 0 25562499 T T T T T T T T T T T T G G T T T T T T
2 chr2_25564018 0 25564018 C C G G G G C C G G G G G G G G G G C C
2 chr2_25564412 0 25564412 C C C C C C C C C C C C C G C C C C C C
2 chr2_25570706 0 25570706 G G G G G G G G G G G G C G G G G G G G
2 chr2_25575501 0 25575501 C C T T C C C C C C C C C C C C C C C C
2 chr2_25578052 0 25578052 C C C G C C C C C C C C C C C C C C C C
2 chr2_25579311 0 25579311 G G G G G G G G G G G G A A G G G G G G
2 chr2_25585392 0 25585392 T T T T T T T T T T T T C C T T T T T T
2 chr2_25586958 0 25586958 G G G G C G G G G G G G G G G G G G G G
2 chr2_25588232 0 25588232 C C C C C T C C C C C C C C C C C C C C
2 chr2_25590200 0 25590200 C C C C C C C C T T T T C C C C C C C C
2 chr2_25590826 0 25590826 C C C C C C C C C C C C C C C G C C C C
2 chr2_25594014 0 25594014 G G G G G G A G G G G G G G G G G G G G
2 chr2_25601504 0 25601504 C C T T C C C C C C C C C C C C C C C C
2 chr2_25606561 0 25606561 G G G G G G G G G G G G G G A A G G G G
2 chr2_25612007 0 25612007 G G G G G G G G G G A G G G G G G G G G
2 chr2_25617418 0 25617418 G G G G G T G G G G G G G G G G G G G G
2 chr2_25619106 0 25619106 G G G G G G G G C C C C G G G G G G G G
2 chr2_25636907 0 25636907 G G G G G G G G G G G T G G G G G G G G
2 chr2_25642187 0 25642187 G G G G G G G G G G G G G G G G A G G G
2 chr2_25646981 0 25646981 C C C C C C C C G G G G C C C C C C C C
2 chr2_25647047 0 25647047 C C C C C G C C C C C C C C C C C C C C
2 chr2_25650992 0 25650992 C C C C C C C C C C C C C C C T C C C C
2 chr2_25651622 0 25651622 C C C C C C T T C C C C C C C C C C C C
2 chr2_25654828 0 25654828 C C A A C C C C C C C C C C C C C C C C
2 chr2_25655095 0 25655095 C C C C C C C C C C C T C C C C C C C C
2 chr2_25655573 0 25655573 G G G G G G G G G G G G A A G G G G G G
2 chr2_25657323 0 25657323 A A A A A A A A A A A A A G A A A A A A
2 chr2_25657737 0 25657737 G G G G G G G G G G G G G G G G G T G G
2 chr2_25661787 0 25661787 C C C C C T C C C C C C C C C C C C C C
2 chr2_25667242 0 25667242 T T T T T T T T C C C C T T T T T T T T
2 chr2_25668135 0 25668135 C C C C C C C C C C C C C C C T C C C C
2 chr2_25669252 0 25669252 T T T T T T T T T T T T C T T T T T T T
2 chr2_25671888 0 25671888 C C C C C C C C C C C C C C C C T T C C
2 chr2_25691845 0 25691845 C C C C C C C C C C C C C C C T C C C C
2 chr2_25692391 0 25692391 T T C C C C T T C C C C C C C C C C T T
2 chr2_25695657 0 25695657 C C C C C C C C C C C C C C C T C C C C
2 chr2_25697922 0 25697922 G G G G G G G G G G G G G G A A G G G G
2 chr2_25698292 0 25698292 C C T T C C C C C C C C C C C C C C C C
2 chr2_25701216 0 25701216 G G G G G G G G G G G G G G G G T T G G
2 chr2_25703202 0 25703202 G G G G G G G G A A A A G G G G G G G G
2 chr2_25709454 0 25709454 T T T T T T T T C C C C T T T T T T T T
2 chr2_25714774 0 25714774 C C C C C C C C T T T T C C C C C C C C
2 chr2_25714935 0 25714935 T T T T T T T T T T T T T T T T C C T T
2 chr2_25732649 0 25732649 A A A A A A A A A A A A A A A G A A A A
2 chr2_25735957 0 25735957 C C C C C C T T C C C C C C C C C C C C
2 chr2_25736776 0 25736776 C C C C C C C C C C C C C T C C C C C C
2 chr2_25739152 0 25739152 G G G G A G G G G G G G G G G G G G G G
2 chr2_25746011 0 25746011 G G C C C C C C C C C C C C C C C C G G
2 chr2_25750046 0 25750046 T T T T T T T T C T T T T T T T T T T T
2 chr2_25753676 0 25753676 C C C C C C C C T T T T C C C C C C C C
2 chr2_25754202 0 25754202 A A A T A A A A A A A A A A A A A A A A
2 chr2_25766666 0 25766666 A A A A A A A A A A A A A A G G A A A A
2 chr2_25766898 0 25766898 A G A A A A A A A A A A A A A A A A A A
2 chr2_25767279 0 25767279 C C C C C C C C T T T T C C C C C C C C
2 chr2_25769366 0 25769366 T T T T T T T T C C C C T T T T T T T T
2 chr2_25769513 0 25769513 C C C C C C C C C C C T C C C C C C C C
2 chr2_25775853 0 25775853 G G G G G G A A G G G G G G G G G G G G
2 chr2_25776721 0 25776721 C C C C C C C C C C C C C C C C T T C C
2 chr2_25781853 0 25781853 A A A A A A A A A A A A A A A A G G A A
2 chr2_25786991 0 25786991 T T T T G T T T T T T T T T T T T T T T
2 chr2_25789092 0 25789092 C C A C C C C C C C C C C C C C C C C C
2 chr2_25789843 0 25789843 C C C C C C C C C C C C C C C C T T C C
2 chr2_25792736 0 25792736 C C C C C C C C T T C T C C C C C C C C
2 chr2_25800328 0 25800328 T T C T T T T T T T T T T T T T T T T T
2 chr2_25805543 0 25805543 C C C C C C C C T T C T C C C C C C C C
2 chr2_25806864 0 25806864 T T T T T T T T C T T T T T T T T T T T
2 chr2_25807037 0 25807037 A A A A A G A A A A A A A A A A A A A A
2 chr2_25815143 0 25815143 A A A A A A A A G G G G A A A A A A A A
2 chr2_25817771 0 25817771 C C C C C T C C C C C C C C C C C C C C
2 chr2_25818780 0 25818780 G G G G G G G G G G A G G G G G G G G G
2 chr2_25828351 0 25828351 G G G G A A G G G G G G G G G G G G G G
2 chr2_25830408 0 25830408 T T T T T T T T T T T T C T T T T T T T
2 chr2_25832463 0 25832463 C C C C C C C C C T C C C C C C C C C C
2 chr2_25839041 0 25839041 C C C C C C C C C T C T C C C C C C C C
2 chr2_25839251 0 25839251 C C C C C T C C C C C C C C C C C C C C
2 chr2_25839503 0 25839503 A A A A A A A A A T A T A A A A A A A A
2 chr2_25849960 0 25849960 C C C C C C C C C C C C C T C C C C C C
2 chr2_25851009 0 25851009 G T G G G G G G G G G G G G G G G G G G
2 chr2_25851722 0 25851722 A A G G G G A A A A A A G G G G A A A A
2 chr2_25857648 0 25857648 T T T T T T T T T T T T C T C T C C T T
2 chr2_25858699 0 25858699 C C G G C C C C C C C C C C C C C C C C
2 chr2_25859241 0 25859241 C C T T C C C C C C C C C C C C C C C C
2 chr2_25860401 0 25860401 C C C C C T C C C C C C C C C C C C C C
2 chr2_25860909 0 25860909 T T T T T T T T T T T T T T G T T T T T
2 chr2_25867160 0 25867160 C C A A C C C C C C C C C C C C C C C C
2 chr2_25867565 0 25867565 G G G G C G G G G G G G G G G G G G G G
2 chr2_25871596 0 25871596 A A A A A G A A A A A A G G A A A A A A
2 chr2_25873636 0 25873636 A A G G G G A A G G G G A A A A A A A A
2 chr2_25876344 0 25876344 C C C C C C C C C C C C C T C C C C C C
2 chr2_25876555 0 25876555 C C C C C C C C C C C C C T C C C C C C
2 chr2_25878731 0 25878731 T T T T T T T T T T T T C T T T T T T T
2 chr2_25881702 0 25881702 G G G G G T G G G G G G G G G G G G G G
2 chr2_25884459 0 25884459 G G G G G G G G G G G G C G G G G G G G
2 chr2_25890890 0 25890890 G G G G A G G G G G G G G G G G G G G G
2 chr2_25896600 0 25896600 C G G G G G G G G G G G G G G G G G G G
2 chr2_25906805 0 25906805 C C C C C C C C C C C C C G C C C C C C
2 chr2_25914556 0 25914556 C C C C C C C C T T C T C C C C C C C C
2 chr2_25916142 0 25916142 A A A A A A A A G G G G A A A A A A A A
2 chr2_25916851 0 25916851 T T T T T T T T C C C C T T T T T T T T
2 chr2_25917046 0 25917046 G G G G G G G G G G G G G G T T G G G G
2 chr2_25917365 0 25917365 C T C C C C C C C C C C C C C C C C C C
2 chr2_25917689 0 25917689 G G G G G G G G A G G G G G G G G G G G
2 chr2_25921427 0 25921427 T T T T T T T T G G G G T T T T T T T T
2 chr2_25921889 0 25921889 A G A A A A A A A A A A A A A A A A G G
2 chr2_25924575 0 25924575 C C C C C C C C C C C C C C C C C T C C
2 chr2_25926954 0 25926954 A A A A A A A A A A A A A A A C A A A A
2 chr2_25930750 0 25930750 G G G G G G G G G G G G C C C C G G G G
2 chr2_25933290 0 25933290 C C C C C C C C C T C T C C C C C C C C
2 chr2_25941292 0 25941292 A A A A A A A A G G G G G G G G G G A A
2 chr2_25941989 0 25941989 G G G G A G G G G G G G G G G G G G G G
2 chr2_25949602 0 25949602 C C C C C C C C C C C C C C C C T T C C
2 chr2_25951577 0 25951577 C C C C C C C C C C C C C C C C T T C C
2 chr2_25954657 0 25954657 T T T T T T T T G G G G T T T T T T T T
2 chr2_25956838 0 25956838 C C C C C C C C C C C C C C G G C C C C
2 chr2_25957741 0 25957741 G G G G G G G G A A A A A A A A A A G G
2 chr2_25961000 0 25961000 A A A T A T A A A A A A A A A A A A A A
2 chr2_25961106 0 25961106 C C C C C C C C G G G G C C C C C C C C
2 chr2_25962410 0 25962410 C C C C C C C C C C C C C C C C T T C C
2 chr2_25967738 0 25967738 A A A A A G A A A A A A A A A A A A A A
2 chr2_25970152 0 25970152 T T T T T T T T G T T T T T T T T T T T
2 chr2_25970889 0 25970889 C C C C C C C C T T T T C C C C C C C C
2 chr2_25973043 0 25973043 A A A A A A A A A A A A G G G G G G A A
2 chr2_25976063 0 25976063 C C C C C C C C C C C C C C C C C T T T
2 chr2_25977044 0 25977044 A A G G G G A A A A A A A A A A A A A A
2 chr2_25978173 0 25978173 G G G G G G G G A A A G G G G G G G G G
2 chr2_25991071 0 25991071 G G G G G G G G G T G G G G G G G G G G
2 chr2_25993519 0 25993519 T T T T T T C T T T T T T T T T T T T T
2 chr2_26000634 0 26000634 G G G G G G G G A A A A G G G G G G G G
2 chr2_26001865 0 26001865 A A G G G G A A A A A A A A A A A A A A
2 chr2_26003548 0 26003548 C C C C C C C C C C C C C C C T C C C C
2 chr2_26009674 0 26009674 C C C C C C C T C C C C C C C C C C C C
2 chr2_26010648 0 26010648 G G G G G G G G G G G G T T G G G G G G
2 chr2_26017282 0 26017282 G G G G A G G G G G G G G G G G G G G G
2 chr2_26018836 0 26018836 G G G G G G G G A G G G G G G G G G G G
2 chr2_26032022 0 26032022 C C C C C C C C C C C C C C C C A A C C
2 chr2_26038818 0 26038818 G G G G G G G G G G A G G G A G A G G G
2 chr2_26039848 0 26039848 C C C C C C C C C C C C C C C C C T C C
2 chr2_26046360 0 26046360 G G A G G G G G G G G G G G G G G G G G
2 chr2_26054490 0 26054490 C C C T C C C C C C C C C C C C C C C C
2 chr2_26056205 0 26056205 C C C C C C C C T T T T C C C C C C C C
2 chr2_26058924 0 26058924 A A A A A A A A A A A A A G A A A A A A
2 chr2_26058995 0 26058995 G G G G G G G G G G G G G G G G C C G G
2 chr2_26074768 0 26074768 C C C C C T C C C C C C C C C C C C C C
2 chr2_26077912 0 26077912 C C C C C C C C T T T T C C C C C C C C
2 chr2_26079340 0 26079340 G G G G G G G G G G G G G G G G G T G G
2 chr2_26089900 0 26089900 G G G G G G G G G G A A G G G G G G G G
2 chr2_26091946 0 26091946 G G C C G G G G G G G G G G G G G G G G
2 chr2_26092363 0 26092363 A A A A A A A G A A A A A A A A A A A A
2 chr2_26098460 0 26098460 T T T T T T T T T T C T T T T T T T T T
2 chr2_26099491 0 26099491 C C C C C C C C T T T T C C C C C C C C
2 chr2_26110297 0 26110297 A A A A A A A A A A A A A A A C A A A A
2 chr2_26131506 0 26131506 T T T T T T T T C C C T T T T T T T T T
2 chr2_26134990 0 26134990 G G G G G G G G G G A A G G G G G G G G
2 chr2_26136485 0 26136485 C C C C C C C C C C C C C C C C C T C C
2 chr2_26136603 0 26136603 C C C C C C C C T T T T C C C C C C C C
2 chr2_26136720 0 26136720 C C C T C C C C C C C C C C C C C C C C
2 chr2_26138963 0 26138963 G G G G A G G G G G G G G G G G G G G G
2 chr2_26141630 0 26141630 A A A A A A A A A A A A A G A A A A A A
2 chr2_26145324 0 26145324 G G G G G G C C G G G G G G G G G G G G
2 chr2_26147583 0 26147583 C C C C C C C C C C C C T T T T T T C C
2 chr2_26152350 0 26152350 A A A A A A A A A A A A A C A A A A A A
2 chr2_26153918 0 26153918 A A A A A A A A A A A A A T A T T T A A
2 chr2_26154801 0 26154801 G G G G G G C C G G G G G G G G G G G G
2 chr2_26163382 0 26163382 G G G G G G G G G G G G A A G G A A G G
2 chr2_26165468 0 26165468 A A A A A A A A G G G G A A A A A A A A
2 chr2_26165681 0 26165681 C C C C C C C C C C C C C G C C C C C C
2 chr2_26167095 0 26167095 T T T T T T T T C C C C T T T T T T T T
```
