## Supplementary File 4. Zonkey (Schubert et al. 2017) report for donkey specimen Ancient4. for "No genetic evidence yet for hinnies at Mazongshan (400-160 BCE), northwestern China": excl_ts.0.edges

```
0 4 0.00349804 1 NOT_MIG 0 1
16 3 0.0566887 1 NOT_MIG 0 1
16 15 0.0314659 1 NOT_MIG 0 1
32 1 0.0356142 1 NOT_MIG 0 1
32 31 0.0197164 1 NOT_MIG 0 1
2 52 0.0177746 1 NOT_MIG 0 1
52 16 0.00316262 1 NOT_MIG 0 1
52 51 0.0644641 1 NOT_MIG 0 1
76 2 0.00339668 1 NOT_MIG 0 1
104 75 0.00472933 1 NOT_MIG 0 1
104 103 0.00396922 1 NOT_MIG 0 1
2 104 0.23731 1 NOT_MIG 0 1
76 32 0.0361862 1 NOT_MIG 0 1
136 76 0.0401237 1 NOT_MIG 0 1
136 135 0.0219672 1 NOT_MIG 0 1
0 172 0.00349804 1 NOT_MIG 0 1
172 136 0.00822434 1 NOT_MIG 0 1
172 171 0.00341175 1 NOT_MIG 0 1
```
