## Supplementary File 4. Zonkey (Schubert et al. 2017) report for donkey specimen Ancient4. for "No genetic evidence yet for hinnies at Mazongshan (400-160 BCE), northwestern China": excl_ts.0.modelcov

```
AKia ZGre Sample ZBoe AOna ZHar HPrz HCab ASom AAsi 
AKia 0.0701486 -0.00418522 -0.00523467 -0.00166294 0.0361242 -0.00433023 -0.0404863 -0.0404103 -0.00508691 -0.00487624
ZGre -0.00418522 0.074304 -0.00776813 0.0201375 -0.00259544 0.0143076 -0.0396231 -0.0395471 -0.00762037 -0.0074097
Sample -0.00523467 -0.00776813 0.0465265 -0.00524585 -0.00364489 -0.00791314 -0.0440692 -0.0439932 0.0314538 0.0398888
ZBoe -0.00166294 0.0201375 -0.00524585 0.0541257 -7.3156e-05 0.0168299 -0.0371008 -0.0370248 -0.00509809 -0.00488742
AOna 0.0361242 -0.00259544 -0.00364489 -7.3156e-05 0.0574304 -0.00274045 -0.0388965 -0.0388205 -0.00349713 -0.00328646
ZHar -0.00433023 0.0143076 -0.00791314 0.0168299 -0.00274045 0.0786267 -0.0397681 -0.0396921 -0.00776539 -0.00755471
HPrz -0.0404863 -0.0396231 -0.0440692 -0.0371008 -0.0388965 -0.0397681 0.166115 0.161462 -0.0439215 -0.0437108
HCab -0.0404103 -0.0395471 -0.0439932 -0.0370248 -0.0388205 -0.0396921 0.161462 0.165507 -0.0438455 -0.0436348
ASom -0.00508691 -0.00762037 0.0314538 -0.00509809 -0.00349713 -0.00776539 -0.0439215 -0.0438455 0.0535688 0.0318123
AAsi -0.00487624 -0.0074097 0.0398888 -0.00488742 -0.00328646 -0.00755471 -0.0437108 -0.0436348 0.0318123 0.043659
```
