## Supplementary File 4. Zonkey (Schubert et al. 2017) report for donkey specimen Ancient4. for "No genetic evidence yet for hinnies at Mazongshan (400-160 BCE), northwestern China": excl_ts.0.treeout

```
(Sample:0.00349804,((((((ZGre:0.0566887,ZBoe:0.0314659):0.00316262,ZHar:0.0644641):0.0177746,(HPrz:0.00472933,HCab:0.00396922):0.23731):0.00339668,(AKia:0.0356142,AOna:0.0197164):0.0361862):0.0401237,ASom:0.0219672):0.00822434,AAsi:0.00341175):0.00349804);
```
