## Supplementary File 4. Zonkey (Schubert et al. 2017) report for donkey specimen Ancient4. for "No genetic evidence yet for hinnies at Mazongshan (400-160 BCE), northwestern China": excl_ts.0.vertices

```
0 NA ROOT NOT_MIG NOT_TIP 0 4 1 172 9 (Sample:0.00349804,((((((ZGre:0.0566887,ZBoe:0.0314659):0.00316262,ZHar:0.0644641):0.0177746,(HPrz:0.00472933,HCab:0.00396922):0.23731):0.00339668,(AKia:0.0356142,AOna:0.0197164):0.0361862):0.0401237,ASom:0.0219672):0.00822434,AAsi:0.00341175):0.00349804);
1 AKia NOT_ROOT NOT_MIG TIP 32 NA NA NA NA AKia:0.0356142
2 NA NOT_ROOT NOT_MIG NOT_TIP 76 52 3 104 2 (((ZGre:0.0566887,ZBoe:0.0314659):0.00316262,ZHar:0.0644641):0.0177746,(HPrz:0.00472933,HCab:0.00396922):0.23731):0.00339668
3 ZGre NOT_ROOT NOT_MIG TIP 16 NA NA NA NA ZGre:0.0566887
4 Sample NOT_ROOT NOT_MIG TIP 0 NA NA NA NA Sample:0.00349804
15 ZBoe NOT_ROOT NOT_MIG TIP 16 NA NA NA NA ZBoe:0.0314659
16 NA NOT_ROOT NOT_MIG NOT_TIP 52 3 1 15 1 (ZGre:0.0566887,ZBoe:0.0314659):0.00316262
31 AOna NOT_ROOT NOT_MIG TIP 32 NA NA NA NA AOna:0.0197164
32 NA NOT_ROOT NOT_MIG NOT_TIP 76 1 1 31 1 (AKia:0.0356142,AOna:0.0197164):0.0361862
51 ZHar NOT_ROOT NOT_MIG TIP 52 NA NA NA NA ZHar:0.0644641
52 NA NOT_ROOT NOT_MIG NOT_TIP 2 16 2 51 1 ((ZGre:0.0566887,ZBoe:0.0314659):0.00316262,ZHar:0.0644641):0.0177746
75 HPrz NOT_ROOT NOT_MIG TIP 104 NA NA NA NA HPrz:0.00472933
76 NA NOT_ROOT NOT_MIG NOT_TIP 136 2 5 32 2 ((((ZGre:0.0566887,ZBoe:0.0314659):0.00316262,ZHar:0.0644641):0.0177746,(HPrz:0.00472933,HCab:0.00396922):0.23731):0.00339668,(AKia:0.0356142,AOna:0.0197164):0.0361862):0.0401237
103 HCab NOT_ROOT NOT_MIG TIP 104 NA NA NA NA HCab:0.00396922
104 NA NOT_ROOT NOT_MIG NOT_TIP 2 75 1 103 1 (HPrz:0.00472933,HCab:0.00396922):0.23731
135 ASom NOT_ROOT NOT_MIG TIP 136 NA NA NA NA ASom:0.0219672
136 NA NOT_ROOT NOT_MIG NOT_TIP 172 76 7 135 1 (((((ZGre:0.0566887,ZBoe:0.0314659):0.00316262,ZHar:0.0644641):0.0177746,(HPrz:0.00472933,HCab:0.00396922):0.23731):0.00339668,(AKia:0.0356142,AOna:0.0197164):0.0361862):0.0401237,ASom:0.0219672):0.00822434
171 AAsi NOT_ROOT NOT_MIG TIP 172 NA NA NA NA AAsi:0.00341175
172 NA NOT_ROOT NOT_MIG NOT_TIP 0 136 8 171 1 ((((((ZGre:0.0566887,ZBoe:0.0314659):0.00316262,ZHar:0.0644641):0.0177746,(HPrz:0.00472933,HCab:0.00396922):0.23731):0.00339668,(AKia:0.0356142,AOna:0.0197164):0.0361862):0.0401237,ASom:0.0219672):0.00822434,AAsi:0.00341175):0.00349804
```
