## Supplementary File 4. Zonkey (Schubert et al. 2017) report for donkey specimen Ancient4. for "No genetic evidence yet for hinnies at Mazongshan (400-160 BCE), northwestern China": excl_ts.1.cov

```
AAsi AKia AOna ASom HCab HPrz Sample ZBoe ZGre ZHar 
AAsi 0.043659 -0.00500555 -0.00323232 0.0323157 -0.0435218 -0.0436145 0.0398888 -0.00513027 -0.00755448 -0.0078047
AKia -0.00500555 0.0701486 0.0361242 -0.00506587 -0.0408465 -0.0409248 -0.00542151 -0.00134437 -0.00372692 -0.00393727
AOna -0.00323232 0.0361242 0.0574304 -0.0032872 -0.0393125 -0.0393817 -0.00361385 0.000117216 -0.00232331 -0.00252097
ASom 0.0323157 -0.00506587 -0.0032872 0.0535688 -0.0437415 -0.0438307 0.0309504 -0.00527937 -0.00770177 -0.00792843
HCab -0.0435218 -0.0408465 -0.0393125 -0.0437415 0.165507 0.161462 -0.0432637 -0.037112 -0.0395416 -0.0396288
HPrz -0.0436145 -0.0409248 -0.0393817 -0.0438307 0.161462 0.166115 -0.043351 -0.0371649 -0.0395927 -0.0397161
Sample 0.0398888 -0.00542151 -0.00361385 0.0309504 -0.0432637 -0.043351 0.0465265 -0.00554079 -0.00794689 -0.0082279
ZBoe -0.00513027 -0.00134437 0.000117216 -0.00527937 -0.037112 -0.0371649 -0.00554079 0.0541257 0.0201375 0.0171912
ZGre -0.00755448 -0.00372692 -0.00232331 -0.00770177 -0.0395416 -0.0395927 -0.00794689 0.0201375 0.074304 0.0139463
ZHar -0.0078047 -0.00393727 -0.00252097 -0.00792843 -0.0396288 -0.0397161 -0.0082279 0.0171912 0.0139463 0.0786267
```
