## Supplementary File 4. Zonkey (Schubert et al. 2017) report for donkey specimen Ancient4. for "No genetic evidence yet for hinnies at Mazongshan (400-160 BCE), northwestern China": excl_ts.1.covse

```
AAsi AKia AOna ASom HCab HPrz Sample ZBoe ZGre ZHar 
AAsi 0.000336203 0.000180071 0.000177007 0.000260765 0.000226138 0.000226656 0.000290756 0.000173799 0.000178675 0.000178597
AKia 0.000180071 0.000506788 0.000326527 0.000180196 0.000229521 0.000229024 0.00018281 0.000169841 0.000173806 0.000174328
AOna 0.000177007 0.000326527 0.000458039 0.000177092 0.000226825 0.000226655 0.000179684 0.000166478 0.000170086 0.00017132
ASom 0.000260765 0.000180196 0.000177092 0.000402899 0.000226454 0.000226942 0.000265916 0.000173618 0.000177985 0.000179146
HCab 0.000226138 0.000229521 0.000226825 0.000226454 0.000729396 0.000718329 0.00023219 0.000222377 0.000225911 0.000226546
HPrz 0.000226656 0.000229024 0.000226655 0.000226942 0.000718329 0.000731395 0.000232422 0.000222318 0.000225472 0.000225695
Sample 0.000290756 0.00018281 0.000179684 0.000265916 0.00023219 0.000232422 0.000333048 0.000177173 0.000182079 0.000181733
ZBoe 0.000173799 0.000169841 0.000166478 0.000173618 0.000222377 0.000222318 0.000177173 0.000434357 0.00023294 0.000219008
ZGre 0.000178675 0.000173806 0.000170086 0.000177985 0.000225911 0.000225472 0.000182079 0.00023294 0.000524726 0.000220522
ZHar 0.000178597 0.000174328 0.00017132 0.000179146 0.000226546 0.000225695 0.000181733 0.000219008 0.000220522 0.000548853
```
