## Supplementary File 4. Zonkey (Schubert et al. 2017) report for donkey specimen Ancient4. for "No genetic evidence yet for hinnies at Mazongshan (400-160 BCE), northwestern China": excl_ts.1.edges

```
16 1 0.00472941 1 NOT_MIG 0 0.945895
16 15 0.0039693 1 NOT_MIG 0 0.945895
52 51 0.0644641 1 NOT_MIG 0 1
52 76 0.00316262 1 NOT_MIG 0 1
76 4 0.031466 1 NOT_MIG 0 1
76 75 0.0566888 1 NOT_MIG 0 1
136 135 0.0178071 1 NOT_MIG 0 1
2 52 0.0168608 1 NOT_MIG 0 1
136 172 0.0178071 1 NOT_MIG 0 1
172 0 0.0356539 1 NOT_MIG 0 1
172 171 0.0197165 1 NOT_MIG 0 1
32 31 0.00337194 1 NOT_MIG 0 1
104 103 0.0218758 1 NOT_MIG 0 1
104 32 0.00830743 1 NOT_MIG 0 1
0 2 0.00420436 1 NOT_MIG 0 1
0 104 0.0406224 1 NOT_MIG 0 1
2 16 0.251802 0.972571 NOT_MIG 0 0.945895
32 181 0.0070728 1 NOT_MIG 0 1
181 3 0 1 NOT_MIG 1 1
181 16 0 0.0274286 MIG 1 0
```
