## Supplementary File 4. Zonkey (Schubert et al. 2017) report for donkey specimen Ancient4. for "No genetic evidence yet for hinnies at Mazongshan (400-160 BCE), northwestern China": excl_ts.1.modelcov

```
HPrz Sample ZBoe HCab AAsi ZHar ZGre ASom AKia AOna 
HPrz 0.166115 -0.0436002 -0.037101 0.161461 -0.0433853 -0.0397683 -0.0396233 -0.0437565 -0.0409658 -0.039376
Sample -0.0436002 0.046542 -0.00551439 -0.0435242 0.0398781 -0.00818168 -0.00803667 0.0314274 -0.0052901 -0.00370032
ZBoe -0.037101 -0.00551439 0.0541256 -0.037025 -0.0051055 0.0168297 0.0201374 -0.00524882 -0.00134389 0.000245891
HCab 0.161461 -0.0435242 -0.037025 0.165507 -0.0433093 -0.0396923 -0.0395473 -0.0436805 -0.0408897 -0.0393
AAsi -0.0433853 0.0398781 -0.0051055 -0.0433093 0.0436589 -0.0077728 -0.00762778 0.0318362 -0.00488121 -0.00329144
ZHar -0.0397683 -0.00818168 0.0168297 -0.0396923 -0.0077728 0.0786266 0.0143074 -0.00791612 -0.00401118 -0.0024214
ZGre -0.0396233 -0.00803667 0.0201374 -0.0395473 -0.00762778 0.0143074 0.0743039 -0.00777111 -0.00386617 -0.00227639
ASom -0.0437565 0.0314274 -0.00524882 -0.0436805 0.0318362 -0.00791612 -0.00777111 0.0535687 -0.00502454 -0.00343476
AKia -0.0409658 -0.0052901 -0.00134389 -0.0408897 -0.00488121 -0.00401118 -0.00386617 -0.00502454 0.0701485 0.036124
AOna -0.039376 -0.00370032 0.000245891 -0.0393 -0.00329144 -0.0024214 -0.00227639 -0.00343476 0.036124 0.0574303
```
