## Supplementary File 4. Zonkey (Schubert et al. 2017) report for donkey specimen Ancient4. for "No genetic evidence yet for hinnies at Mazongshan (400-160 BCE), northwestern China": excl_ts.1.treeout

```
(AKia:0.0178071,((((ZHar:0.0644641,(ZBoe:0.031466,ZGre:0.0566888):0.00316262):0.0168608,(HPrz:0.00472941,HCab:0.0039693):0.251802):0.00420436,(ASom:0.0218758,(AAsi:0.00337194,Sample:0.0070728):0.00830743):0.0406224):0.0356539,AOna:0.0197165):0.0178071);
0.0274286 NA NA NA Sample:0.0070728 (HPrz:0.00472941,HCab:0.0039693):0.251802
```
