## Supplementary File 4. Zonkey (Schubert et al. 2017) report for donkey specimen Ancient4. for "No genetic evidence yet for hinnies at Mazongshan (400-160 BCE), northwestern China": excl_ts.1.vertices

```
0 NA NOT_ROOT NOT_MIG NOT_TIP 172 2 5 104 3 (((ZHar:0.0644641,(ZBoe:0.031466,ZGre:0.0566888):0.00316262):0.0168608,(HPrz:0.00472941,HCab:0.0039693):0.251802):0.00420436,(ASom:0.0218758,(AAsi:0.00337194,Sample:0.0070728):0.00830743):0.0406224):0.0356539
1 HPrz NOT_ROOT NOT_MIG TIP 16 NA NA NA NA HPrz:0.00472941
2 NA NOT_ROOT NOT_MIG NOT_TIP 0 52 3 16 2 ((ZHar:0.0644641,(ZBoe:0.031466,ZGre:0.0566888):0.00316262):0.0168608,(HPrz:0.00472941,HCab:0.0039693):0.251802):0.00420436
3 Sample NOT_ROOT NOT_MIG TIP 32 NA NA NA NA Sample:0.0070728
4 ZBoe NOT_ROOT NOT_MIG TIP 76 NA NA NA NA ZBoe:0.031466
15 HCab NOT_ROOT NOT_MIG TIP 16 NA NA NA NA HCab:0.0039693
16 NA NOT_ROOT NOT_MIG NOT_TIP 2 1 1 15 1 (HPrz:0.00472941,HCab:0.0039693):0.251802
31 AAsi NOT_ROOT NOT_MIG TIP 32 NA NA NA NA AAsi:0.00337194
32 NA NOT_ROOT NOT_MIG NOT_TIP 104 31 1 3 1 (AAsi:0.00337194,Sample:0.0070728):0.00830743
51 ZHar NOT_ROOT NOT_MIG TIP 52 NA NA NA NA ZHar:0.0644641
52 NA NOT_ROOT NOT_MIG NOT_TIP 2 51 1 76 2 (ZHar:0.0644641,(ZBoe:0.031466,ZGre:0.0566888):0.00316262):0.0168608
75 ZGre NOT_ROOT NOT_MIG TIP 76 NA NA NA NA ZGre:0.0566888
76 NA NOT_ROOT NOT_MIG NOT_TIP 52 4 1 75 1 (ZBoe:0.031466,ZGre:0.0566888):0.00316262
103 ASom NOT_ROOT NOT_MIG TIP 104 NA NA NA NA ASom:0.0218758
104 NA NOT_ROOT NOT_MIG NOT_TIP 0 103 1 32 2 (ASom:0.0218758,(AAsi:0.00337194,Sample:0.0070728):0.00830743):0.0406224
136 NA ROOT NOT_MIG NOT_TIP 136 135 1 172 9 (AKia:0.0178071,((((ZHar:0.0644641,(ZBoe:0.031466,ZGre:0.0566888):0.00316262):0.0168608,(HPrz:0.00472941,HCab:0.0039693):0.251802):0.00420436,(ASom:0.0218758,(AAsi:0.00337194,Sample:0.0070728):0.00830743):0.0406224):0.0356539,AOna:0.0197165):0.0178071);
135 AKia NOT_ROOT NOT_MIG TIP 136 NA NA NA NA AKia:0.0178071
171 AOna NOT_ROOT NOT_MIG TIP 172 NA NA NA NA AOna:0.0197165
172 NA NOT_ROOT NOT_MIG NOT_TIP 136 0 8 171 1 ((((ZHar:0.0644641,(ZBoe:0.031466,ZGre:0.0566888):0.00316262):0.0168608,(HPrz:0.00472941,HCab:0.0039693):0.251802):0.00420436,(ASom:0.0218758,(AAsi:0.00337194,Sample:0.0070728):0.00830743):0.0406224):0.0356539,AOna:0.0197165):0.0178071
181 NA NOT_ROOT MIG NOT_TIP 32 3 NA NA NA NA
```
