## Supplementary File 4. Zonkey (Schubert et al. 2017) report for donkey specimen Ancient4. for "No genetic evidence yet for hinnies at Mazongshan (400-160 BCE), northwestern China": incl_ts.0.cov

```
AAsi AKia AOna ASom HCab HPrz Sample ZBoe ZGre ZHar 
AAsi 0.0441346 -0.00506556 -0.00323015 0.0331382 -0.043876 -0.0440104 0.0396769 -0.00521649 -0.00758003 -0.00797104
AKia -0.00506556 0.0714807 0.0362188 -0.00526959 -0.0413449 -0.0413779 -0.00602016 -0.00116608 -0.00358061 -0.00387461
AOna -0.00323015 0.0362188 0.0576738 -0.00345247 -0.039642 -0.0396839 -0.00419362 0.00047754 -0.00193755 -0.00223044
ASom 0.0331382 -0.00526959 -0.00345247 0.0548082 -0.0442518 -0.0443724 0.0307685 -0.00542551 -0.00779127 -0.00815179
HCab -0.043876 -0.0413449 -0.039642 -0.0442518 0.166694 0.162711 -0.0429132 -0.0374327 -0.0399033 -0.0400409
HPrz -0.0440104 -0.0413779 -0.0396839 -0.0443724 0.162711 0.167397 -0.0430781 -0.0375084 -0.0399418 -0.0401355
Sample 0.0396769 -0.00602016 -0.00419362 0.0307685 -0.0429132 -0.0430781 0.049328 -0.00608518 -0.00855459 -0.00892842
ZBoe -0.00521649 -0.00116608 0.00047754 -0.00542551 -0.0374327 -0.0375084 -0.00608518 0.0545017 0.0202558 0.0175993
ZGre -0.00758003 -0.00358061 -0.00193755 -0.00779127 -0.0399033 -0.0399418 -0.00855459 0.0202558 0.0748091 0.0142242
ZHar -0.00797104 -0.00387461 -0.00223044 -0.00815179 -0.0400409 -0.0401355 -0.00892842 0.0175993 0.0142242 0.0795092
```
