## Supplementary File 4. Zonkey (Schubert et al. 2017) report for donkey specimen Ancient4. for "No genetic evidence yet for hinnies at Mazongshan (400-160 BCE), northwestern China": incl_ts.0.edges

```
2 3 0.0038085 1 NOT_MIG 0 1
2 4 0.0103003 1 NOT_MIG 0 1
0 16 0.00306823 1 NOT_MIG 0 1
32 2 0.00767305 1 NOT_MIG 0 1
32 31 0.0229054 1 NOT_MIG 0 1
16 52 0.239125 1 NOT_MIG 0 1
52 1 0.00389513 1 NOT_MIG 0 1
52 51 0.00477444 1 NOT_MIG 0 1
76 15 0.0650988 1 NOT_MIG 0 1
76 104 0.00284268 1 NOT_MIG 0 1
104 75 0.0317074 1 NOT_MIG 0 1
104 103 0.0570917 1 NOT_MIG 0 1
136 0 0.036313 1 NOT_MIG 0 1
136 135 0.0197292 1 NOT_MIG 0 1
16 76 0.0183187 1 NOT_MIG 0 1
0 32 0.0409531 1 NOT_MIG 0 1
172 136 0.0184939 1 NOT_MIG 0 1
172 171 0.0184939 1 NOT_MIG 0 1
```
