## Supplementary File 4. Zonkey (Schubert et al. 2017) report for donkey specimen Ancient4. for "No genetic evidence yet for hinnies at Mazongshan (400-160 BCE), northwestern China": incl_ts.0.modelcov

```
HCab AAsi Sample ZHar ASom HPrz ZBoe ZGre AOna AKia 
HCab 0.166694 -0.0438474 -0.0444966 -0.0401174 -0.0442225 0.162711 -0.0373468 -0.0398852 -0.0388815 -0.0406074
AAsi -0.0438474 0.0441346 0.0396769 -0.00763833 0.0322779 -0.0439354 -0.00486773 -0.00740615 -0.00333424 -0.00506011
Sample -0.0444966 0.0396769 0.049328 -0.00828751 0.0316287 -0.0445845 -0.0055169 -0.00805533 -0.00398342 -0.00570928
ZHar -0.0401174 -0.00763833 -0.00828751 0.0795092 -0.00801341 -0.0402053 0.017181 0.0146425 -0.00267244 -0.00439831
ASom -0.0442225 0.0322779 0.0316287 -0.00801341 0.0548082 -0.0443104 -0.0052428 -0.00778123 -0.00370932 -0.00543518
HPrz 0.162711 -0.0439354 -0.0445845 -0.0402053 -0.0443104 0.167397 -0.0374347 -0.0399732 -0.0389695 -0.0406953
ZBoe -0.0373468 -0.00486773 -0.0055169 0.017181 -0.0052428 -0.0374347 0.0545017 0.0202558 9.81578e-05 -0.0016277
ZGre -0.0398852 -0.00740615 -0.00805533 0.0146425 -0.00778123 -0.0399732 0.0202558 0.0748091 -0.00244027 -0.00416613
AOna -0.0388815 -0.00333424 -0.00398342 -0.00267244 -0.00370932 -0.0389695 9.81578e-05 -0.00244027 0.0576738 0.0362188
AKia -0.0406074 -0.00506011 -0.00570928 -0.00439831 -0.00543518 -0.0406953 -0.0016277 -0.00416613 0.0362188 0.0714807
```
