## Supplementary File 4. Zonkey (Schubert et al. 2017) report for donkey specimen Ancient4. for "No genetic evidence yet for hinnies at Mazongshan (400-160 BCE), northwestern China": incl_ts.0.treeout

```
(((((HCab:0.00389513,HPrz:0.00477444):0.239125,(ZHar:0.0650988,(ZBoe:0.0317074,ZGre:0.0570917):0.00284268):0.0183187):0.00306823,((AAsi:0.0038085,Sample:0.0103003):0.00767305,ASom:0.0229054):0.0409531):0.036313,AOna:0.0197292):0.0184939,AKia:0.0184939);
```
