## Supplementary File 4. Zonkey (Schubert et al. 2017) report for donkey specimen Ancient4. for "No genetic evidence yet for hinnies at Mazongshan (400-160 BCE), northwestern China": incl_ts.0.vertices

```
0 NA NOT_ROOT NOT_MIG NOT_TIP 136 16 5 32 3 (((HCab:0.00389513,HPrz:0.00477444):0.239125,(ZHar:0.0650988,(ZBoe:0.0317074,ZGre:0.0570917):0.00284268):0.0183187):0.00306823,((AAsi:0.0038085,Sample:0.0103003):0.00767305,ASom:0.0229054):0.0409531):0.036313
1 HCab NOT_ROOT NOT_MIG TIP 52 NA NA NA NA HCab:0.00389513
2 NA NOT_ROOT NOT_MIG NOT_TIP 32 3 1 4 1 (AAsi:0.0038085,Sample:0.0103003):0.00767305
3 AAsi NOT_ROOT NOT_MIG TIP 2 NA NA NA NA AAsi:0.0038085
4 Sample NOT_ROOT NOT_MIG TIP 2 NA NA NA NA Sample:0.0103003
15 ZHar NOT_ROOT NOT_MIG TIP 76 NA NA NA NA ZHar:0.0650988
16 NA NOT_ROOT NOT_MIG NOT_TIP 0 52 2 76 3 ((HCab:0.00389513,HPrz:0.00477444):0.239125,(ZHar:0.0650988,(ZBoe:0.0317074,ZGre:0.0570917):0.00284268):0.0183187):0.00306823
31 ASom NOT_ROOT NOT_MIG TIP 32 NA NA NA NA ASom:0.0229054
32 NA NOT_ROOT NOT_MIG NOT_TIP 0 2 2 31 1 ((AAsi:0.0038085,Sample:0.0103003):0.00767305,ASom:0.0229054):0.0409531
51 HPrz NOT_ROOT NOT_MIG TIP 52 NA NA NA NA HPrz:0.00477444
52 NA NOT_ROOT NOT_MIG NOT_TIP 16 1 1 51 1 (HCab:0.00389513,HPrz:0.00477444):0.239125
75 ZBoe NOT_ROOT NOT_MIG TIP 104 NA NA NA NA ZBoe:0.0317074
76 NA NOT_ROOT NOT_MIG NOT_TIP 16 15 1 104 2 (ZHar:0.0650988,(ZBoe:0.0317074,ZGre:0.0570917):0.00284268):0.0183187
103 ZGre NOT_ROOT NOT_MIG TIP 104 NA NA NA NA ZGre:0.0570917
104 NA NOT_ROOT NOT_MIG NOT_TIP 76 75 1 103 1 (ZBoe:0.0317074,ZGre:0.0570917):0.00284268
136 NA NOT_ROOT NOT_MIG NOT_TIP 172 0 8 135 1 ((((HCab:0.00389513,HPrz:0.00477444):0.239125,(ZHar:0.0650988,(ZBoe:0.0317074,ZGre:0.0570917):0.00284268):0.0183187):0.00306823,((AAsi:0.0038085,Sample:0.0103003):0.00767305,ASom:0.0229054):0.0409531):0.036313,AOna:0.0197292):0.0184939
135 AOna NOT_ROOT NOT_MIG TIP 136 NA NA NA NA AOna:0.0197292
172 NA ROOT NOT_MIG NOT_TIP 172 136 9 171 1 (((((HCab:0.00389513,HPrz:0.00477444):0.239125,(ZHar:0.0650988,(ZBoe:0.0317074,ZGre:0.0570917):0.00284268):0.0183187):0.00306823,((AAsi:0.0038085,Sample:0.0103003):0.00767305,ASom:0.0229054):0.0409531):0.036313,AOna:0.0197292):0.0184939,AKia:0.0184939);
171 AKia NOT_ROOT NOT_MIG TIP 172 NA NA NA NA AKia:0.0184939
```
