## Supplementary File 4. Zonkey (Schubert et al. 2017) report for donkey specimen Ancient4. for "No genetic evidence yet for hinnies at Mazongshan (400-160 BCE), northwestern China": incl_ts.1.covse

```
AAsi AKia AOna ASom HCab HPrz Sample ZBoe ZGre ZHar 
AAsi 0.000189174 0.000106012 0.000103816 0.000152873 0.000131047 0.000130851 0.000168175 0.000102766 0.000105372 0.000105382
AKia 0.000106012 0.000288265 0.000205674 0.000107157 0.000133842 0.000133806 0.000109165 0.000102149 0.000105313 0.000105572
AOna 0.000103816 0.000205674 0.000268013 0.000104483 0.000132308 0.000132969 0.000106554 0.00010063 0.000103727 0.000103262
ASom 0.000152873 0.000107157 0.000104483 0.000234006 0.00013173 0.000131633 0.000155767 0.000103735 0.000106056 0.000106301
HCab 0.000131047 0.000133842 0.000132308 0.00013173 0.000419626 0.000418279 0.000137847 0.000130836 0.000132343 0.000131828
HPrz 0.000130851 0.000133806 0.000132969 0.000131633 0.000418279 0.000420925 0.00013764 0.000130494 0.00013211 0.000131316
Sample 0.000168175 0.000109165 0.000106554 0.000155767 0.000137847 0.00013764 0.000193722 0.000106064 0.000108602 0.000108938
ZBoe 0.000102766 0.000102149 0.00010063 0.000103735 0.000130836 0.000130494 0.000106064 0.000250233 0.000136924 0.00013121
ZGre 0.000105372 0.000105313 0.000103727 0.000106056 0.000132343 0.00013211 0.000108602 0.000136924 0.000298284 0.000131276
ZHar 0.000105382 0.000105572 0.000103262 0.000106301 0.000131828 0.000131316 0.000108938 0.00013121 0.000131276 0.000311236
```
