## Supplementary File 4. Zonkey (Schubert et al. 2017) report for donkey specimen Ancient4. for "No genetic evidence yet for hinnies at Mazongshan (400-160 BCE), northwestern China": incl_ts.1.edges

```
76 1 0.00389513 1 NOT_MIG 0 1
76 75 0.00477444 1 NOT_MIG 0 1
52 104 0.00890524 1 NOT_MIG 0 1
104 103 0.012868 0.971924 NOT_MIG 0 0.944635
136 135 0.0317074 1 NOT_MIG 0 1
104 15 0.00183967 1 NOT_MIG 0 1
52 51 0.0219232 1 NOT_MIG 0 1
16 52 0.0417787 1 NOT_MIG 0 1
172 3 0.0369878 1 NOT_MIG 0 1
16 172 0.0359448 1 NOT_MIG 0 1
32 4 0.0650988 1 NOT_MIG 0 1
0 16 0.00176713 1 NOT_MIG 0 1
136 31 0.0570917 1 NOT_MIG 0 1
32 136 0.00284268 1 NOT_MIG 0 1
2 32 0.017816 1 NOT_MIG 0 1
172 171 0.0197292 1 NOT_MIG 0 1
0 2 0.00176713 1 NOT_MIG 0 1
2 205 0.0898148 1 NOT_MIG 0 1
205 76 0.149816 1 NOT_MIG 0.374805 1
205 103 0 0.0280764 MIG 0.374805 0
```
