## Supplementary File 4. Zonkey (Schubert et al. 2017) report for donkey specimen Ancient4. for "No genetic evidence yet for hinnies at Mazongshan (400-160 BCE), northwestern China": incl_ts.1.modelcov

```
HCab AKia ZHar AAsi ZGre ASom HPrz Sample ZBoe AOna 
HCab 0.166694 -0.040909 -0.0401188 -0.0443776 -0.0398866 -0.0446299 0.162711 -0.0429517 -0.0373482 -0.0391832
AKia -0.040909 0.0714807 -0.00419586 -0.00492045 -0.00396369 -0.00517276 -0.040997 -0.00611544 -0.00142526 0.0362188
ZHar -0.0401188 -0.00419586 0.0795092 -0.00766445 0.0146425 -0.00791676 -0.0402067 -0.00876021 0.017181 -0.00247
AAsi -0.0443776 -0.00492045 -0.00766445 0.0441346 -0.00743227 0.0331373 -0.0444655 0.0396769 -0.00489385 -0.00319459
ZGre -0.0398866 -0.00396369 0.0146425 -0.00743227 0.0748091 -0.00768458 -0.0399745 -0.00852803 0.0202558 -0.00223782
ASom -0.0446299 -0.00517276 -0.00791676 0.0331373 -0.00768458 0.0548082 -0.0447178 0.0307694 -0.00514615 -0.0034469
HPrz 0.162711 -0.040997 -0.0402067 -0.0444655 -0.0399745 -0.0447178 0.167397 -0.0430396 -0.0374361 -0.0392711
Sample -0.0429517 -0.00611544 -0.00876021 0.0396769 -0.00852803 0.0307694 -0.0430396 0.049328 -0.00598961 -0.00438958
ZBoe -0.0373482 -0.00142526 0.017181 -0.00489385 0.0202558 -0.00514615 -0.0374361 -0.00598961 0.0545017 0.000300601
AOna -0.0391832 0.0362188 -0.00247 -0.00319459 -0.00223782 -0.0034469 -0.0392711 -0.00438958 0.000300601 0.0576738
```
