## Supplementary File 4. Zonkey (Schubert et al. 2017) report for donkey specimen Ancient4. for "No genetic evidence yet for hinnies at Mazongshan (400-160 BCE), northwestern China": incl_ts.1.treeout

```
((((Sample:0.012868,AAsi:0.00183967):0.00890524,ASom:0.0219232):0.0417787,(AKia:0.0369878,AOna:0.0197292):0.0359448):0.00176713,((ZHar:0.0650988,(ZBoe:0.0317074,ZGre:0.0570917):0.00284268):0.017816,(HCab:0.00389513,HPrz:0.00477444):0.239631):0.00176713);
0.0280764 NA NA NA (HCab:0.00389513,HPrz:0.00477444):0.239631 Sample:0.012868
```
