## Supplementary File 4. Zonkey (Schubert et al. 2017) report for donkey specimen Ancient4. for "No genetic evidence yet for hinnies at Mazongshan (400-160 BCE), northwestern China": incl_ts.1.vertices

```
0 NA ROOT NOT_MIG NOT_TIP 0 16 5 2 5 ((((Sample:0.012868,AAsi:0.00183967):0.00890524,ASom:0.0219232):0.0417787,(AKia:0.0369878,AOna:0.0197292):0.0359448):0.00176713,((ZHar:0.0650988,(ZBoe:0.0317074,ZGre:0.0570917):0.00284268):0.017816,(HCab:0.00389513,HPrz:0.00477444):0.239631):0.00176713);
1 HCab NOT_ROOT NOT_MIG TIP 76 NA NA NA NA HCab:0.00389513
2 NA NOT_ROOT NOT_MIG NOT_TIP 0 32 3 76 2 ((ZHar:0.0650988,(ZBoe:0.0317074,ZGre:0.0570917):0.00284268):0.017816,(HCab:0.00389513,HPrz:0.00477444):0.239631):0.00176713
3 AKia NOT_ROOT NOT_MIG TIP 172 NA NA NA NA AKia:0.0369878
4 ZHar NOT_ROOT NOT_MIG TIP 32 NA NA NA NA ZHar:0.0650988
15 AAsi NOT_ROOT NOT_MIG TIP 104 NA NA NA NA AAsi:0.00183967
16 NA NOT_ROOT NOT_MIG NOT_TIP 0 52 3 172 2 (((Sample:0.012868,AAsi:0.00183967):0.00890524,ASom:0.0219232):0.0417787,(AKia:0.0369878,AOna:0.0197292):0.0359448):0.00176713
31 ZGre NOT_ROOT NOT_MIG TIP 136 NA NA NA NA ZGre:0.0570917
32 NA NOT_ROOT NOT_MIG NOT_TIP 2 4 1 136 2 (ZHar:0.0650988,(ZBoe:0.0317074,ZGre:0.0570917):0.00284268):0.017816
51 ASom NOT_ROOT NOT_MIG TIP 52 NA NA NA NA ASom:0.0219232
52 NA NOT_ROOT NOT_MIG NOT_TIP 16 104 2 51 1 ((Sample:0.012868,AAsi:0.00183967):0.00890524,ASom:0.0219232):0.0417787
75 HPrz NOT_ROOT NOT_MIG TIP 76 NA NA NA NA HPrz:0.00477444
76 NA NOT_ROOT NOT_MIG NOT_TIP 2 1 1 75 1 (HCab:0.00389513,HPrz:0.00477444):0.239631
103 Sample NOT_ROOT NOT_MIG TIP 104 NA NA NA NA Sample:0.012868
104 NA NOT_ROOT NOT_MIG NOT_TIP 52 103 1 15 1 (Sample:0.012868,AAsi:0.00183967):0.00890524
135 ZBoe NOT_ROOT NOT_MIG TIP 136 NA NA NA NA ZBoe:0.0317074
136 NA NOT_ROOT NOT_MIG NOT_TIP 32 135 1 31 1 (ZBoe:0.0317074,ZGre:0.0570917):0.00284268
171 AOna NOT_ROOT NOT_MIG TIP 172 NA NA NA NA AOna:0.0197292
172 NA NOT_ROOT NOT_MIG NOT_TIP 16 3 1 171 1 (AKia:0.0369878,AOna:0.0197292):0.0359448
205 NA NOT_ROOT MIG NOT_TIP 2 76 NA NA NA NA
```
