## Supplementary File 3. Zonkey (Schubert et al. 2017) report for donkey specimen Ancient3. for "No genetic evidence yet for hinnies at Mazongshan (400-160 BCE), northwestern China": excl_ts.3.log

```
****                   ADMIXTURE Version 1.3.0                  ****
****                    Copyright 2008-2015                     ****
****           David Alexander, Suyash Shringarpure,            ****
****                John  Novembre, Ken Lange                   ****
****                                                            ****
****                 Please cite our paper!                     ****
****   Information at www.genetics.ucla.edu/software/admixture  ****

Random seed: 26877
Point estimation method: Block relaxation algorithm
Convergence acceleration algorithm: QuasiNewton, 3 secant conditions
Point estimation will terminate when objective function delta < 0.0001
Estimation of standard errors disabled; will compute point estimates only.
Supervised analysis mode.  Examining .pop file...
Size of G: 10x152396
Performing five EM steps to prime main algorithm
1 (EM) 	Elapsed: 0.064	Loglikelihood: -533393	(delta): 2.44861e+06
2 (EM) 	Elapsed: 0.06	Loglikelihood: -502455	(delta): 30938
3 (EM) 	Elapsed: 0.061	Loglikelihood: -483817	(delta): 18637.9
4 (EM) 	Elapsed: 0.062	Loglikelihood: -471581	(delta): 12235.2
5 (EM) 	Elapsed: 0.06	Loglikelihood: -463654	(delta): 7927.88
Initial loglikelihood: -463654
Starting main algorithm
1 (QN/Block) 	Elapsed: 0.585	Loglikelihood: -442576	(delta): 21077.8
2 (QN/Block) 	Elapsed: 0.569	Loglikelihood: -442354	(delta): 221.884
3 (QN/Block) 	Elapsed: 0.664	Loglikelihood: -442193	(delta): 161.338
4 (QN/Block) 	Elapsed: 0.691	Loglikelihood: -442112	(delta): 80.312
5 (QN/Block) 	Elapsed: 0.625	Loglikelihood: -442073	(delta): 38.7583
6 (QN/Block) 	Elapsed: 0.644	Loglikelihood: -442061	(delta): 12.3511
7 (QN/Block) 	Elapsed: 0.651	Loglikelihood: -442061	(delta): 0.603718
8 (QN/Block) 	Elapsed: 0.677	Loglikelihood: -442061	(delta): 0.000100391
9 (QN/Block) 	Elapsed: 0.649	Loglikelihood: -442061	(delta): 0
Summary: 
Converged in 9 iterations (6.321 sec)
Loglikelihood: -442060.507007
Fst divergences between estimated populations: 
	Pop0	Pop1	
Pop0	
Pop1	0.711	
Pop2	0.359	0.698	
Writing output files.
```
