## Supplementary File 3. Zonkey (Schubert et al. 2017) report for donkey specimen Ancient3. for "No genetic evidence yet for hinnies at Mazongshan (400-160 BCE), northwestern China": incl_ts.2.log

```
****                   ADMIXTURE Version 1.3.0                  ****
****                    Copyright 2008-2015                     ****
****           David Alexander, Suyash Shringarpure,            ****
****                John  Novembre, Ken Lange                   ****
****                                                            ****
****                 Please cite our paper!                     ****
****   Information at www.genetics.ucla.edu/software/admixture  ****

Random seed: 31765
Point estimation method: Block relaxation algorithm
Convergence acceleration algorithm: QuasiNewton, 3 secant conditions
Point estimation will terminate when objective function delta < 0.0001
Estimation of standard errors disabled; will compute point estimates only.
Supervised analysis mode.  Examining .pop file...
Size of G: 10x496072
Performing five EM steps to prime main algorithm
1 (EM) 	Elapsed: 0.117	Loglikelihood: -2.41538e+06	(delta): 7.3786e+06
2 (EM) 	Elapsed: 0.113	Loglikelihood: -2.36985e+06	(delta): 45535.2
3 (EM) 	Elapsed: 0.115	Loglikelihood: -2.32017e+06	(delta): 49674.4
4 (EM) 	Elapsed: 0.116	Loglikelihood: -2.26186e+06	(delta): 58308.1
5 (EM) 	Elapsed: 0.107	Loglikelihood: -2.20342e+06	(delta): 58448.5
Initial loglikelihood: -2.20342e+06
Starting main algorithm
1 (QN/Block) 	Elapsed: 1.197	Loglikelihood: -2.0459e+06	(delta): 157513
2 (QN/Block) 	Elapsed: 1.214	Loglikelihood: -2.04303e+06	(delta): 2869.6
3 (QN/Block) 	Elapsed: 1.521	Loglikelihood: -2.0413e+06	(delta): 1732.08
4 (QN/Block) 	Elapsed: 1.467	Loglikelihood: -2.03993e+06	(delta): 1375.87
5 (QN/Block) 	Elapsed: 1.52	Loglikelihood: -2.03892e+06	(delta): 1004.88
6 (QN/Block) 	Elapsed: 1.458	Loglikelihood: -2.0386e+06	(delta): 323.451
7 (QN/Block) 	Elapsed: 1.478	Loglikelihood: -2.03858e+06	(delta): 21.0553
8 (QN/Block) 	Elapsed: 1.495	Loglikelihood: -2.03858e+06	(delta): 0.0504312
9 (QN/Block) 	Elapsed: 1.512	Loglikelihood: -2.03858e+06	(delta): 0
Summary: 
Converged in 9 iterations (14.09 sec)
Loglikelihood: -2038575.703622
Fst divergences between estimated populations: 
	Pop0	
Pop0	
Pop1	0.641	
Writing output files.
```
