## Supplementary File 3. Zonkey (Schubert et al. 2017) report for donkey specimen Ancient3. for "No genetic evidence yet for hinnies at Mazongshan (400-160 BCE), northwestern China": excl_ts.2.log

```
****                   ADMIXTURE Version 1.3.0                  ****
****                    Copyright 2008-2015                     ****
****           David Alexander, Suyash Shringarpure,            ****
****                John  Novembre, Ken Lange                   ****
****                                                            ****
****                 Please cite our paper!                     ****
****   Information at www.genetics.ucla.edu/software/admixture  ****

Random seed: 5453
Point estimation method: Block relaxation algorithm
Convergence acceleration algorithm: QuasiNewton, 3 secant conditions
Point estimation will terminate when objective function delta < 0.0001
Estimation of standard errors disabled; will compute point estimates only.
Supervised analysis mode.  Examining .pop file...
Size of G: 10x152396
Performing five EM steps to prime main algorithm
1 (EM) 	Elapsed: 0.039	Loglikelihood: -643597	(delta): 2.3571e+06
2 (EM) 	Elapsed: 0.037	Loglikelihood: -627426	(delta): 16171
3 (EM) 	Elapsed: 0.037	Loglikelihood: -624683	(delta): 2743
4 (EM) 	Elapsed: 0.037	Loglikelihood: -623360	(delta): 1322.28
5 (EM) 	Elapsed: 0.037	Loglikelihood: -622452	(delta): 908.054
Initial loglikelihood: -622452
Starting main algorithm
1 (QN/Block) 	Elapsed: 0.415	Loglikelihood: -619883	(delta): 2568.96
2 (QN/Block) 	Elapsed: 0.412	Loglikelihood: -619883	(delta): 0.304857
3 (QN/Block) 	Elapsed: 0.497	Loglikelihood: -619883	(delta): 1.64146e-08
Summary: 
Converged in 3 iterations (1.663 sec)
Loglikelihood: -619883.015891
Fst divergences between estimated populations: 
	Pop0	
Pop0	
Pop1	0.639	
Writing output files.
```
