## Supplementary File 3. Zonkey (Schubert et al. 2017) report for donkey specimen Ancient3. for "No genetic evidence yet for hinnies at Mazongshan (400-160 BCE), northwestern China": incl_ts.3.log

```
****                   ADMIXTURE Version 1.3.0                  ****
****                    Copyright 2008-2015                     ****
****           David Alexander, Suyash Shringarpure,            ****
****                John  Novembre, Ken Lange                   ****
****                                                            ****
****                 Please cite our paper!                     ****
****   Information at www.genetics.ucla.edu/software/admixture  ****

Random seed: 22524
Point estimation method: Block relaxation algorithm
Convergence acceleration algorithm: QuasiNewton, 3 secant conditions
Point estimation will terminate when objective function delta < 0.0001
Estimation of standard errors disabled; will compute point estimates only.
Supervised analysis mode.  Examining .pop file...
Size of G: 10x496072
Performing five EM steps to prime main algorithm
1 (EM) 	Elapsed: 0.213	Loglikelihood: -1.66486e+06	(delta): 8.04596e+06
2 (EM) 	Elapsed: 0.204	Loglikelihood: -1.5987e+06	(delta): 66160.1
3 (EM) 	Elapsed: 0.204	Loglikelihood: -1.57865e+06	(delta): 20043.3
4 (EM) 	Elapsed: 0.204	Loglikelihood: -1.56527e+06	(delta): 13386.6
5 (EM) 	Elapsed: 0.223	Loglikelihood: -1.55388e+06	(delta): 11385.4
Initial loglikelihood: -1.55388e+06
Starting main algorithm
1 (QN/Block) 	Elapsed: 1.844	Loglikelihood: -1.46177e+06	(delta): 92112.1
2 (QN/Block) 	Elapsed: 1.814	Loglikelihood: -1.46023e+06	(delta): 1539.61
3 (QN/Block) 	Elapsed: 2.143	Loglikelihood: -1.46017e+06	(delta): 55.6128
4 (QN/Block) 	Elapsed: 2.296	Loglikelihood: -1.46017e+06	(delta): 0.579113
5 (QN/Block) 	Elapsed: 2.239	Loglikelihood: -1.46017e+06	(delta): 2.52388e-07
Summary: 
Converged in 5 iterations (12.113 sec)
Loglikelihood: -1460174.233863
Fst divergences between estimated populations: 
	Pop0	Pop1	
Pop0	
Pop1	0.711	
Pop2	0.355	0.699	
Writing output files.
```
