## Supplementary File 3. Zonkey (Schubert et al. 2017) report for donkey specimen Ancient3. for "No genetic evidence yet for hinnies at Mazongshan (400-160 BCE), northwestern China": raxml_bestTree

```
(((((ZHar:0.03563953503329588685,(ZBoe:0.02116041847601221257,ZGre:0.02063415774601870881):0.00750756825003702413):0.00650569589159162749,(AOna:0.00700659921783486263,AKia:0.00706598796870681802):0.02070101216793632237):0.00072159315789622222,(HPrz:0.00369576739497277582,HCab:0.00292677235177743944):0.06111753642148074622):0.02695818307433477459,Sample:0.00402644437937806424):0.00579174799570311531,ASom:0.01030834250139947214,AAsi:0.00731108474329089479):0.0;
```
