## Supplementary File 3. Zonkey (Schubert et al. 2017) report for donkey specimen Ancient3. for "No genetic evidence yet for hinnies at Mazongshan (400-160 BCE), northwestern China": raxml_info

```
IMPORTANT WARNING: Alignment column 1389 contains only undetermined values which will be treated as missing data
IMPORTANT WARNING: Alignment column 16143 contains only undetermined values which will be treated as missing data
IMPORTANT WARNING: Alignment column 16144 contains only undetermined values which will be treated as missing data
IMPORTANT WARNING: Alignment column 16145 contains only undetermined values which will be treated as missing data
IMPORTANT WARNING: Alignment column 16146 contains only undetermined values which will be treated as missing data
IMPORTANT WARNING: Alignment column 16147 contains only undetermined values which will be treated as missing data
IMPORTANT WARNING: Alignment column 16148 contains only undetermined values which will be treated as missing data
IMPORTANT WARNING: Alignment column 16149 contains only undetermined values which will be treated as missing data
IMPORTANT WARNING: Alignment column 16150 contains only undetermined values which will be treated as missing data
IMPORTANT WARNING: Alignment column 16151 contains only undetermined values which will be treated as missing data
IMPORTANT WARNING: Alignment column 16152 contains only undetermined values which will be treated as missing data
IMPORTANT WARNING: Alignment column 16153 contains only undetermined values which will be treated as missing data
IMPORTANT WARNING: Alignment column 16154 contains only undetermined values which will be treated as missing data
IMPORTANT WARNING: Alignment column 16155 contains only undetermined values which will be treated as missing data
IMPORTANT WARNING: Alignment column 16156 contains only undetermined values which will be treated as missing data
IMPORTANT WARNING: Alignment column 16157 contains only undetermined values which will be treated as missing data
IMPORTANT WARNING: Alignment column 16158 contains only undetermined values which will be treated as missing data
IMPORTANT WARNING: Alignment column 16159 contains only undetermined values which will be treated as missing data
IMPORTANT WARNING: Alignment column 16160 contains only undetermined values which will be treated as missing data
IMPORTANT WARNING: Alignment column 16161 contains only undetermined values which will be treated as missing data
IMPORTANT WARNING: Alignment column 16162 contains only undetermined values which will be treated as missing data
IMPORTANT WARNING: Alignment column 16163 contains only undetermined values which will be treated as missing data
IMPORTANT WARNING: Alignment column 16164 contains only undetermined values which will be treated as missing data
IMPORTANT WARNING: Alignment column 16165 contains only undetermined values which will be treated as missing data
IMPORTANT WARNING: Alignment column 16166 contains only undetermined values which will be treated as missing data
IMPORTANT WARNING: Alignment column 16167 contains only undetermined values which will be treated as missing data
IMPORTANT WARNING: Alignment column 16168 contains only undetermined values which will be treated as missing data
IMPORTANT WARNING: Alignment column 16169 contains only undetermined values which will be treated as missing data
IMPORTANT WARNING: Alignment column 16170 contains only undetermined values which will be treated as missing data
IMPORTANT WARNING: Alignment column 16171 contains only undetermined values which will be treated as missing data
IMPORTANT WARNING: Alignment column 16172 contains only undetermined values which will be treated as missing data
IMPORTANT WARNING: Alignment column 16173 contains only undetermined values which will be treated as missing data
IMPORTANT WARNING: Alignment column 16174 contains only undetermined values which will be treated as missing data
IMPORTANT WARNING: Alignment column 16175 contains only undetermined values which will be treated as missing data
IMPORTANT WARNING: Alignment column 16176 contains only undetermined values which will be treated as missing data
IMPORTANT WARNING: Alignment column 16177 contains only undetermined values which will be treated as missing data
IMPORTANT WARNING: Alignment column 16178 contains only undetermined values which will be treated as missing data
IMPORTANT WARNING: Alignment column 16179 contains only undetermined values which will be treated as missing data
IMPORTANT WARNING: Alignment column 16180 contains only undetermined values which will be treated as missing data
IMPORTANT WARNING: Alignment column 16181 contains only undetermined values which will be treated as missing data
IMPORTANT WARNING: Alignment column 16182 contains only undetermined values which will be treated as missing data
IMPORTANT WARNING: Alignment column 16183 contains only undetermined values which will be treated as missing data
IMPORTANT WARNING: Alignment column 16184 contains only undetermined values which will be treated as missing data
IMPORTANT WARNING: Alignment column 16185 contains only undetermined values which will be treated as missing data
IMPORTANT WARNING: Alignment column 16186 contains only undetermined values which will be treated as missing data
IMPORTANT WARNING: Alignment column 16187 contains only undetermined values which will be treated as missing data
IMPORTANT WARNING: Alignment column 16188 contains only undetermined values which will be treated as missing data
IMPORTANT WARNING: Alignment column 16189 contains only undetermined values which will be treated as missing data
IMPORTANT WARNING: Alignment column 16190 contains only undetermined values which will be treated as missing data
IMPORTANT WARNING: Alignment column 16191 contains only undetermined values which will be treated as missing data
IMPORTANT WARNING: Alignment column 16192 contains only undetermined values which will be treated as missing data
IMPORTANT WARNING: Alignment column 16193 contains only undetermined values which will be treated as missing data
IMPORTANT WARNING: Alignment column 16194 contains only undetermined values which will be treated as missing data
IMPORTANT WARNING: Alignment column 16195 contains only undetermined values which will be treated as missing data
IMPORTANT WARNING: Alignment column 16196 contains only undetermined values which will be treated as missing data
IMPORTANT WARNING: Alignment column 16197 contains only undetermined values which will be treated as missing data
IMPORTANT WARNING: Alignment column 16198 contains only undetermined values which will be treated as missing data
IMPORTANT WARNING: Alignment column 16199 contains only undetermined values which will be treated as missing data
IMPORTANT WARNING: Alignment column 16200 contains only undetermined values which will be treated as missing data
IMPORTANT WARNING: Alignment column 16201 contains only undetermined values which will be treated as missing data
IMPORTANT WARNING: Alignment column 16202 contains only undetermined values which will be treated as missing data
IMPORTANT WARNING: Alignment column 16203 contains only undetermined values which will be treated as missing data
IMPORTANT WARNING: Alignment column 16204 contains only undetermined values which will be treated as missing data
IMPORTANT WARNING: Alignment column 16205 contains only undetermined values which will be treated as missing data
IMPORTANT WARNING: Alignment column 16206 contains only undetermined values which will be treated as missing data
IMPORTANT WARNING: Alignment column 16207 contains only undetermined values which will be treated as missing data
IMPORTANT WARNING: Alignment column 16208 contains only undetermined values which will be treated as missing data
IMPORTANT WARNING: Alignment column 16209 contains only undetermined values which will be treated as missing data
IMPORTANT WARNING: Alignment column 16210 contains only undetermined values which will be treated as missing data
IMPORTANT WARNING: Alignment column 16211 contains only undetermined values which will be treated as missing data
IMPORTANT WARNING: Alignment column 16212 contains only undetermined values which will be treated as missing data
IMPORTANT WARNING: Alignment column 16213 contains only undetermined values which will be treated as missing data
IMPORTANT WARNING: Alignment column 16214 contains only undetermined values which will be treated as missing data
IMPORTANT WARNING: Alignment column 16215 contains only undetermined values which will be treated as missing data
IMPORTANT WARNING: Alignment column 16216 contains only undetermined values which will be treated as missing data
IMPORTANT WARNING: Alignment column 16217 contains only undetermined values which will be treated as missing data
IMPORTANT WARNING: Alignment column 16218 contains only undetermined values which will be treated as missing data
IMPORTANT WARNING: Alignment column 16219 contains only undetermined values which will be treated as missing data
IMPORTANT WARNING: Alignment column 16220 contains only undetermined values which will be treated as missing data
IMPORTANT WARNING: Alignment column 16221 contains only undetermined values which will be treated as missing data
IMPORTANT WARNING: Alignment column 16222 contains only undetermined values which will be treated as missing data
IMPORTANT WARNING: Alignment column 16223 contains only undetermined values which will be treated as missing data
IMPORTANT WARNING: Alignment column 16224 contains only undetermined values which will be treated as missing data
IMPORTANT WARNING: Alignment column 16225 contains only undetermined values which will be treated as missing data
IMPORTANT WARNING: Alignment column 16226 contains only undetermined values which will be treated as missing data
IMPORTANT WARNING: Alignment column 16227 contains only undetermined values which will be treated as missing data
IMPORTANT WARNING: Alignment column 16228 contains only undetermined values which will be treated as missing data
IMPORTANT WARNING: Alignment column 16229 contains only undetermined values which will be treated as missing data
IMPORTANT WARNING: Alignment column 16230 contains only undetermined values which will be treated as missing data
IMPORTANT WARNING: Alignment column 16231 contains only undetermined values which will be treated as missing data
IMPORTANT WARNING: Alignment column 16232 contains only undetermined values which will be treated as missing data
IMPORTANT WARNING: Alignment column 16233 contains only undetermined values which will be treated as missing data
IMPORTANT WARNING: Alignment column 16234 contains only undetermined values which will be treated as missing data
IMPORTANT WARNING: Alignment column 16235 contains only undetermined values which will be treated as missing data
IMPORTANT WARNING: Alignment column 16236 contains only undetermined values which will be treated as missing data
IMPORTANT WARNING: Alignment column 16237 contains only undetermined values which will be treated as missing data
IMPORTANT WARNING: Alignment column 16238 contains only undetermined values which will be treated as missing data
IMPORTANT WARNING: Alignment column 16239 contains only undetermined values which will be treated as missing data
IMPORTANT WARNING: Alignment column 16240 contains only undetermined values which will be treated as missing data
IMPORTANT WARNING: Alignment column 16241 contains only undetermined values which will be treated as missing data
IMPORTANT WARNING: Alignment column 16242 contains only undetermined values which will be treated as missing data
IMPORTANT WARNING: Alignment column 16243 contains only undetermined values which will be treated as missing data
IMPORTANT WARNING: Alignment column 16244 contains only undetermined values which will be treated as missing data
IMPORTANT WARNING: Alignment column 16245 contains only undetermined values which will be treated as missing data
IMPORTANT WARNING: Alignment column 16246 contains only undetermined values which will be treated as missing data
IMPORTANT WARNING: Alignment column 16247 contains only undetermined values which will be treated as missing data
IMPORTANT WARNING: Alignment column 16248 contains only undetermined values which will be treated as missing data
IMPORTANT WARNING: Alignment column 16249 contains only undetermined values which will be treated as missing data
IMPORTANT WARNING: Alignment column 16250 contains only undetermined values which will be treated as missing data
IMPORTANT WARNING: Alignment column 16251 contains only undetermined values which will be treated as missing data
IMPORTANT WARNING: Alignment column 16252 contains only undetermined values which will be treated as missing data
IMPORTANT WARNING: Alignment column 16253 contains only undetermined values which will be treated as missing data
IMPORTANT WARNING: Alignment column 16254 contains only undetermined values which will be treated as missing data
IMPORTANT WARNING: Alignment column 16255 contains only undetermined values which will be treated as missing data
IMPORTANT WARNING: Alignment column 16256 contains only undetermined values which will be treated as missing data
IMPORTANT WARNING: Alignment column 16257 contains only undetermined values which will be treated as missing data
IMPORTANT WARNING: Alignment column 16258 contains only undetermined values which will be treated as missing data
IMPORTANT WARNING: Alignment column 16259 contains only undetermined values which will be treated as missing data
IMPORTANT WARNING: Alignment column 16260 contains only undetermined values which will be treated as missing data
IMPORTANT WARNING: Alignment column 16261 contains only undetermined values which will be treated as missing data
IMPORTANT WARNING: Alignment column 16262 contains only undetermined values which will be treated as missing data
IMPORTANT WARNING: Alignment column 16263 contains only undetermined values which will be treated as missing data
IMPORTANT WARNING: Alignment column 16264 contains only undetermined values which will be treated as missing data
IMPORTANT WARNING: Alignment column 16265 contains only undetermined values which will be treated as missing data
IMPORTANT WARNING: Alignment column 16266 contains only undetermined values which will be treated as missing data
IMPORTANT WARNING: Alignment column 16267 contains only undetermined values which will be treated as missing data
IMPORTANT WARNING: Alignment column 16268 contains only undetermined values which will be treated as missing data
IMPORTANT WARNING: Alignment column 16269 contains only undetermined values which will be treated as missing data
IMPORTANT WARNING: Alignment column 16270 contains only undetermined values which will be treated as missing data
IMPORTANT WARNING: Alignment column 16271 contains only undetermined values which will be treated as missing data
IMPORTANT WARNING: Alignment column 16272 contains only undetermined values which will be treated as missing data
IMPORTANT WARNING: Alignment column 16273 contains only undetermined values which will be treated as missing data
IMPORTANT WARNING: Alignment column 16274 contains only undetermined values which will be treated as missing data
IMPORTANT WARNING: Alignment column 16275 contains only undetermined values which will be treated as missing data
IMPORTANT WARNING: Alignment column 16276 contains only undetermined values which will be treated as missing data
IMPORTANT WARNING: Alignment column 16277 contains only undetermined values which will be treated as missing data
IMPORTANT WARNING: Alignment column 16278 contains only undetermined values which will be treated as missing data
IMPORTANT WARNING: Alignment column 16279 contains only undetermined values which will be treated as missing data
IMPORTANT WARNING: Alignment column 16280 contains only undetermined values which will be treated as missing data
IMPORTANT WARNING: Alignment column 16281 contains only undetermined values which will be treated as missing data
IMPORTANT WARNING: Alignment column 16282 contains only undetermined values which will be treated as missing data
IMPORTANT WARNING: Alignment column 16283 contains only undetermined values which will be treated as missing data
IMPORTANT WARNING: Alignment column 16284 contains only undetermined values which will be treated as missing data
IMPORTANT WARNING: Alignment column 16285 contains only undetermined values which will be treated as missing data
IMPORTANT WARNING: Alignment column 16286 contains only undetermined values which will be treated as missing data
IMPORTANT WARNING: Alignment column 16287 contains only undetermined values which will be treated as missing data
IMPORTANT WARNING: Alignment column 16288 contains only undetermined values which will be treated as missing data
IMPORTANT WARNING: Alignment column 16289 contains only undetermined values which will be treated as missing data
IMPORTANT WARNING: Alignment column 16290 contains only undetermined values which will be treated as missing data
IMPORTANT WARNING: Alignment column 16291 contains only undetermined values which will be treated as missing data
IMPORTANT WARNING: Alignment column 16292 contains only undetermined values which will be treated as missing data
IMPORTANT WARNING: Alignment column 16293 contains only undetermined values which will be treated as missing data
IMPORTANT WARNING: Alignment column 16294 contains only undetermined values which will be treated as missing data
IMPORTANT WARNING: Alignment column 16295 contains only undetermined values which will be treated as missing data
IMPORTANT WARNING: Alignment column 16296 contains only undetermined values which will be treated as missing data
IMPORTANT WARNING: Alignment column 16297 contains only undetermined values which will be treated as missing data
IMPORTANT WARNING: Alignment column 16298 contains only undetermined values which will be treated as missing data
IMPORTANT WARNING: Alignment column 16299 contains only undetermined values which will be treated as missing data
IMPORTANT WARNING: Alignment column 16300 contains only undetermined values which will be treated as missing data
IMPORTANT WARNING: Alignment column 16301 contains only undetermined values which will be treated as missing data
IMPORTANT WARNING: Alignment column 16302 contains only undetermined values which will be treated as missing data
IMPORTANT WARNING: Alignment column 16303 contains only undetermined values which will be treated as missing data
IMPORTANT WARNING: Alignment column 16304 contains only undetermined values which will be treated as missing data
IMPORTANT WARNING: Alignment column 16305 contains only undetermined values which will be treated as missing data
IMPORTANT WARNING: Alignment column 16306 contains only undetermined values which will be treated as missing data
IMPORTANT WARNING: Alignment column 16307 contains only undetermined values which will be treated as missing data
IMPORTANT WARNING: Alignment column 16308 contains only undetermined values which will be treated as missing data
IMPORTANT WARNING: Alignment column 16309 contains only undetermined values which will be treated as missing data
IMPORTANT WARNING: Alignment column 16310 contains only undetermined values which will be treated as missing data
IMPORTANT WARNING: Alignment column 16311 contains only undetermined values which will be treated as missing data
IMPORTANT WARNING: Alignment column 16312 contains only undetermined values which will be treated as missing data
IMPORTANT WARNING: Alignment column 16313 contains only undetermined values which will be treated as missing data
IMPORTANT WARNING: Alignment column 16314 contains only undetermined values which will be treated as missing data
IMPORTANT WARNING: Alignment column 16315 contains only undetermined values which will be treated as missing data
IMPORTANT WARNING: Alignment column 16316 contains only undetermined values which will be treated as missing data
IMPORTANT WARNING: Alignment column 16317 contains only undetermined values which will be treated as missing data
IMPORTANT WARNING: Alignment column 16318 contains only undetermined values which will be treated as missing data
IMPORTANT WARNING: Alignment column 16319 contains only undetermined values which will be treated as missing data
IMPORTANT WARNING: Alignment column 16320 contains only undetermined values which will be treated as missing data
IMPORTANT WARNING: Alignment column 16321 contains only undetermined values which will be treated as missing data
IMPORTANT WARNING: Alignment column 16322 contains only undetermined values which will be treated as missing data
IMPORTANT WARNING: Alignment column 16323 contains only undetermined values which will be treated as missing data
IMPORTANT WARNING: Alignment column 16324 contains only undetermined values which will be treated as missing data
IMPORTANT WARNING: Alignment column 16325 contains only undetermined values which will be treated as missing data
IMPORTANT WARNING: Alignment column 16326 contains only undetermined values which will be treated as missing data
IMPORTANT WARNING: Alignment column 16327 contains only undetermined values which will be treated as missing data
IMPORTANT WARNING: Alignment column 16328 contains only undetermined values which will be treated as missing data
IMPORTANT WARNING: Alignment column 16329 contains only undetermined values which will be treated as missing data
IMPORTANT WARNING: Alignment column 16330 contains only undetermined values which will be treated as missing data
IMPORTANT WARNING: Alignment column 16331 contains only undetermined values which will be treated as missing data
IMPORTANT WARNING: Alignment column 16332 contains only undetermined values which will be treated as missing data
IMPORTANT WARNING: Alignment column 16333 contains only undetermined values which will be treated as missing data
IMPORTANT WARNING: Alignment column 16334 contains only undetermined values which will be treated as missing data
IMPORTANT WARNING: Alignment column 16335 contains only undetermined values which will be treated as missing data
IMPORTANT WARNING: Alignment column 16336 contains only undetermined values which will be treated as missing data
IMPORTANT WARNING: Alignment column 16337 contains only undetermined values which will be treated as missing data
IMPORTANT WARNING: Alignment column 16338 contains only undetermined values which will be treated as missing data
IMPORTANT WARNING: Alignment column 16339 contains only undetermined values which will be treated as missing data
IMPORTANT WARNING: Alignment column 16340 contains only undetermined values which will be treated as missing data
IMPORTANT WARNING: Alignment column 16341 contains only undetermined values which will be treated as missing data
IMPORTANT WARNING: Alignment column 16342 contains only undetermined values which will be treated as missing data
IMPORTANT WARNING: Alignment column 16343 contains only undetermined values which will be treated as missing data
IMPORTANT WARNING: Alignment column 16344 contains only undetermined values which will be treated as missing data
IMPORTANT WARNING: Alignment column 16345 contains only undetermined values which will be treated as missing data
IMPORTANT WARNING: Alignment column 16346 contains only undetermined values which will be treated as missing data
IMPORTANT WARNING: Alignment column 16347 contains only undetermined values which will be treated as missing data
IMPORTANT WARNING: Alignment column 16348 contains only undetermined values which will be treated as missing data
IMPORTANT WARNING: Alignment column 16349 contains only undetermined values which will be treated as missing data
IMPORTANT WARNING: Alignment column 16350 contains only undetermined values which will be treated as missing data
IMPORTANT WARNING: Alignment column 16351 contains only undetermined values which will be treated as missing data
IMPORTANT WARNING: Alignment column 16352 contains only undetermined values which will be treated as missing data
IMPORTANT WARNING: Alignment column 16353 contains only undetermined values which will be treated as missing data
IMPORTANT WARNING: Alignment column 16354 contains only undetermined values which will be treated as missing data
IMPORTANT WARNING: Alignment column 16355 contains only undetermined values which will be treated as missing data
IMPORTANT WARNING: Alignment column 16356 contains only undetermined values which will be treated as missing data
IMPORTANT WARNING: Alignment column 16357 contains only undetermined values which will be treated as missing data
IMPORTANT WARNING: Alignment column 16358 contains only undetermined values which will be treated as missing data
IMPORTANT WARNING: Alignment column 16359 contains only undetermined values which will be treated as missing data
IMPORTANT WARNING: Alignment column 16360 contains only undetermined values which will be treated as missing data
IMPORTANT WARNING: Alignment column 16361 contains only undetermined values which will be treated as missing data
IMPORTANT WARNING: Alignment column 16362 contains only undetermined values which will be treated as missing data
IMPORTANT WARNING: Alignment column 16363 contains only undetermined values which will be treated as missing data
IMPORTANT WARNING: Alignment column 16364 contains only undetermined values which will be treated as missing data
IMPORTANT WARNING: Alignment column 16365 contains only undetermined values which will be treated as missing data
IMPORTANT WARNING: Alignment column 16366 contains only undetermined values which will be treated as missing data
IMPORTANT WARNING: Alignment column 16367 contains only undetermined values which will be treated as missing data
IMPORTANT WARNING: Alignment column 16368 contains only undetermined values which will be treated as missing data
IMPORTANT WARNING: Alignment column 16369 contains only undetermined values which will be treated as missing data
IMPORTANT WARNING: Alignment column 16370 contains only undetermined values which will be treated as missing data
IMPORTANT WARNING: Alignment column 16371 contains only undetermined values which will be treated as missing data
IMPORTANT WARNING: Alignment column 16372 contains only undetermined values which will be treated as missing data
IMPORTANT WARNING: Alignment column 16373 contains only undetermined values which will be treated as missing data
IMPORTANT WARNING: Alignment column 16374 contains only undetermined values which will be treated as missing data
IMPORTANT WARNING: Alignment column 16375 contains only undetermined values which will be treated as missing data
IMPORTANT WARNING: Alignment column 16376 contains only undetermined values which will be treated as missing data
IMPORTANT WARNING: Alignment column 16377 contains only undetermined values which will be treated as missing data
IMPORTANT WARNING: Alignment column 16378 contains only undetermined values which will be treated as missing data
IMPORTANT WARNING: Alignment column 16379 contains only undetermined values which will be treated as missing data
IMPORTANT WARNING: Alignment column 16380 contains only undetermined values which will be treated as missing data
IMPORTANT WARNING: Alignment column 16381 contains only undetermined values which will be treated as missing data
IMPORTANT WARNING: Alignment column 16382 contains only undetermined values which will be treated as missing data
IMPORTANT WARNING: Alignment column 16383 contains only undetermined values which will be treated as missing data
IMPORTANT WARNING: Alignment column 16384 contains only undetermined values which will be treated as missing data
IMPORTANT WARNING: Alignment column 16385 contains only undetermined values which will be treated as missing data

IMPORTANT WARNING
Found 244 columns that contain only undetermined values which will be treated as missing data.
Normally these columns should be excluded from the analysis.

Just in case you might need it, an alignment file with 
undetermined columns removed is printed to file /disk/rene/data2/SeqGuanghui/Ancient3_CRR1938509_trim4.q25/temp/18d02e88-73e2-4c49-a3f8-4ee0bdc9804a/sequences.phy.reduced


Using BFGS method to optimize GTR rate parameters, to disable this specify "--no-bfgs" 


Alignment has 244 completely undetermined sites that will be automatically removed from the input data


This is RAxML version 8.2.12 released by Alexandros Stamatakis on May 2018.

With greatly appreciated code contributions by:
Andre Aberer      (HITS)
Simon Berger      (HITS)
Alexey Kozlov     (HITS)
Kassian Kobert    (HITS)
David Dao         (KIT and HITS)
Sarah Lutteropp   (KIT and HITS)
Nick Pattengale   (Sandia)
Wayne Pfeiffer    (SDSC)
Akifumi S. Tanabe (NRIFS)
Charlie Taylor    (UF)


Alignment has 654 distinct alignment patterns

Proportion of gaps and completely undetermined characters in this alignment: 5.47%

RAxML rapid bootstrapping and subsequent ML search

Using 1 distinct models/data partitions with joint branch length optimization


Executing 100 rapid bootstrap inferences and thereafter a thorough ML search 

All free model parameters will be estimated by RAxML
GAMMA model of rate heterogeneity, ML estimate of alpha-parameter

GAMMA Model parameters will be estimated up to an accuracy of 0.1000000000 Log Likelihood units

Partition: 0
Alignment Patterns: 654
Name: No Name Provided
DataType: DNA
Substitution Matrix: GTR


RAxML was called as follows:

raxmlHPC -f a -n PALEOMIX -w /disk/rene/data2/SeqGuanghui/Ancient3_CRR1938509_trim4.q25/temp/18d02e88-73e2-4c49-a3f8-4ee0bdc9804a -s /disk/rene/data2/SeqGuanghui/Ancient3_CRR1938509_trim4.q25/temp/18d02e88-73e2-4c49-a3f8-4ee0bdc9804a/sequences.phy -m GTRGAMMA -x 855893110 -p 1602874727 -N 100 


Time for BS model parameter optimization 0.210656
Bootstrap[0]: Time 0.356838 seconds, bootstrap likelihood -38094.858401, best rearrangement setting 9
Bootstrap[1]: Time 0.288486 seconds, bootstrap likelihood -37921.371549, best rearrangement setting 12
Bootstrap[2]: Time 0.297285 seconds, bootstrap likelihood -38279.599088, best rearrangement setting 12
Bootstrap[3]: Time 0.129167 seconds, bootstrap likelihood -38052.895312, best rearrangement setting 10
Bootstrap[4]: Time 0.277627 seconds, bootstrap likelihood -37745.368455, best rearrangement setting 5
Bootstrap[5]: Time 0.125130 seconds, bootstrap likelihood -38172.786238, best rearrangement setting 9
Bootstrap[6]: Time 0.291565 seconds, bootstrap likelihood -38018.218505, best rearrangement setting 5
Bootstrap[7]: Time 0.131736 seconds, bootstrap likelihood -37998.560736, best rearrangement setting 12
Bootstrap[8]: Time 0.296921 seconds, bootstrap likelihood -38510.235357, best rearrangement setting 12
Bootstrap[9]: Time 0.295182 seconds, bootstrap likelihood -38431.934163, best rearrangement setting 13
Bootstrap[10]: Time 0.282656 seconds, bootstrap likelihood -38328.814142, best rearrangement setting 7
Bootstrap[11]: Time 0.288263 seconds, bootstrap likelihood -38301.247164, best rearrangement setting 13
Bootstrap[12]: Time 0.298594 seconds, bootstrap likelihood -38177.439564, best rearrangement setting 14
Bootstrap[13]: Time 0.342044 seconds, bootstrap likelihood -38185.227947, best rearrangement setting 7
Bootstrap[14]: Time 0.281760 seconds, bootstrap likelihood -38269.975202, best rearrangement setting 13
Bootstrap[15]: Time 0.288875 seconds, bootstrap likelihood -38005.276846, best rearrangement setting 5
Bootstrap[16]: Time 0.141917 seconds, bootstrap likelihood -38753.577124, best rearrangement setting 5
Bootstrap[17]: Time 0.288924 seconds, bootstrap likelihood -37988.649011, best rearrangement setting 15
Bootstrap[18]: Time 0.277618 seconds, bootstrap likelihood -37817.116300, best rearrangement setting 10
Bootstrap[19]: Time 0.137211 seconds, bootstrap likelihood -38181.722355, best rearrangement setting 5
Bootstrap[20]: Time 0.281138 seconds, bootstrap likelihood -37732.456842, best rearrangement setting 9
Bootstrap[21]: Time 0.271363 seconds, bootstrap likelihood -38351.180359, best rearrangement setting 14
Bootstrap[22]: Time 0.129555 seconds, bootstrap likelihood -37745.960251, best rearrangement setting 7
Bootstrap[23]: Time 0.288548 seconds, bootstrap likelihood -38567.149631, best rearrangement setting 15
Bootstrap[24]: Time 0.128432 seconds, bootstrap likelihood -38429.151777, best rearrangement setting 12
Bootstrap[25]: Time 0.290007 seconds, bootstrap likelihood -37943.849280, best rearrangement setting 6
Bootstrap[26]: Time 0.128792 seconds, bootstrap likelihood -38056.715599, best rearrangement setting 5
Bootstrap[27]: Time 0.299011 seconds, bootstrap likelihood -38426.781672, best rearrangement setting 8
Bootstrap[28]: Time 0.283388 seconds, bootstrap likelihood -37940.091739, best rearrangement setting 13
Bootstrap[29]: Time 0.129303 seconds, bootstrap likelihood -38488.227449, best rearrangement setting 11
Bootstrap[30]: Time 0.134617 seconds, bootstrap likelihood -38664.342873, best rearrangement setting 15
Bootstrap[31]: Time 0.130352 seconds, bootstrap likelihood -38555.008492, best rearrangement setting 10
Bootstrap[32]: Time 0.288259 seconds, bootstrap likelihood -37984.832645, best rearrangement setting 8
Bootstrap[33]: Time 0.134193 seconds, bootstrap likelihood -38476.906945, best rearrangement setting 7
Bootstrap[34]: Time 0.131613 seconds, bootstrap likelihood -38519.317413, best rearrangement setting 14
Bootstrap[35]: Time 0.289878 seconds, bootstrap likelihood -37420.964065, best rearrangement setting 6
Bootstrap[36]: Time 0.274811 seconds, bootstrap likelihood -37909.600588, best rearrangement setting 15
Bootstrap[37]: Time 0.130524 seconds, bootstrap likelihood -38021.073667, best rearrangement setting 15
Bootstrap[38]: Time 0.126861 seconds, bootstrap likelihood -37990.378210, best rearrangement setting 5
Bootstrap[39]: Time 0.303654 seconds, bootstrap likelihood -38347.790711, best rearrangement setting 13
Bootstrap[40]: Time 0.136254 seconds, bootstrap likelihood -38857.323342, best rearrangement setting 12
Bootstrap[41]: Time 0.131241 seconds, bootstrap likelihood -38624.497240, best rearrangement setting 9
Bootstrap[42]: Time 0.133576 seconds, bootstrap likelihood -38541.538558, best rearrangement setting 13
Bootstrap[43]: Time 0.271594 seconds, bootstrap likelihood -38225.110725, best rearrangement setting 6
Bootstrap[44]: Time 0.274289 seconds, bootstrap likelihood -38049.632483, best rearrangement setting 8
Bootstrap[45]: Time 0.134652 seconds, bootstrap likelihood -38699.420124, best rearrangement setting 8
Bootstrap[46]: Time 0.271038 seconds, bootstrap likelihood -38849.511952, best rearrangement setting 6
Bootstrap[47]: Time 0.293039 seconds, bootstrap likelihood -38136.355280, best rearrangement setting 12
Bootstrap[48]: Time 0.132789 seconds, bootstrap likelihood -37909.881127, best rearrangement setting 13
Bootstrap[49]: Time 0.128458 seconds, bootstrap likelihood -37938.699238, best rearrangement setting 10
Bootstrap[50]: Time 0.130663 seconds, bootstrap likelihood -38612.937736, best rearrangement setting 12
Bootstrap[51]: Time 0.289669 seconds, bootstrap likelihood -38242.104356, best rearrangement setting 11
Bootstrap[52]: Time 0.285411 seconds, bootstrap likelihood -38263.098947, best rearrangement setting 11
Bootstrap[53]: Time 0.278738 seconds, bootstrap likelihood -38377.946583, best rearrangement setting 5
Bootstrap[54]: Time 0.306065 seconds, bootstrap likelihood -38273.839441, best rearrangement setting 6
Bootstrap[55]: Time 0.283280 seconds, bootstrap likelihood -38379.764111, best rearrangement setting 11
Bootstrap[56]: Time 0.292752 seconds, bootstrap likelihood -38344.811803, best rearrangement setting 6
Bootstrap[57]: Time 0.292409 seconds, bootstrap likelihood -38217.006458, best rearrangement setting 14
Bootstrap[58]: Time 0.280700 seconds, bootstrap likelihood -38101.680857, best rearrangement setting 13
Bootstrap[59]: Time 0.137139 seconds, bootstrap likelihood -38358.587836, best rearrangement setting 11
Bootstrap[60]: Time 0.283770 seconds, bootstrap likelihood -37793.895503, best rearrangement setting 13
Bootstrap[61]: Time 0.296034 seconds, bootstrap likelihood -38196.841584, best rearrangement setting 15
Bootstrap[62]: Time 0.287070 seconds, bootstrap likelihood -38331.309716, best rearrangement setting 11
Bootstrap[63]: Time 0.285923 seconds, bootstrap likelihood -38397.599400, best rearrangement setting 13
Bootstrap[64]: Time 0.129135 seconds, bootstrap likelihood -38193.049866, best rearrangement setting 12
Bootstrap[65]: Time 0.128306 seconds, bootstrap likelihood -38002.174851, best rearrangement setting 14
Bootstrap[66]: Time 0.294415 seconds, bootstrap likelihood -38369.056201, best rearrangement setting 12
Bootstrap[67]: Time 0.125390 seconds, bootstrap likelihood -38138.433374, best rearrangement setting 13
Bootstrap[68]: Time 0.129157 seconds, bootstrap likelihood -38382.820891, best rearrangement setting 14
Bootstrap[69]: Time 0.275697 seconds, bootstrap likelihood -37899.275663, best rearrangement setting 7
Bootstrap[70]: Time 0.131074 seconds, bootstrap likelihood -38032.530056, best rearrangement setting 10
Bootstrap[71]: Time 0.133611 seconds, bootstrap likelihood -38435.337974, best rearrangement setting 11
Bootstrap[72]: Time 0.276836 seconds, bootstrap likelihood -38641.670441, best rearrangement setting 11
Bootstrap[73]: Time 0.315622 seconds, bootstrap likelihood -38565.858473, best rearrangement setting 6
Bootstrap[74]: Time 0.282668 seconds, bootstrap likelihood -37994.463865, best rearrangement setting 9
Bootstrap[75]: Time 0.145171 seconds, bootstrap likelihood -38588.901299, best rearrangement setting 8
Bootstrap[76]: Time 0.135653 seconds, bootstrap likelihood -38310.446598, best rearrangement setting 9
Bootstrap[77]: Time 0.294134 seconds, bootstrap likelihood -38442.515220, best rearrangement setting 9
Bootstrap[78]: Time 0.285179 seconds, bootstrap likelihood -38031.829803, best rearrangement setting 9
Bootstrap[79]: Time 0.123681 seconds, bootstrap likelihood -38488.768917, best rearrangement setting 10
Bootstrap[80]: Time 0.133409 seconds, bootstrap likelihood -38221.681395, best rearrangement setting 5
Bootstrap[81]: Time 0.276837 seconds, bootstrap likelihood -38173.430643, best rearrangement setting 11
Bootstrap[82]: Time 0.293131 seconds, bootstrap likelihood -37957.227583, best rearrangement setting 11
Bootstrap[83]: Time 0.132665 seconds, bootstrap likelihood -38686.499390, best rearrangement setting 13
Bootstrap[84]: Time 0.129886 seconds, bootstrap likelihood -38321.544136, best rearrangement setting 15
Bootstrap[85]: Time 0.132166 seconds, bootstrap likelihood -38169.690575, best rearrangement setting 14
Bootstrap[86]: Time 0.135121 seconds, bootstrap likelihood -38221.561460, best rearrangement setting 7
Bootstrap[87]: Time 0.284678 seconds, bootstrap likelihood -38130.386995, best rearrangement setting 7
Bootstrap[88]: Time 0.281227 seconds, bootstrap likelihood -37408.377995, best rearrangement setting 11
Bootstrap[89]: Time 0.289597 seconds, bootstrap likelihood -37689.333218, best rearrangement setting 9
Bootstrap[90]: Time 0.295215 seconds, bootstrap likelihood -38104.572098, best rearrangement setting 9
Bootstrap[91]: Time 0.131407 seconds, bootstrap likelihood -38177.266546, best rearrangement setting 6
Bootstrap[92]: Time 0.294341 seconds, bootstrap likelihood -38212.061081, best rearrangement setting 9
Bootstrap[93]: Time 0.302309 seconds, bootstrap likelihood -38651.025876, best rearrangement setting 14
Bootstrap[94]: Time 0.270623 seconds, bootstrap likelihood -38281.560582, best rearrangement setting 15
Bootstrap[95]: Time 0.278888 seconds, bootstrap likelihood -38059.391941, best rearrangement setting 8
Bootstrap[96]: Time 0.294696 seconds, bootstrap likelihood -38175.716805, best rearrangement setting 10
Bootstrap[97]: Time 0.135261 seconds, bootstrap likelihood -38394.643450, best rearrangement setting 6
Bootstrap[98]: Time 0.268079 seconds, bootstrap likelihood -38508.801017, best rearrangement setting 6
Bootstrap[99]: Time 0.290472 seconds, bootstrap likelihood -38105.632527, best rearrangement setting 15


Overall Time for 100 Rapid Bootstraps 23.271748 seconds
Average Time per Rapid Bootstrap 0.232717 seconds

Starting ML Search ...

Fast ML optimization finished

Fast ML search Time: 13.050720 seconds

Slow ML Search 0 Likelihood: -38207.267591
Slow ML Search 1 Likelihood: -38207.267593
Slow ML Search 2 Likelihood: -38207.267594
Slow ML Search 3 Likelihood: -38207.267595
Slow ML Search 4 Likelihood: -38207.267595
Slow ML Search 5 Likelihood: -38207.267595
Slow ML Search 6 Likelihood: -38207.267595
Slow ML Search 7 Likelihood: -38207.267595
Slow ML Search 8 Likelihood: -38207.267595
Slow ML Search 9 Likelihood: -38207.267596
Slow ML optimization finished

Slow ML search Time: 3.665799 seconds
Thorough ML search Time: 0.530167 seconds

Final ML Optimization Likelihood: -38207.267590

Model Information:

Model Parameters of Partition 0, Name: No Name Provided, Type of Data: DNA
alpha: 0.020000
Tree-Length: 0.249078
rate A <-> C: 13.109807
rate A <-> G: 647.997974
rate A <-> T: 33.662736
rate C <-> G: 15.518664
rate C <-> T: 760.700247
rate G <-> T: 1.000000

freq pi(A): 0.324994
freq pi(C): 0.284703
freq pi(G): 0.132046
freq pi(T): 0.258257


ML search took 17.277156 secs or 0.004799 hours

Combined Bootstrap and ML search took 40.551235 secs or 0.011264 hours

Drawing Bootstrap Support Values on best-scoring ML tree ...


Found 1 tree in File /disk/rene/data2/SeqGuanghui/Ancient3_CRR1938509_trim4.q25/temp/18d02e88-73e2-4c49-a3f8-4ee0bdc9804a/RAxML_bestTree.PALEOMIX


Found 1 tree in File /disk/rene/data2/SeqGuanghui/Ancient3_CRR1938509_trim4.q25/temp/18d02e88-73e2-4c49-a3f8-4ee0bdc9804a/RAxML_bestTree.PALEOMIX

Program execution info written to /disk/rene/data2/SeqGuanghui/Ancient3_CRR1938509_trim4.q25/temp/18d02e88-73e2-4c49-a3f8-4ee0bdc9804a/RAxML_info.PALEOMIX
All 100 bootstrapped trees written to: /disk/rene/data2/SeqGuanghui/Ancient3_CRR1938509_trim4.q25/temp/18d02e88-73e2-4c49-a3f8-4ee0bdc9804a/RAxML_bootstrap.PALEOMIX

Best-scoring ML tree written to: /disk/rene/data2/SeqGuanghui/Ancient3_CRR1938509_trim4.q25/temp/18d02e88-73e2-4c49-a3f8-4ee0bdc9804a/RAxML_bestTree.PALEOMIX

Best-scoring ML tree with support values written to: /disk/rene/data2/SeqGuanghui/Ancient3_CRR1938509_trim4.q25/temp/18d02e88-73e2-4c49-a3f8-4ee0bdc9804a/RAxML_bipartitions.PALEOMIX

Best-scoring ML tree with support values as branch labels written to: /disk/rene/data2/SeqGuanghui/Ancient3_CRR1938509_trim4.q25/temp/18d02e88-73e2-4c49-a3f8-4ee0bdc9804a/RAxML_bipartitionsBranchLabels.PALEOMIX

Overall execution time for full ML analysis: 40.562091 secs or 0.011267 hours or 0.000469 days
```
