## Supplementary File 3. Zonkey (Schubert et al. 2017) report for donkey specimen Ancient3. for "No genetic evidence yet for hinnies at Mazongshan (400-160 BCE), northwestern China": sequences.summary

```
covered_pct: 60.4
covered_sites: 10066
filename: /disk/rene/data2/SeqGuanghui/Ancient3_CRR1938509_trim4.Horse_mt.realigned.q25.bam
mean_coverage: 12.9
nucleotides: 215475
sequence_len: 16659
sequence_name: 5835107Eq_mito3
```
