## Supplementary File 3. Zonkey (Schubert et al. 2017) report for donkey specimen Ancient3. for "No genetic evidence yet for hinnies at Mazongshan (400-160 BCE), northwestern China": excl_ts.eval

```
    3.674856
    1.235935
    1.160412
    0.880566
    0.787390
    0.552269
    0.319212
    0.280222
    0.109138
    0.000000
```
