## Supplementary File 3. Zonkey (Schubert et al. 2017) report for donkey specimen Ancient3. for "No genetic evidence yet for hinnies at Mazongshan (400-160 BCE), northwestern China": excl_ts.evec

```
           #eigvals:     3.675     1.236     1.160     0.881     0.787 
           AAsi:AAsi     0.1595      0.2752     -0.3745     -0.0146     -0.0083              ???
           AKia:AKia     0.1627      0.2832      0.5636     -0.0130     -0.0084              ???
           AOna:AOna     0.1611      0.2689      0.5261     -0.0134     -0.0068              ???
           ASom:ASom     0.1612      0.2862     -0.3902     -0.0157     -0.0087              ???
           HCab:HCab    -0.6317      0.0035      0.0026     -0.0012     -0.0011              ???
           HPrz:HPrz    -0.6331      0.0032      0.0024     -0.0011     -0.0013              ???
           ZBoe:ZBoe     0.1540     -0.4209      0.0012      0.2607      0.7943              ???
           ZGre:ZGre     0.1559     -0.4450      0.0015      0.5812     -0.5829              ???
           ZHar:ZHar     0.1572     -0.5028      0.0033     -0.7703     -0.1702              ???
       Sample:Sample     0.1533      0.2484     -0.3361     -0.0125     -0.0067              ???
```
