## Supplementary File 3. Zonkey (Schubert et al. 2017) report for donkey specimen Ancient3. for "No genetic evidence yet for hinnies at Mazongshan (400-160 BCE), northwestern China": excl_ts.log

```
parameter file: parameters.txt
### THE INPUT PARAMETERS
##PARAMETER NAME: VALUE
genotypename: /disk/rene/data2/SeqGuanghui/Ancient3_CRR1938509_trim4.q25/results/plink/excl_ts.bed
snpname: /disk/rene/data2/SeqGuanghui/Ancient3_CRR1938509_trim4.q25/results/plink/excl_ts.bim
indivname: /disk/rene/data2/SeqGuanghui/Ancient3_CRR1938509_trim4.q25/results/plink/excl_ts.fam
evecoutname: excl_ts.evec
evaloutname: excl_ts.eval
deletsnpoutname: excl_ts.deleted_snps
altnormstyle: NO
numoutevec: 5
familynames: YES
numoutlieriter: 1
numchrom: 31
numthreads: 1
## smartpca version: 16000
norm used

genetic distance set from physical distance
AAsi:AAsi ignored
AKia:AKia ignored
AOna:AOna ignored
ASom:ASom ignored
HCab:HCab ignored
HPrz:HPrz ignored
ZBoe:ZBoe ignored
ZGre:ZGre ignored
ZHar:ZHar ignored
Sample:Sample ignored
all individuals set ignore.  Likely input problem (col 6)
resetting all individual...
genotype file processed
number of samples used: 10 number of snps used: 152396
Using 1 thread, and partial sum lookup algorithm.
total number of snps killed in pass: 0  used: 152396

## Tracy-Widom statistics: rows: 10  cols: 152396
  #N    eigenvalue  difference    twstat      p-value effect. n
   1      3.674856          NA        NA           NA        NA
   2      1.235935   -2.438921        NA           NA        NA
   3      1.160412   -0.075523        NA           NA        NA
   4      0.880566   -0.279846        NA           NA        NA
   5      0.787390   -0.093175        NA           NA        NA
   6      0.552269   -0.235122        NA           NA        NA
   7      0.319212   -0.233057        NA           NA        NA
   8      0.280222   -0.038990        NA           NA        NA
   9      0.109138   -0.171083        NA           NA        NA
    kurtosis           snps    indivs
 eigenvector    1     1.905     3.250
 eigenvector    2     3.343     1.625
 eigenvector    3     5.141     2.332
 eigenvector    4     5.793     4.707
 eigenvector    5     5.518     5.144
population:   0                  ???   10
eigbestsnp    1          chr1_213991  1       213991     1.886
eigbestsnp    1          chr1_241353  1       241353     1.886
eigbestsnp    1          chr1_495915  1       495915     1.886
eigbestsnp    1          chr1_496051  1       496051     1.886
eigbestsnp    1          chr1_602714  1       602714     1.886
eigbestsnp    1          chr1_794125  1       794125     1.886
eigbestsnp    1          chr1_835708  1       835708     1.886
eigbestsnp    1          chr1_862909  1       862909     1.886
eigbestsnp    1          chr1_906198  1       906198     1.886
eigbestsnp    1          chr1_914492  1       914492     1.886
eigbestsnp    2          chr1_798513  1       798513     3.167
eigbestsnp    2          chr1_993693  1       993693     3.167
eigbestsnp    2         chr1_3106417  1      3106417     3.167
eigbestsnp    2         chr1_4587626  1      4587626     3.167
eigbestsnp    2         chr1_4793318  1      4793318     3.167
eigbestsnp    2         chr1_4793722  1      4793722     3.167
eigbestsnp    2         chr1_4801712  1      4801712     3.167
eigbestsnp    2        chr1_11507859  1     11507859     3.167
eigbestsnp    2        chr1_13027352  1     13027352     3.167
eigbestsnp    2        chr1_13943138  1     13943138     3.167
eigbestsnp    3            chr1_6227  1         6227     2.892
eigbestsnp    3          chr1_367134  1       367134     2.892
eigbestsnp    3          chr1_537443  1       537443     2.892
eigbestsnp    3          chr1_992304  1       992304     2.892
eigbestsnp    3         chr1_1024364  1      1024364     2.892
eigbestsnp    3         chr1_1494705  1      1494705     2.892
eigbestsnp    3         chr1_2069410  1      2069410     2.892
eigbestsnp    3         chr1_2492184  1      2492184     2.892
eigbestsnp    3         chr1_3258748  1      3258748     2.892
eigbestsnp    3         chr1_4030997  1      4030997     2.892
eigbestsnp    4          chr1_393682  1       393682     2.866
eigbestsnp    4          chr1_432715  1       432715     2.866
eigbestsnp    4          chr1_541466  1       541466     2.866
eigbestsnp    4          chr1_672404  1       672404     2.866
eigbestsnp    4          chr1_902684  1       902684     2.866
eigbestsnp    4          chr1_918223  1       918223     2.866
eigbestsnp    4         chr1_1277420  1      1277420     2.866
eigbestsnp    4         chr1_1820125  1      1820125     2.866
eigbestsnp    4         chr1_1915264  1      1915264     2.866
eigbestsnp    4         chr1_1919596  1      1919596     2.866
eigbestsnp    5          chr1_191834  1       191834     3.125
eigbestsnp    5          chr1_492844  1       492844     3.125
eigbestsnp    5         chr1_1559559  1      1559559     3.125
eigbestsnp    5         chr1_2127640  1      2127640     3.125
eigbestsnp    5         chr1_2175657  1      2175657     3.125
eigbestsnp    5         chr1_2691370  1      2691370     3.125
eigbestsnp    5         chr1_2903204  1      2903204     3.125
eigbestsnp    5         chr1_2905422  1      2905422     3.125
eigbestsnp    5         chr1_3469572  1      3469572     3.125
eigbestsnp    5         chr1_3477046  1      3477046     3.125
##end of smartpca run
```
