## Supplementary File 3. Zonkey (Schubert et al. 2017) report for donkey specimen Ancient3. for "No genetic evidence yet for hinnies at Mazongshan (400-160 BCE), northwestern China": incl_ts.eval

```
    3.688522
    1.225779
    1.155960
    0.880994
    0.782791
    0.553842
    0.322732
    0.271708
    0.117673
   -0.000000
```
