## Supplementary File 3. Zonkey (Schubert et al. 2017) report for donkey specimen Ancient3. for "No genetic evidence yet for hinnies at Mazongshan (400-160 BCE), northwestern China": incl_ts.evec

```
           #eigvals:     3.689     1.226     1.156     0.881     0.783 
           AAsi:AAsi     0.1591      0.2763     -0.3712      0.0167      0.0120              ???
           AKia:AKia     0.1625      0.2819      0.5681      0.0162      0.0121              ???
           AOna:AOna     0.1605      0.2639      0.5245      0.0141      0.0102              ???
           ASom:ASom     0.1612      0.2895     -0.3905      0.0178      0.0135              ???
           HCab:HCab    -0.6312      0.0023      0.0027      0.0017      0.0018              ???
           HPrz:HPrz    -0.6337      0.0023      0.0025      0.0014      0.0016              ???
           ZBoe:ZBoe     0.1539     -0.4075     -0.0015     -0.2555     -0.8030              ???
           ZGre:ZGre     0.1567     -0.4481     -0.0009     -0.5910      0.5703              ???
           ZHar:ZHar     0.1587     -0.5110      0.0006      0.7643      0.1714              ???
       Sample:Sample     0.1523      0.2504     -0.3344      0.0144      0.0101              ???
```
