## Supplementary File 3. Zonkey (Schubert et al. 2017) report for donkey specimen Ancient3. for "No genetic evidence yet for hinnies at Mazongshan (400-160 BCE), northwestern China": incl_ts.log

```
parameter file: parameters.txt
### THE INPUT PARAMETERS
##PARAMETER NAME: VALUE
genotypename: /disk/rene/data2/SeqGuanghui/Ancient3_CRR1938509_trim4.q25/results/plink/incl_ts.bed
snpname: /disk/rene/data2/SeqGuanghui/Ancient3_CRR1938509_trim4.q25/results/plink/incl_ts.bim
indivname: /disk/rene/data2/SeqGuanghui/Ancient3_CRR1938509_trim4.q25/results/plink/incl_ts.fam
evecoutname: incl_ts.evec
evaloutname: incl_ts.eval
deletsnpoutname: incl_ts.deleted_snps
altnormstyle: NO
numoutevec: 5
familynames: YES
numoutlieriter: 1
numchrom: 31
numthreads: 1
## smartpca version: 16000
norm used

genetic distance set from physical distance
AAsi:AAsi ignored
AKia:AKia ignored
AOna:AOna ignored
ASom:ASom ignored
HCab:HCab ignored
HPrz:HPrz ignored
ZBoe:ZBoe ignored
ZGre:ZGre ignored
ZHar:ZHar ignored
Sample:Sample ignored
all individuals set ignore.  Likely input problem (col 6)
resetting all individual...
genotype file processed
number of samples used: 10 number of snps used: 496072
Using 1 thread, and partial sum lookup algorithm.
total number of snps killed in pass: 0  used: 496072

## Tracy-Widom statistics: rows: 10  cols: 496072
  #N    eigenvalue  difference    twstat      p-value effect. n
   1      3.688522          NA        NA           NA        NA
   2      1.225779   -2.462744        NA           NA        NA
   3      1.155960   -0.069819        NA           NA        NA
   4      0.880994   -0.274966        NA           NA        NA
   5      0.782791   -0.098203        NA           NA        NA
   6      0.553842   -0.228949        NA           NA        NA
   7      0.322732   -0.231110        NA           NA        NA
   8      0.271708   -0.051024        NA           NA        NA
   9      0.117673   -0.154035        NA           NA        NA
    kurtosis           snps    indivs
 eigenvector    1     1.877     3.250
 eigenvector    2     3.348     1.640
 eigenvector    3     5.078     2.346
 eigenvector    4     5.676     4.675
 eigenvector    5     5.488     5.223
population:   0                  ???   10
eigbestsnp    1           chr1_37892  1        37892     1.879
eigbestsnp    1           chr1_55771  1        55771     1.879
eigbestsnp    1          chr1_107949  1       107949     1.879
eigbestsnp    1          chr1_108041  1       108041     1.879
eigbestsnp    1          chr1_213991  1       213991     1.879
eigbestsnp    1          chr1_235525  1       235525     1.879
eigbestsnp    1          chr1_241353  1       241353     1.879
eigbestsnp    1          chr1_311696  1       311696     1.879
eigbestsnp    1          chr1_320810  1       320810     1.879
eigbestsnp    1          chr1_344594  1       344594     1.879
eigbestsnp    2          chr1_156925  1       156925     3.168
eigbestsnp    2          chr1_159133  1       159133     3.168
eigbestsnp    2          chr1_798513  1       798513     3.168
eigbestsnp    2          chr1_993693  1       993693     3.168
eigbestsnp    2         chr1_1287523  1      1287523     3.168
eigbestsnp    2         chr1_1626757  1      1626757     3.168
eigbestsnp    2         chr1_2373338  1      2373338     3.168
eigbestsnp    2         chr1_2592621  1      2592621     3.168
eigbestsnp    2         chr1_3106417  1      3106417     3.168
eigbestsnp    2         chr1_3189261  1      3189261     3.168
eigbestsnp    3            chr1_4771  1         4771     2.899
eigbestsnp    3            chr1_6227  1         6227     2.899
eigbestsnp    3          chr1_213609  1       213609     2.899
eigbestsnp    3          chr1_347322  1       347322     2.899
eigbestsnp    3          chr1_367134  1       367134     2.899
eigbestsnp    3          chr1_432005  1       432005     2.899
eigbestsnp    3          chr1_524674  1       524674     2.899
eigbestsnp    3          chr1_537443  1       537443     2.899
eigbestsnp    3          chr1_992304  1       992304     2.899
eigbestsnp    3         chr1_1024364  1      1024364     2.899
eigbestsnp    4          chr1_115675  1       115675     2.837
eigbestsnp    4          chr1_140065  1       140065     2.837
eigbestsnp    4          chr1_233234  1       233234     2.837
eigbestsnp    4          chr1_268232  1       268232     2.837
eigbestsnp    4          chr1_287854  1       287854     2.837
eigbestsnp    4          chr1_294484  1       294484     2.837
eigbestsnp    4          chr1_347998  1       347998     2.837
eigbestsnp    4          chr1_393682  1       393682     2.837
eigbestsnp    4          chr1_404105  1       404105     2.837
eigbestsnp    4          chr1_432715  1       432715     2.837
eigbestsnp    5          chr1_191834  1       191834     3.162
eigbestsnp    5          chr1_433835  1       433835     3.162
eigbestsnp    5          chr1_486458  1       486458     3.162
eigbestsnp    5          chr1_492844  1       492844     3.162
eigbestsnp    5          chr1_786882  1       786882     3.162
eigbestsnp    5         chr1_1082932  1      1082932     3.162
eigbestsnp    5         chr1_1490713  1      1490713     3.162
eigbestsnp    5         chr1_1559559  1      1559559     3.162
eigbestsnp    5         chr1_1609999  1      1609999     3.162
eigbestsnp    5         chr1_1719356  1      1719356     3.162
##end of smartpca run
```
