## Supplementary File 3. Zonkey (Schubert et al. 2017) report for donkey specimen Ancient3. for "No genetic evidence yet for hinnies at Mazongshan (400-160 BCE), northwestern China": common.summary

```
name: Sample
filename: /disk/rene/data2/SeqGuanghui/Ancient3_CRR1938509_trim4.Horse_nuc_wY.realigned.q25.bam
n_reads: 955873
n_reads_used: 499791
n_sites_incl_ts: 496072
n_sites_excl_ts: 152396
```
