## Supplementary File 3. Zonkey (Schubert et al. 2017) report for donkey specimen Ancient3. for "No genetic evidence yet for hinnies at Mazongshan (400-160 BCE), northwestern China": excl_ts.bim (part 1 of 5)

```
1	chr1_6227	0	6227	T	A
1	chr1_21533	0	21533	C	A
1	chr1_24909	0	24909	A	T
1	chr1_60309	0	60309	G	C
1	chr1_111185	0	111185	C	G
1	chr1_116732	0	116732	A	C
1	chr1_117709	0	117709	A	T
1	chr1_147805	0	147805	G	C
1	chr1_191834	0	191834	G	C
1	chr1_200523	0	200523	C	G
1	chr1_213991	0	213991	G	C
1	chr1_241353	0	241353	A	C
1	chr1_248963	0	248963	A	C
1	chr1_315731	0	315731	C	A
1	chr1_328974	0	328974	A	T
1	chr1_329723	0	329723	A	T
1	chr1_340303	0	340303	G	C
1	chr1_358139	0	358139	A	C
1	chr1_359295	0	359295	T	G
1	chr1_367134	0	367134	G	T
1	chr1_393682	0	393682	C	A
1	chr1_398026	0	398026	C	A
1	chr1_432715	0	432715	G	C
1	chr1_466553	0	466553	C	A
1	chr1_492844	0	492844	G	T
1	chr1_495915	0	495915	T	A
1	chr1_496051	0	496051	A	T
1	chr1_515873	0	515873	A	T
1	chr1_521616	0	521616	C	A
1	chr1_537443	0	537443	T	A
1	chr1_541466	0	541466	T	G
1	chr1_602714	0	602714	C	A
1	chr1_628219	0	628219	C	A
1	chr1_634390	0	634390	T	A
1	chr1_652855	0	652855	G	T
1	chr1_672404	0	672404	A	C
1	chr1_689379	0	689379	G	C
1	chr1_690747	0	690747	A	C
1	chr1_703386	0	703386	T	G
1	chr1_722944	0	722944	C	G
1	chr1_728455	0	728455	G	C
1	chr1_731078	0	731078	C	G
1	chr1_732801	0	732801	C	G
1	chr1_736783	0	736783	A	C
1	chr1_743916	0	743916	G	C
1	chr1_745435	0	745435	G	C
1	chr1_758545	0	758545	T	G
1	chr1_764854	0	764854	C	G
1	chr1_776402	0	776402	A	C
1	chr1_793384	0	793384	G	C
1	chr1_794125	0	794125	G	C
1	chr1_798513	0	798513	T	G
1	chr1_806158	0	806158	A	C
1	chr1_827416	0	827416	G	T
1	chr1_830372	0	830372	G	T
1	chr1_831503	0	831503	T	G
1	chr1_835250	0	835250	C	A
1	chr1_835708	0	835708	A	C
1	chr1_849300	0	849300	T	G
1	chr1_862831	0	862831	G	T
1	chr1_862909	0	862909	G	T
1	chr1_867682	0	867682	A	C
1	chr1_902684	0	902684	C	G
1	chr1_906198	0	906198	G	T
1	chr1_914492	0	914492	C	G
1	chr1_918223	0	918223	C	G
1	chr1_931878	0	931878	T	G
1	chr1_937451	0	937451	G	C
1	chr1_953703	0	953703	G	T
1	chr1_970746	0	970746	A	T
1	chr1_988312	0	988312	A	T
1	chr1_988637	0	988637	G	C
1	chr1_992304	0	992304	G	C
1	chr1_993693	0	993693	A	T
1	chr1_1000853	0	1000853	C	G
1	chr1_1004778	0	1004778	A	C
1	chr1_1007295	0	1007295	A	T
1	chr1_1024364	0	1024364	A	C
1	chr1_1085130	0	1085130	A	C
1	chr1_1087237	0	1087237	A	C
1	chr1_1093096	0	1093096	T	G
1	chr1_1110550	0	1110550	A	C
1	chr1_1145849	0	1145849	G	C
1	chr1_1146080	0	1146080	C	G
1	chr1_1204842	0	1204842	C	G
1	chr1_1229261	0	1229261	G	T
1	chr1_1251610	0	1251610	A	C
1	chr1_1266622	0	1266622	C	G
1	chr1_1277420	0	1277420	G	C
1	chr1_1294344	0	1294344	A	C
1	chr1_1301604	0	1301604	T	G
1	chr1_1318752	0	1318752	T	G
1	chr1_1319179	0	1319179	G	C
1	chr1_1319794	0	1319794	G	C
1	chr1_1341515	0	1341515	T	G
1	chr1_1351184	0	1351184	A	C
1	chr1_1352938	0	1352938	G	C
1	chr1_1358690	0	1358690	A	C
1	chr1_1363219	0	1363219	T	G
1	chr1_1395115	0	1395115	A	C
1	chr1_1430057	0	1430057	T	A
1	chr1_1435073	0	1435073	G	C
1	chr1_1492895	0	1492895	C	A
1	chr1_1494705	0	1494705	C	G
1	chr1_1504593	0	1504593	C	G
1	chr1_1505046	0	1505046	T	A
1	chr1_1522067	0	1522067	C	G
1	chr1_1559559	0	1559559	T	A
1	chr1_1562758	0	1562758	A	T
1	chr1_1563525	0	1563525	C	G
1	chr1_1566800	0	1566800	T	G
1	chr1_1576301	0	1576301	G	C
1	chr1_1578895	0	1578895	G	T
1	chr1_1598873	0	1598873	C	G
1	chr1_1600185	0	1600185	A	C
1	chr1_1609730	0	1609730	C	A
1	chr1_1628979	0	1628979	G	C
1	chr1_1647054	0	1647054	G	C
1	chr1_1672634	0	1672634	G	C
1	chr1_1703338	0	1703338	G	C
1	chr1_1707961	0	1707961	C	A
1	chr1_1729242	0	1729242	T	A
1	chr1_1752257	0	1752257	A	C
1	chr1_1758227	0	1758227	T	G
1	chr1_1759856	0	1759856	C	G
1	chr1_1781328	0	1781328	G	T
1	chr1_1819548	0	1819548	C	A
1	chr1_1820125	0	1820125	C	A
1	chr1_1853171	0	1853171	G	C
1	chr1_1867285	0	1867285	C	G
1	chr1_1868048	0	1868048	G	C
1	chr1_1893125	0	1893125	G	T
1	chr1_1893368	0	1893368	C	G
1	chr1_1898184	0	1898184	C	A
1	chr1_1915264	0	1915264	G	T
1	chr1_1915388	0	1915388	A	C
1	chr1_1919596	0	1919596	G	C
1	chr1_1923401	0	1923401	G	C
1	chr1_1924063	0	1924063	C	G
1	chr1_1971902	0	1971902	G	C
1	chr1_1988087	0	1988087	G	C
1	chr1_2007877	0	2007877	T	G
1	chr1_2022661	0	2022661	C	A
1	chr1_2027607	0	2027607	G	T
1	chr1_2032683	0	2032683	C	A
1	chr1_2069410	0	2069410	A	C
1	chr1_2074500	0	2074500	A	C
1	chr1_2127640	0	2127640	G	C
1	chr1_2134169	0	2134169	A	C
1	chr1_2135014	0	2135014	A	T
1	chr1_2138017	0	2138017	G	C
1	chr1_2155823	0	2155823	T	G
1	chr1_2175657	0	2175657	C	G
1	chr1_2196389	0	2196389	T	G
1	chr1_2205644	0	2205644	C	A
1	chr1_2205775	0	2205775	T	A
1	chr1_2216381	0	2216381	T	A
1	chr1_2252253	0	2252253	G	T
1	chr1_2254038	0	2254038	G	C
1	chr1_2254721	0	2254721	G	C
1	chr1_2256061	0	2256061	C	A
1	chr1_2261041	0	2261041	G	T
1	chr1_2263110	0	2263110	G	T
1	chr1_2276331	0	2276331	A	C
1	chr1_2276662	0	2276662	C	G
1	chr1_2293414	0	2293414	A	T
1	chr1_2295917	0	2295917	A	C
1	chr1_2298739	0	2298739	A	T
1	chr1_2305092	0	2305092	T	A
1	chr1_2331597	0	2331597	A	C
1	chr1_2343340	0	2343340	T	A
1	chr1_2347332	0	2347332	A	C
1	chr1_2349758	0	2349758	G	T
1	chr1_2367446	0	2367446	C	G
1	chr1_2380818	0	2380818	C	G
1	chr1_2381951	0	2381951	A	C
1	chr1_2387417	0	2387417	G	C
1	chr1_2391333	0	2391333	G	C
1	chr1_2401609	0	2401609	A	C
1	chr1_2408490	0	2408490	T	G
1	chr1_2432099	0	2432099	G	C
1	chr1_2454774	0	2454774	G	C
1	chr1_2465440	0	2465440	G	T
1	chr1_2473945	0	2473945	G	C
1	chr1_2476516	0	2476516	G	T
1	chr1_2478214	0	2478214	C	A
1	chr1_2492184	0	2492184	C	A
1	chr1_2494776	0	2494776	G	C
1	chr1_2503419	0	2503419	G	T
1	chr1_2504240	0	2504240	T	G
1	chr1_2512395	0	2512395	C	A
1	chr1_2522323	0	2522323	A	C
1	chr1_2538214	0	2538214	A	C
1	chr1_2547319	0	2547319	G	T
1	chr1_2550904	0	2550904	C	A
1	chr1_2568880	0	2568880	G	T
1	chr1_2578453	0	2578453	C	G
1	chr1_2580697	0	2580697	C	G
1	chr1_2580792	0	2580792	A	C
1	chr1_2593703	0	2593703	T	A
1	chr1_2599778	0	2599778	C	G
1	chr1_2599904	0	2599904	G	C
1	chr1_2603849	0	2603849	G	C
1	chr1_2607088	0	2607088	T	G
1	chr1_2683438	0	2683438	T	A
1	chr1_2691370	0	2691370	G	T
1	chr1_2707499	0	2707499	T	G
1	chr1_2710720	0	2710720	A	C
1	chr1_2713085	0	2713085	G	C
1	chr1_2725129	0	2725129	A	C
1	chr1_2727717	0	2727717	C	G
1	chr1_2735382	0	2735382	C	A
1	chr1_2737305	0	2737305	C	A
1	chr1_2740476	0	2740476	G	T
1	chr1_2776336	0	2776336	C	A
1	chr1_2779108	0	2779108	C	G
1	chr1_2786945	0	2786945	A	C
1	chr1_2796881	0	2796881	G	T
1	chr1_2813578	0	2813578	G	T
1	chr1_2820888	0	2820888	T	G
1	chr1_2835341	0	2835341	C	G
1	chr1_2849268	0	2849268	C	G
1	chr1_2869348	0	2869348	C	G
1	chr1_2880248	0	2880248	T	G
1	chr1_2882181	0	2882181	C	G
1	chr1_2887626	0	2887626	C	G
1	chr1_2891046	0	2891046	G	C
1	chr1_2897322	0	2897322	G	C
1	chr1_2903204	0	2903204	A	C
1	chr1_2905422	0	2905422	C	A
1	chr1_2912522	0	2912522	C	G
1	chr1_2932129	0	2932129	G	C
1	chr1_2932165	0	2932165	T	G
1	chr1_2934747	0	2934747	G	C
1	chr1_2942524	0	2942524	G	T
1	chr1_2944115	0	2944115	T	G
1	chr1_2955184	0	2955184	G	C
1	chr1_2962915	0	2962915	C	A
1	chr1_2977714	0	2977714	G	C
1	chr1_3007232	0	3007232	G	C
1	chr1_3021769	0	3021769	A	C
1	chr1_3027248	0	3027248	C	G
1	chr1_3064533	0	3064533	G	C
1	chr1_3070458	0	3070458	T	A
1	chr1_3078354	0	3078354	C	A
1	chr1_3096623	0	3096623	A	C
1	chr1_3097263	0	3097263	T	G
1	chr1_3105757	0	3105757	C	G
1	chr1_3106215	0	3106215	T	A
1	chr1_3106417	0	3106417	G	C
1	chr1_3117379	0	3117379	A	C
1	chr1_3135247	0	3135247	G	C
1	chr1_3146270	0	3146270	C	A
1	chr1_3162316	0	3162316	A	C
1	chr1_3188791	0	3188791	A	C
1	chr1_3200303	0	3200303	A	T
1	chr1_3202793	0	3202793	A	C
1	chr1_3204375	0	3204375	A	T
1	chr1_3213098	0	3213098	A	T
1	chr1_3222977	0	3222977	T	G
1	chr1_3225751	0	3225751	T	A
1	chr1_3234376	0	3234376	C	A
1	chr1_3251361	0	3251361	A	T
1	chr1_3257668	0	3257668	G	C
1	chr1_3258748	0	3258748	A	C
1	chr1_3300427	0	3300427	T	G
1	chr1_3319032	0	3319032	T	G
1	chr1_3322449	0	3322449	G	T
1	chr1_3330245	0	3330245	C	A
1	chr1_3389658	0	3389658	G	T
1	chr1_3390478	0	3390478	A	T
1	chr1_3392077	0	3392077	C	A
1	chr1_3397927	0	3397927	T	G
1	chr1_3416957	0	3416957	G	T
1	chr1_3423217	0	3423217	G	C
1	chr1_3428457	0	3428457	C	G
1	chr1_3469572	0	3469572	A	T
1	chr1_3477046	0	3477046	G	C
1	chr1_3481286	0	3481286	C	G
1	chr1_3501655	0	3501655	A	C
1	chr1_3509409	0	3509409	G	C
1	chr1_3510912	0	3510912	G	C
1	chr1_3517038	0	3517038	A	C
1	chr1_3549099	0	3549099	C	G
1	chr1_3549141	0	3549141	A	C
1	chr1_3558506	0	3558506	C	G
1	chr1_3563007	0	3563007	C	G
1	chr1_3564328	0	3564328	G	C
1	chr1_3566054	0	3566054	C	G
1	chr1_3596793	0	3596793	C	A
1	chr1_3611817	0	3611817	C	G
1	chr1_3634408	0	3634408	T	G
1	chr1_3639036	0	3639036	C	A
1	chr1_3643988	0	3643988	A	T
1	chr1_3664143	0	3664143	C	G
1	chr1_3684854	0	3684854	T	A
1	chr1_3766693	0	3766693	C	G
1	chr1_3772607	0	3772607	G	C
1	chr1_3774156	0	3774156	C	G
1	chr1_3779009	0	3779009	A	C
1	chr1_3787360	0	3787360	A	T
1	chr1_3789118	0	3789118	C	A
1	chr1_3817389	0	3817389	G	C
1	chr1_3822465	0	3822465	T	G
1	chr1_3823900	0	3823900	G	C
1	chr1_3853539	0	3853539	T	G
1	chr1_3869189	0	3869189	T	A
1	chr1_3876606	0	3876606	C	G
1	chr1_3887094	0	3887094	G	C
1	chr1_3910197	0	3910197	C	G
1	chr1_3910309	0	3910309	C	A
1	chr1_3917599	0	3917599	G	T
1	chr1_3926850	0	3926850	G	T
1	chr1_3967949	0	3967949	C	A
1	chr1_3968010	0	3968010	C	A
1	chr1_3982289	0	3982289	G	T
1	chr1_3991501	0	3991501	C	G
1	chr1_3997489	0	3997489	G	C
1	chr1_4009752	0	4009752	A	C
1	chr1_4028458	0	4028458	C	G
1	chr1_4030997	0	4030997	A	T
1	chr1_4049470	0	4049470	C	A
1	chr1_4053157	0	4053157	A	T
1	chr1_4067275	0	4067275	G	C
1	chr1_4072431	0	4072431	G	T
1	chr1_4083705	0	4083705	G	C
1	chr1_4102707	0	4102707	G	C
1	chr1_4106583	0	4106583	G	C
1	chr1_4114298	0	4114298	G	C
1	chr1_4118730	0	4118730	G	T
1	chr1_4120847	0	4120847	T	A
1	chr1_4121989	0	4121989	G	C
1	chr1_4132934	0	4132934	A	C
1	chr1_4138527	0	4138527	C	A
1	chr1_4153204	0	4153204	G	C
1	chr1_4179207	0	4179207	T	G
1	chr1_4184163	0	4184163	C	G
1	chr1_4201500	0	4201500	G	C
1	chr1_4206175	0	4206175	A	T
1	chr1_4212748	0	4212748	A	T
1	chr1_4222785	0	4222785	C	A
1	chr1_4235215	0	4235215	G	T
1	chr1_4235737	0	4235737	C	G
1	chr1_4243883	0	4243883	A	T
1	chr1_4249043	0	4249043	T	G
1	chr1_4256622	0	4256622	G	C
1	chr1_4285548	0	4285548	G	C
1	chr1_4286426	0	4286426	T	G
1	chr1_4290559	0	4290559	C	G
1	chr1_4309206	0	4309206	A	T
1	chr1_4314637	0	4314637	A	C
1	chr1_4319234	0	4319234	C	G
1	chr1_4327327	0	4327327	C	A
1	chr1_4337792	0	4337792	T	A
1	chr1_4343002	0	4343002	G	T
1	chr1_4357249	0	4357249	G	C
1	chr1_4368202	0	4368202	C	G
1	chr1_4371735	0	4371735	G	C
1	chr1_4393056	0	4393056	A	C
1	chr1_4401163	0	4401163	C	A
1	chr1_4421555	0	4421555	G	T
1	chr1_4442195	0	4442195	A	C
1	chr1_4447772	0	4447772	A	C
1	chr1_4451129	0	4451129	A	T
1	chr1_4476814	0	4476814	T	G
1	chr1_4505223	0	4505223	A	T
1	chr1_4505436	0	4505436	C	G
1	chr1_4530004	0	4530004	T	G
1	chr1_4537512	0	4537512	T	G
1	chr1_4538777	0	4538777	C	A
1	chr1_4538831	0	4538831	C	G
1	chr1_4541861	0	4541861	C	A
1	chr1_4587626	0	4587626	G	T
1	chr1_4603343	0	4603343	C	A
1	chr1_4627692	0	4627692	T	G
1	chr1_4631760	0	4631760	T	A
1	chr1_4632953	0	4632953	C	A
1	chr1_4638619	0	4638619	C	G
1	chr1_4641647	0	4641647	C	G
1	chr1_4664372	0	4664372	A	C
1	chr1_4667159	0	4667159	G	T
1	chr1_4668549	0	4668549	C	G
1	chr1_4680074	0	4680074	G	T
1	chr1_4684590	0	4684590	G	C
1	chr1_4692318	0	4692318	A	C
1	chr1_4702412	0	4702412	G	C
1	chr1_4715272	0	4715272	T	G
1	chr1_4730404	0	4730404	G	C
1	chr1_4774231	0	4774231	C	G
1	chr1_4775917	0	4775917	T	G
1	chr1_4778796	0	4778796	T	G
1	chr1_4785671	0	4785671	G	T
1	chr1_4793318	0	4793318	C	G
1	chr1_4793722	0	4793722	G	C
1	chr1_4795282	0	4795282	T	A
1	chr1_4801712	0	4801712	G	T
1	chr1_4809545	0	4809545	C	A
1	chr1_4815933	0	4815933	A	T
1	chr1_4818999	0	4818999	G	T
1	chr1_4826403	0	4826403	C	G
1	chr1_4830173	0	4830173	A	C
1	chr1_4832263	0	4832263	T	G
1	chr1_4853016	0	4853016	A	T
1	chr1_4856493	0	4856493	C	G
1	chr1_4856830	0	4856830	C	A
1	chr1_4884343	0	4884343	A	T
1	chr1_4885867	0	4885867	G	T
1	chr1_4912597	0	4912597	G	C
1	chr1_4922184	0	4922184	C	G
1	chr1_4925548	0	4925548	T	G
1	chr1_4943533	0	4943533	C	G
1	chr1_4950806	0	4950806	G	C
1	chr1_4953577	0	4953577	G	C
1	chr1_4955541	0	4955541	G	C
1	chr1_4958394	0	4958394	G	T
1	chr1_4978634	0	4978634	C	G
1	chr1_4979244	0	4979244	T	G
1	chr1_4989016	0	4989016	A	T
1	chr1_5004378	0	5004378	A	C
1	chr1_5010704	0	5010704	C	A
1	chr1_5016734	0	5016734	A	C
1	chr1_5023248	0	5023248	G	T
1	chr1_5029032	0	5029032	C	A
1	chr1_5040282	0	5040282	T	G
1	chr1_5050031	0	5050031	T	G
1	chr1_5057188	0	5057188	G	C
1	chr1_5067649	0	5067649	T	G
1	chr1_5072919	0	5072919	G	C
1	chr1_5072939	0	5072939	A	C
1	chr1_5074303	0	5074303	C	G
1	chr1_5081254	0	5081254	C	G
1	chr1_5081512	0	5081512	C	G
1	chr1_5089214	0	5089214	C	G
1	chr1_5091461	0	5091461	C	G
1	chr1_5100712	0	5100712	C	A
1	chr1_5108690	0	5108690	A	T
1	chr1_5123365	0	5123365	G	T
1	chr1_5131776	0	5131776	G	C
1	chr1_5145157	0	5145157	C	A
1	chr1_5150055	0	5150055	C	A
1	chr1_5154303	0	5154303	G	T
1	chr1_5167785	0	5167785	T	G
1	chr1_5185090	0	5185090	C	G
1	chr1_5189518	0	5189518	G	C
1	chr1_5196912	0	5196912	T	G
1	chr1_5198279	0	5198279	A	C
1	chr1_5201714	0	5201714	T	G
1	chr1_5214898	0	5214898	G	C
1	chr1_5218239	0	5218239	G	C
1	chr1_5219568	0	5219568	A	T
1	chr1_5219892	0	5219892	C	G
1	chr1_5236102	0	5236102	G	C
1	chr1_5240376	0	5240376	T	A
1	chr1_5254848	0	5254848	C	G
1	chr1_5256954	0	5256954	A	C
1	chr1_5287880	0	5287880	C	A
1	chr1_5300335	0	5300335	G	T
1	chr1_5308194	0	5308194	A	T
1	chr1_5316876	0	5316876	T	A
1	chr1_5324583	0	5324583	C	G
1	chr1_5334114	0	5334114	T	A
1	chr1_5350790	0	5350790	T	G
1	chr1_5354458	0	5354458	A	T
1	chr1_5381239	0	5381239	G	C
1	chr1_5387494	0	5387494	T	G
1	chr1_5390725	0	5390725	C	G
1	chr1_5419826	0	5419826	C	G
1	chr1_5433513	0	5433513	C	A
1	chr1_5434564	0	5434564	G	T
1	chr1_5451680	0	5451680	C	G
1	chr1_5456199	0	5456199	G	C
1	chr1_5461916	0	5461916	G	T
1	chr1_5488018	0	5488018	C	A
1	chr1_5488671	0	5488671	C	A
1	chr1_5513750	0	5513750	A	T
1	chr1_5524463	0	5524463	A	C
1	chr1_5551339	0	5551339	A	C
1	chr1_5558356	0	5558356	C	G
1	chr1_5571148	0	5571148	A	T
1	chr1_5574565	0	5574565	A	C
1	chr1_5590828	0	5590828	G	T
1	chr1_5643187	0	5643187	C	A
1	chr1_5644459	0	5644459	A	C
1	chr1_5652854	0	5652854	T	A
1	chr1_5680239	0	5680239	C	A
1	chr1_5680338	0	5680338	C	G
1	chr1_5699449	0	5699449	C	G
1	chr1_5714743	0	5714743	A	T
1	chr1_5768308	0	5768308	C	A
1	chr1_5768442	0	5768442	C	A
1	chr1_5770071	0	5770071	G	T
1	chr1_5797265	0	5797265	T	G
1	chr1_5805657	0	5805657	T	A
1	chr1_5831112	0	5831112	C	G
1	chr1_5833207	0	5833207	T	G
1	chr1_5840165	0	5840165	T	G
1	chr1_5865215	0	5865215	G	T
1	chr1_5872202	0	5872202	G	C
1	chr1_5885286	0	5885286	G	C
1	chr1_5903942	0	5903942	C	G
1	chr1_5906985	0	5906985	A	C
1	chr1_5907331	0	5907331	A	T
1	chr1_5934096	0	5934096	C	G
1	chr1_5935572	0	5935572	G	T
1	chr1_5957138	0	5957138	G	T
1	chr1_5961457	0	5961457	G	C
1	chr1_5962601	0	5962601	A	C
1	chr1_5989449	0	5989449	G	C
1	chr1_6014232	0	6014232	G	C
1	chr1_6019508	0	6019508	C	G
1	chr1_6021427	0	6021427	A	C
1	chr1_6038712	0	6038712	C	A
1	chr1_6041845	0	6041845	T	A
1	chr1_6077568	0	6077568	G	T
1	chr1_6123210	0	6123210	C	G
1	chr1_6161136	0	6161136	G	C
1	chr1_6176384	0	6176384	T	G
1	chr1_6185202	0	6185202	C	G
1	chr1_6212729	0	6212729	G	C
1	chr1_6251041	0	6251041	A	T
1	chr1_6252518	0	6252518	G	C
1	chr1_6265106	0	6265106	G	C
1	chr1_6270243	0	6270243	C	A
1	chr1_6272160	0	6272160	G	C
1	chr1_6278441	0	6278441	G	C
1	chr1_6280390	0	6280390	G	C
1	chr1_6284328	0	6284328	T	G
1	chr1_6289045	0	6289045	T	G
1	chr1_6301070	0	6301070	G	T
1	chr1_6301181	0	6301181	T	A
1	chr1_6310508	0	6310508	C	G
1	chr1_6313564	0	6313564	A	C
1	chr1_6316023	0	6316023	C	A
1	chr1_6332315	0	6332315	T	G
1	chr1_6334021	0	6334021	C	A
1	chr1_6339772	0	6339772	G	C
1	chr1_6349310	0	6349310	G	C
1	chr1_6385435	0	6385435	G	C
1	chr1_6391463	0	6391463	A	T
1	chr1_6403247	0	6403247	T	G
1	chr1_6404895	0	6404895	A	C
1	chr1_6405184	0	6405184	G	C
1	chr1_6419896	0	6419896	T	G
1	chr1_6420115	0	6420115	G	C
1	chr1_6447557	0	6447557	A	C
1	chr1_6494927	0	6494927	C	A
1	chr1_6513138	0	6513138	A	T
1	chr1_6549247	0	6549247	G	C
1	chr1_6549422	0	6549422	C	A
1	chr1_6549812	0	6549812	A	T
1	chr1_6550967	0	6550967	G	T
1	chr1_6561265	0	6561265	G	T
1	chr1_6572192	0	6572192	A	C
1	chr1_6583721	0	6583721	C	G
1	chr1_6591224	0	6591224	A	T
1	chr1_6601123	0	6601123	T	G
1	chr1_6601183	0	6601183	T	G
1	chr1_6603069	0	6603069	C	A
1	chr1_6621350	0	6621350	C	A
1	chr1_6635078	0	6635078	G	T
1	chr1_6643311	0	6643311	A	C
1	chr1_6647588	0	6647588	A	T
1	chr1_6649697	0	6649697	T	G
1	chr1_6654111	0	6654111	A	C
1	chr1_6667317	0	6667317	G	C
1	chr1_6676323	0	6676323	G	T
1	chr1_6682683	0	6682683	C	A
1	chr1_6713598	0	6713598	T	G
1	chr1_6716459	0	6716459	G	T
1	chr1_6716564	0	6716564	T	G
1	chr1_6726792	0	6726792	A	C
1	chr1_6733598	0	6733598	A	C
1	chr1_6740837	0	6740837	G	T
1	chr1_6747158	0	6747158	C	A
1	chr1_6767451	0	6767451	C	G
1	chr1_6801840	0	6801840	C	G
1	chr1_6821970	0	6821970	T	A
1	chr1_6854952	0	6854952	G	C
1	chr1_6864873	0	6864873	G	T
1	chr1_6868005	0	6868005	A	T
1	chr1_6897500	0	6897500	G	C
1	chr1_6900717	0	6900717	C	G
1	chr1_6923446	0	6923446	C	A
1	chr1_6928149	0	6928149	C	G
1	chr1_6935477	0	6935477	T	A
1	chr1_6946473	0	6946473	C	A
1	chr1_6980960	0	6980960	A	T
1	chr1_6990068	0	6990068	C	A
1	chr1_7007258	0	7007258	C	G
1	chr1_7014734	0	7014734	T	A
1	chr1_7017799	0	7017799	C	G
1	chr1_7038411	0	7038411	A	C
1	chr1_7048192	0	7048192	G	C
1	chr1_7064354	0	7064354	A	C
1	chr1_7079770	0	7079770	A	C
1	chr1_7100446	0	7100446	G	C
1	chr1_7106789	0	7106789	T	A
1	chr1_7109668	0	7109668	C	A
1	chr1_7126992	0	7126992	T	G
1	chr1_7143095	0	7143095	A	C
1	chr1_7200356	0	7200356	G	C
1	chr1_7211867	0	7211867	C	A
1	chr1_7213010	0	7213010	C	A
1	chr1_7233639	0	7233639	C	G
1	chr1_7275416	0	7275416	T	A
1	chr1_7301291	0	7301291	G	T
1	chr1_7307127	0	7307127	C	G
1	chr1_7308553	0	7308553	C	G
1	chr1_7312746	0	7312746	C	G
1	chr1_7320203	0	7320203	A	C
1	chr1_7325360	0	7325360	A	T
1	chr1_7325919	0	7325919	G	T
1	chr1_7336791	0	7336791	G	C
1	chr1_7346140	0	7346140	G	T
1	chr1_7354221	0	7354221	C	A
1	chr1_7367650	0	7367650	C	A
1	chr1_7375474	0	7375474	C	G
1	chr1_7394520	0	7394520	C	G
1	chr1_7418759	0	7418759	C	G
1	chr1_7495270	0	7495270	C	A
1	chr1_7500311	0	7500311	C	G
1	chr1_7511463	0	7511463	C	G
1	chr1_7520931	0	7520931	G	C
1	chr1_7549924	0	7549924	A	C
1	chr1_7552091	0	7552091	T	A
1	chr1_7577053	0	7577053	A	T
1	chr1_7601149	0	7601149	A	C
1	chr1_7602722	0	7602722	C	G
1	chr1_7628423	0	7628423	T	G
1	chr1_7632468	0	7632468	G	T
1	chr1_7634363	0	7634363	G	T
1	chr1_7640300	0	7640300	C	G
1	chr1_7647351	0	7647351	G	T
1	chr1_7660205	0	7660205	A	C
1	chr1_7666206	0	7666206	G	C
1	chr1_7670409	0	7670409	C	G
1	chr1_7673966	0	7673966	A	C
1	chr1_7687124	0	7687124	G	C
1	chr1_7697998	0	7697998	C	G
1	chr1_7773036	0	7773036	A	C
1	chr1_7780694	0	7780694	G	T
1	chr1_7794877	0	7794877	G	T
1	chr1_7836280	0	7836280	A	T
1	chr1_7839491	0	7839491	A	T
1	chr1_7843496	0	7843496	C	A
1	chr1_7844466	0	7844466	T	G
1	chr1_7871949	0	7871949	C	A
1	chr1_7896184	0	7896184	T	A
1	chr1_7923139	0	7923139	G	C
1	chr1_7923674	0	7923674	A	T
1	chr1_7935640	0	7935640	T	G
1	chr1_7942183	0	7942183	A	C
1	chr1_7964416	0	7964416	C	G
1	chr1_7969593	0	7969593	G	T
1	chr1_7979039	0	7979039	T	G
1	chr1_8000486	0	8000486	G	T
1	chr1_8007713	0	8007713	T	G
1	chr1_8012565	0	8012565	G	C
1	chr1_8014410	0	8014410	C	G
1	chr1_8019093	0	8019093	A	C
1	chr1_8021874	0	8021874	T	G
1	chr1_8034614	0	8034614	A	T
1	chr1_8036540	0	8036540	A	T
1	chr1_8055538	0	8055538	G	T
1	chr1_8069441	0	8069441	A	T
1	chr1_8115915	0	8115915	A	C
1	chr1_8122734	0	8122734	A	C
1	chr1_8140544	0	8140544	G	C
1	chr1_8158726	0	8158726	T	G
1	chr1_8165089	0	8165089	A	C
1	chr1_8196032	0	8196032	T	G
1	chr1_8198782	0	8198782	A	C
1	chr1_8203373	0	8203373	T	A
1	chr1_8219855	0	8219855	T	G
1	chr1_8224859	0	8224859	C	G
1	chr1_8260044	0	8260044	G	T
1	chr1_8264240	0	8264240	T	A
1	chr1_8265534	0	8265534	A	C
1	chr1_8269576	0	8269576	C	A
1	chr1_8270160	0	8270160	T	G
1	chr1_8276096	0	8276096	G	C
1	chr1_8278084	0	8278084	G	C
1	chr1_8283294	0	8283294	G	C
1	chr1_8299716	0	8299716	A	C
1	chr1_8304064	0	8304064	T	A
1	chr1_8305599	0	8305599	C	G
1	chr1_8309545	0	8309545	A	C
1	chr1_8317460	0	8317460	T	G
1	chr1_8318864	0	8318864	T	G
1	chr1_8341853	0	8341853	C	G
1	chr1_8351189	0	8351189	A	T
1	chr1_8355677	0	8355677	A	C
1	chr1_8357021	0	8357021	C	G
1	chr1_8368095	0	8368095	G	T
1	chr1_8368965	0	8368965	C	G
1	chr1_8375008	0	8375008	T	G
1	chr1_8383536	0	8383536	A	T
1	chr1_8397265	0	8397265	A	C
1	chr1_8400984	0	8400984	T	G
1	chr1_8409175	0	8409175	A	C
1	chr1_8410157	0	8410157	T	A
1	chr1_8411063	0	8411063	T	G
1	chr1_8414710	0	8414710	T	A
1	chr1_8415360	0	8415360	G	C
1	chr1_8433370	0	8433370	C	G
1	chr1_8436601	0	8436601	G	C
1	chr1_8446542	0	8446542	G	T
1	chr1_8460923	0	8460923	G	T
1	chr1_8471069	0	8471069	A	C
1	chr1_8489698	0	8489698	G	T
1	chr1_8492588	0	8492588	G	T
1	chr1_8512045	0	8512045	C	A
1	chr1_8516049	0	8516049	C	G
1	chr1_8517971	0	8517971	C	A
1	chr1_8521370	0	8521370	C	A
1	chr1_8529809	0	8529809	G	C
1	chr1_8562476	0	8562476	T	G
1	chr1_8574273	0	8574273	C	A
1	chr1_8577555	0	8577555	G	C
1	chr1_8582538	0	8582538	C	A
1	chr1_8593441	0	8593441	G	T
1	chr1_8603681	0	8603681	G	C
1	chr1_8611096	0	8611096	C	A
1	chr1_8616526	0	8616526	C	G
1	chr1_8623697	0	8623697	G	C
1	chr1_8628946	0	8628946	A	C
1	chr1_8634987	0	8634987	T	A
1	chr1_8640363	0	8640363	G	C
1	chr1_8641834	0	8641834	T	A
1	chr1_8643548	0	8643548	T	A
1	chr1_8648986	0	8648986	T	G
1	chr1_8652661	0	8652661	G	T
1	chr1_8658733	0	8658733	A	C
1	chr1_8678424	0	8678424	G	C
1	chr1_8699144	0	8699144	G	T
1	chr1_8726975	0	8726975	T	G
1	chr1_8727563	0	8727563	G	T
1	chr1_8736319	0	8736319	A	C
1	chr1_8742821	0	8742821	G	C
1	chr1_8742953	0	8742953	A	T
1	chr1_8768852	0	8768852	G	C
1	chr1_8820266	0	8820266	G	C
1	chr1_8823713	0	8823713	T	A
1	chr1_8827396	0	8827396	C	G
1	chr1_8846481	0	8846481	A	T
1	chr1_8853984	0	8853984	G	C
1	chr1_8859500	0	8859500	G	C
1	chr1_8867429	0	8867429	G	C
1	chr1_8868687	0	8868687	C	G
1	chr1_8877044	0	8877044	C	G
1	chr1_8879965	0	8879965	A	C
1	chr1_8910296	0	8910296	A	C
1	chr1_8912345	0	8912345	C	G
1	chr1_8921221	0	8921221	A	C
1	chr1_8923967	0	8923967	T	G
1	chr1_8927620	0	8927620	G	T
1	chr1_8932571	0	8932571	C	G
1	chr1_8948241	0	8948241	C	A
1	chr1_8962769	0	8962769	A	C
1	chr1_9014778	0	9014778	G	T
1	chr1_9026478	0	9026478	T	G
1	chr1_9027706	0	9027706	A	C
1	chr1_9042854	0	9042854	A	T
1	chr1_9051833	0	9051833	T	A
1	chr1_9052433	0	9052433	C	G
1	chr1_9070417	0	9070417	C	A
1	chr1_9085909	0	9085909	T	A
1	chr1_9087602	0	9087602	G	C
1	chr1_9106303	0	9106303	A	C
1	chr1_9107377	0	9107377	A	T
1	chr1_9111197	0	9111197	C	G
1	chr1_9138618	0	9138618	A	T
1	chr1_9156997	0	9156997	T	G
1	chr1_9156998	0	9156998	G	C
1	chr1_9165102	0	9165102	T	G
1	chr1_9168302	0	9168302	C	G
1	chr1_9177332	0	9177332	A	C
1	chr1_9189156	0	9189156	A	C
1	chr1_9191469	0	9191469	A	C
1	chr1_9192670	0	9192670	G	T
1	chr1_9200487	0	9200487	A	C
1	chr1_9209548	0	9209548	T	G
1	chr1_9224280	0	9224280	T	G
1	chr1_9247883	0	9247883	C	G
1	chr1_9247967	0	9247967	C	G
1	chr1_9270110	0	9270110	C	G
1	chr1_9274995	0	9274995	T	A
1	chr1_9285745	0	9285745	C	G
1	chr1_9298029	0	9298029	G	T
1	chr1_9304774	0	9304774	A	T
1	chr1_9308151	0	9308151	A	T
1	chr1_9323962	0	9323962	A	C
1	chr1_9326474	0	9326474	T	G
1	chr1_9328117	0	9328117	A	C
1	chr1_9351483	0	9351483	C	G
1	chr1_9356682	0	9356682	T	A
1	chr1_9360330	0	9360330	G	T
1	chr1_9367589	0	9367589	C	A
1	chr1_9388196	0	9388196	A	C
1	chr1_9390238	0	9390238	C	G
1	chr1_9401555	0	9401555	G	C
1	chr1_9401916	0	9401916	A	C
1	chr1_9404711	0	9404711	G	T
1	chr1_9404738	0	9404738	G	T
1	chr1_9413272	0	9413272	C	G
1	chr1_9423232	0	9423232	C	A
1	chr1_9429311	0	9429311	C	A
1	chr1_9435834	0	9435834	A	C
1	chr1_9442460	0	9442460	A	C
1	chr1_9452344	0	9452344	C	A
1	chr1_9454460	0	9454460	C	G
1	chr1_9463403	0	9463403	G	T
1	chr1_9482612	0	9482612	C	G
1	chr1_9485634	0	9485634	A	C
1	chr1_9485828	0	9485828	G	C
1	chr1_9493367	0	9493367	A	C
1	chr1_9506464	0	9506464	C	A
1	chr1_9513936	0	9513936	G	T
1	chr1_9515318	0	9515318	A	C
1	chr1_9523407	0	9523407	T	A
1	chr1_9527314	0	9527314	C	G
1	chr1_9533404	0	9533404	A	T
1	chr1_9545726	0	9545726	C	G
1	chr1_9567718	0	9567718	T	A
1	chr1_9602751	0	9602751	A	C
1	chr1_9624502	0	9624502	T	A
1	chr1_9629303	0	9629303	G	T
1	chr1_9638138	0	9638138	C	G
1	chr1_9638157	0	9638157	C	A
1	chr1_9656216	0	9656216	G	T
1	chr1_9661266	0	9661266	T	A
1	chr1_9663245	0	9663245	G	T
1	chr1_9671630	0	9671630	C	G
1	chr1_9689017	0	9689017	T	G
1	chr1_9698923	0	9698923	A	C
1	chr1_9706289	0	9706289	C	G
1	chr1_9707511	0	9707511	C	A
1	chr1_9716281	0	9716281	C	G
1	chr1_9729386	0	9729386	G	T
1	chr1_9744786	0	9744786	G	T
1	chr1_9769418	0	9769418	T	G
1	chr1_9790849	0	9790849	A	C
1	chr1_9796149	0	9796149	C	A
1	chr1_9801989	0	9801989	C	A
1	chr1_9811352	0	9811352	A	T
1	chr1_9866213	0	9866213	C	A
1	chr1_9883168	0	9883168	C	A
1	chr1_9890489	0	9890489	C	A
1	chr1_9894955	0	9894955	A	C
1	chr1_9965372	0	9965372	T	G
1	chr1_9973525	0	9973525	T	G
1	chr1_9985388	0	9985388	A	C
1	chr1_9986124	0	9986124	G	C
1	chr1_9992942	0	9992942	G	C
1	chr1_10010563	0	10010563	G	T
1	chr1_10024339	0	10024339	C	G
1	chr1_10043791	0	10043791	A	T
1	chr1_10049030	0	10049030	C	A
1	chr1_10056765	0	10056765	A	C
1	chr1_10066494	0	10066494	C	A
1	chr1_10068309	0	10068309	G	T
1	chr1_10068420	0	10068420	A	C
1	chr1_10071542	0	10071542	C	A
1	chr1_10080995	0	10080995	C	A
1	chr1_10086487	0	10086487	T	A
1	chr1_10090804	0	10090804	C	A
1	chr1_10107858	0	10107858	C	G
1	chr1_10108482	0	10108482	C	A
1	chr1_10122702	0	10122702	C	A
1	chr1_10128814	0	10128814	C	A
1	chr1_10140696	0	10140696	C	A
1	chr1_10159784	0	10159784	A	C
1	chr1_10161563	0	10161563	C	A
1	chr1_10163485	0	10163485	A	T
1	chr1_10214461	0	10214461	C	G
1	chr1_10239771	0	10239771	C	G
1	chr1_10248606	0	10248606	G	C
1	chr1_10267539	0	10267539	T	A
1	chr1_10270484	0	10270484	G	T
1	chr1_10336628	0	10336628	C	A
1	chr1_10418440	0	10418440	C	G
1	chr1_10421262	0	10421262	T	G
1	chr1_10452125	0	10452125	C	G
1	chr1_10463394	0	10463394	C	G
1	chr1_10474751	0	10474751	C	G
1	chr1_10479068	0	10479068	G	T
1	chr1_10513319	0	10513319	G	C
1	chr1_10514784	0	10514784	A	C
1	chr1_10558668	0	10558668	C	G
1	chr1_10564021	0	10564021	G	T
1	chr1_10594386	0	10594386	C	G
1	chr1_10608655	0	10608655	G	C
1	chr1_10615899	0	10615899	C	G
1	chr1_10637505	0	10637505	G	C
1	chr1_10649717	0	10649717	C	G
1	chr1_10667639	0	10667639	C	G
1	chr1_10670959	0	10670959	A	C
1	chr1_10702656	0	10702656	A	C
1	chr1_10707223	0	10707223	C	G
1	chr1_10707679	0	10707679	G	T
1	chr1_10712134	0	10712134	A	C
1	chr1_10713624	0	10713624	G	C
1	chr1_10722638	0	10722638	C	G
1	chr1_10747861	0	10747861	C	G
1	chr1_10752811	0	10752811	A	C
1	chr1_10756501	0	10756501	C	G
1	chr1_10763446	0	10763446	G	C
1	chr1_10772454	0	10772454	T	G
1	chr1_10775638	0	10775638	G	C
1	chr1_10780399	0	10780399	G	T
1	chr1_10786257	0	10786257	A	C
1	chr1_10799082	0	10799082	G	C
1	chr1_10800128	0	10800128	G	C
1	chr1_10816332	0	10816332	A	C
1	chr1_10831285	0	10831285	C	G
1	chr1_10834774	0	10834774	A	T
1	chr1_10848034	0	10848034	C	G
1	chr1_10848507	0	10848507	T	G
1	chr1_10850054	0	10850054	A	C
1	chr1_10864457	0	10864457	G	C
1	chr1_10876166	0	10876166	A	C
1	chr1_10885943	0	10885943	C	G
1	chr1_10933701	0	10933701	A	C
1	chr1_10990259	0	10990259	T	G
1	chr1_10993770	0	10993770	G	T
1	chr1_11011278	0	11011278	G	C
1	chr1_11019683	0	11019683	A	T
1	chr1_11033794	0	11033794	G	C
1	chr1_11055358	0	11055358	A	C
1	chr1_11063588	0	11063588	C	A
1	chr1_11089148	0	11089148	G	T
1	chr1_11090336	0	11090336	G	C
1	chr1_11132933	0	11132933	A	C
1	chr1_11139281	0	11139281	C	G
1	chr1_11151183	0	11151183	G	C
1	chr1_11158424	0	11158424	T	A
1	chr1_11168918	0	11168918	C	G
1	chr1_11182970	0	11182970	A	C
1	chr1_11189152	0	11189152	T	A
1	chr1_11212749	0	11212749	G	T
1	chr1_11213170	0	11213170	T	G
1	chr1_11245411	0	11245411	G	C
1	chr1_11255505	0	11255505	C	A
1	chr1_11292869	0	11292869	G	C
1	chr1_11309212	0	11309212	G	C
1	chr1_11314636	0	11314636	A	C
1	chr1_11333771	0	11333771	C	G
1	chr1_11368996	0	11368996	A	C
1	chr1_11372206	0	11372206	C	G
1	chr1_11395502	0	11395502	C	A
1	chr1_11410829	0	11410829	C	G
1	chr1_11425471	0	11425471	T	G
1	chr1_11429172	0	11429172	C	G
1	chr1_11435443	0	11435443	A	C
1	chr1_11445434	0	11445434	A	T
1	chr1_11445490	0	11445490	A	C
1	chr1_11456265	0	11456265	T	A
1	chr1_11471709	0	11471709	A	C
1	chr1_11472593	0	11472593	C	A
1	chr1_11473161	0	11473161	A	C
1	chr1_11477031	0	11477031	T	G
1	chr1_11497721	0	11497721	T	A
1	chr1_11501159	0	11501159	C	G
1	chr1_11507859	0	11507859	G	C
1	chr1_11545437	0	11545437	C	A
1	chr1_11549480	0	11549480	A	T
1	chr1_11555579	0	11555579	A	C
1	chr1_11567737	0	11567737	A	C
1	chr1_11573152	0	11573152	G	T
1	chr1_11573465	0	11573465	G	T
1	chr1_11581372	0	11581372	T	A
1	chr1_11583400	0	11583400	C	A
1	chr1_11585200	0	11585200	G	T
1	chr1_11593222	0	11593222	T	A
1	chr1_11618930	0	11618930	C	G
1	chr1_11634188	0	11634188	A	C
1	chr1_11662560	0	11662560	T	A
1	chr1_11671769	0	11671769	C	G
1	chr1_11699655	0	11699655	A	T
1	chr1_11704278	0	11704278	A	T
1	chr1_11720564	0	11720564	A	T
1	chr1_11735148	0	11735148	T	G
1	chr1_11741589	0	11741589	G	T
1	chr1_11745468	0	11745468	C	A
1	chr1_11746067	0	11746067	T	A
1	chr1_11750870	0	11750870	T	A
1	chr1_11773974	0	11773974	A	T
1	chr1_11784160	0	11784160	G	C
1	chr1_11786006	0	11786006	G	T
1	chr1_11789890	0	11789890	C	A
1	chr1_11821023	0	11821023	A	C
1	chr1_11821095	0	11821095	T	G
1	chr1_11831893	0	11831893	G	C
1	chr1_11858097	0	11858097	G	T
1	chr1_11890799	0	11890799	T	A
1	chr1_11893223	0	11893223	T	A
1	chr1_11896160	0	11896160	T	A
1	chr1_11908783	0	11908783	T	A
1	chr1_11915552	0	11915552	T	G
1	chr1_11936491	0	11936491	G	C
1	chr1_11967258	0	11967258	T	G
1	chr1_11968708	0	11968708	A	C
1	chr1_11988138	0	11988138	G	T
1	chr1_11991982	0	11991982	T	G
1	chr1_12028058	0	12028058	G	T
1	chr1_12065370	0	12065370	G	T
1	chr1_12087826	0	12087826	A	C
1	chr1_12101216	0	12101216	A	T
1	chr1_12103128	0	12103128	G	C
1	chr1_12103599	0	12103599	C	G
1	chr1_12104430	0	12104430	T	G
1	chr1_12116991	0	12116991	C	G
1	chr1_12122096	0	12122096	C	A
1	chr1_12124280	0	12124280	G	C
1	chr1_12128803	0	12128803	G	C
1	chr1_12140038	0	12140038	A	C
1	chr1_12141755	0	12141755	G	C
1	chr1_12145943	0	12145943	T	G
1	chr1_12156011	0	12156011	T	A
1	chr1_12162864	0	12162864	T	G
1	chr1_12164777	0	12164777	C	G
1	chr1_12178550	0	12178550	A	C
1	chr1_12184690	0	12184690	A	C
1	chr1_12186015	0	12186015	A	T
1	chr1_12186448	0	12186448	A	T
1	chr1_12192918	0	12192918	G	T
1	chr1_12217899	0	12217899	G	C
1	chr1_12221919	0	12221919	G	T
1	chr1_12227139	0	12227139	G	T
1	chr1_12231107	0	12231107	T	G
1	chr1_12239766	0	12239766	G	C
1	chr1_12244237	0	12244237	G	T
1	chr1_12250041	0	12250041	A	C
1	chr1_12290167	0	12290167	C	G
1	chr1_12306434	0	12306434	C	G
1	chr1_12320279	0	12320279	T	G
1	chr1_12333404	0	12333404	G	T
1	chr1_12337769	0	12337769	G	T
1	chr1_12345356	0	12345356	C	A
1	chr1_12364922	0	12364922	C	A
1	chr1_12388056	0	12388056	G	C
1	chr1_12390670	0	12390670	G	T
1	chr1_12402565	0	12402565	A	C
1	chr1_12420206	0	12420206	A	C
1	chr1_12426207	0	12426207	A	C
1	chr1_12444658	0	12444658	T	A
1	chr1_12472338	0	12472338	T	G
1	chr1_12500651	0	12500651	C	A
1	chr1_12538508	0	12538508	T	G
1	chr1_12543087	0	12543087	C	A
1	chr1_12556467	0	12556467	G	T
1	chr1_12570767	0	12570767	A	C
1	chr1_12573915	0	12573915	G	C
1	chr1_12576008	0	12576008	C	A
1	chr1_12578367	0	12578367	T	G
1	chr1_12597448	0	12597448	A	T
1	chr1_12599772	0	12599772	G	T
1	chr1_12608740	0	12608740	A	T
1	chr1_12610155	0	12610155	A	C
1	chr1_12616777	0	12616777	G	T
1	chr1_12622115	0	12622115	T	A
1	chr1_12655536	0	12655536	C	A
1	chr1_12663340	0	12663340	A	C
1	chr1_12665210	0	12665210	T	G
1	chr1_12702029	0	12702029	G	C
1	chr1_12703589	0	12703589	A	C
1	chr1_12707070	0	12707070	T	G
1	chr1_12733365	0	12733365	T	G
1	chr1_12783407	0	12783407	C	A
1	chr1_12786239	0	12786239	G	C
1	chr1_12796703	0	12796703	T	G
1	chr1_12804345	0	12804345	A	C
1	chr1_12811136	0	12811136	G	T
1	chr1_12824205	0	12824205	A	C
1	chr1_12827355	0	12827355	T	A
1	chr1_12838791	0	12838791	C	A
1	chr1_12872160	0	12872160	G	T
1	chr1_12878784	0	12878784	G	C
1	chr1_12881263	0	12881263	A	C
1	chr1_12888920	0	12888920	A	C
1	chr1_12901696	0	12901696	A	C
1	chr1_12925018	0	12925018	A	C
1	chr1_12925151	0	12925151	G	C
1	chr1_12925606	0	12925606	C	G
1	chr1_12939548	0	12939548	G	T
1	chr1_12940735	0	12940735	T	G
1	chr1_12965396	0	12965396	G	C
1	chr1_12972076	0	12972076	G	T
1	chr1_12983200	0	12983200	C	G
1	chr1_13010338	0	13010338	G	C
1	chr1_13014144	0	13014144	C	G
1	chr1_13015190	0	13015190	T	G
1	chr1_13027352	0	13027352	G	C
1	chr1_13067507	0	13067507	G	T
1	chr1_13069720	0	13069720	G	T
1	chr1_13098306	0	13098306	C	A
1	chr1_13102744	0	13102744	G	T
1	chr1_13123386	0	13123386	T	G
1	chr1_13125366	0	13125366	T	G
1	chr1_13126869	0	13126869	G	C
1	chr1_13128863	0	13128863	C	A
1	chr1_13137320	0	13137320	C	A
1	chr1_13141302	0	13141302	A	C
1	chr1_13142040	0	13142040	C	G
1	chr1_13143155	0	13143155	G	C
1	chr1_13167840	0	13167840	C	G
1	chr1_13173654	0	13173654	A	C
1	chr1_13188130	0	13188130	C	A
1	chr1_13196227	0	13196227	C	G
1	chr1_13234534	0	13234534	G	C
1	chr1_13244881	0	13244881	C	A
1	chr1_13247324	0	13247324	C	G
1	chr1_13270353	0	13270353	G	T
1	chr1_13279309	0	13279309	C	G
1	chr1_13286322	0	13286322	C	G
1	chr1_13308467	0	13308467	C	A
1	chr1_13310175	0	13310175	T	G
1	chr1_13323200	0	13323200	G	T
1	chr1_13331675	0	13331675	A	T
1	chr1_13338982	0	13338982	G	C
1	chr1_13347787	0	13347787	A	C
1	chr1_13351119	0	13351119	A	C
1	chr1_13352100	0	13352100	G	C
1	chr1_13367131	0	13367131	G	C
1	chr1_13387022	0	13387022	G	C
1	chr1_13387415	0	13387415	T	G
1	chr1_13398270	0	13398270	T	G
1	chr1_13407606	0	13407606	C	G
1	chr1_13407662	0	13407662	T	G
1	chr1_13416836	0	13416836	C	A
1	chr1_13418259	0	13418259	G	C
1	chr1_13441022	0	13441022	T	G
1	chr1_13444034	0	13444034	A	T
1	chr1_13467372	0	13467372	G	T
1	chr1_13506016	0	13506016	G	T
1	chr1_13524351	0	13524351	T	G
1	chr1_13535182	0	13535182	G	C
1	chr1_13548468	0	13548468	G	C
1	chr1_13549747	0	13549747	G	T
1	chr1_13555799	0	13555799	T	G
1	chr1_13575993	0	13575993	A	C
1	chr1_13605784	0	13605784	A	C
1	chr1_13665929	0	13665929	T	G
1	chr1_13673718	0	13673718	C	G
1	chr1_13675465	0	13675465	T	A
1	chr1_13701248	0	13701248	T	G
1	chr1_13713156	0	13713156	A	C
1	chr1_13727349	0	13727349	A	C
1	chr1_13728018	0	13728018	G	C
1	chr1_13729934	0	13729934	G	T
1	chr1_13741151	0	13741151	C	A
1	chr1_13741254	0	13741254	G	T
1	chr1_13741731	0	13741731	G	C
1	chr1_13781287	0	13781287	C	G
1	chr1_13800975	0	13800975	C	A
1	chr1_13804895	0	13804895	G	C
1	chr1_13812847	0	13812847	G	C
1	chr1_13847913	0	13847913	G	C
1	chr1_13848810	0	13848810	T	G
1	chr1_13849519	0	13849519	A	T
1	chr1_13852941	0	13852941	T	A
1	chr1_13870006	0	13870006	A	C
1	chr1_13878370	0	13878370	G	T
1	chr1_13887235	0	13887235	T	G
1	chr1_13894501	0	13894501	A	C
1	chr1_13897296	0	13897296	C	A
1	chr1_13903321	0	13903321	T	G
1	chr1_13905002	0	13905002	G	T
1	chr1_13912239	0	13912239	T	G
1	chr1_13931463	0	13931463	A	C
1	chr1_13936394	0	13936394	C	A
1	chr1_13943138	0	13943138	T	A
1	chr1_13972229	0	13972229	G	T
1	chr1_13982844	0	13982844	G	C
1	chr1_14008879	0	14008879	C	G
1	chr1_14009146	0	14009146	C	G
1	chr1_14023701	0	14023701	G	C
1	chr1_14030481	0	14030481	A	C
1	chr1_14048353	0	14048353	A	T
1	chr1_14049964	0	14049964	T	G
1	chr1_14065115	0	14065115	A	C
1	chr1_14088932	0	14088932	C	G
1	chr1_14095133	0	14095133	G	T
1	chr1_14098226	0	14098226	A	T
1	chr1_14112912	0	14112912	T	A
1	chr1_14118289	0	14118289	A	C
1	chr1_14123036	0	14123036	G	C
1	chr1_14132379	0	14132379	A	T
1	chr1_14164167	0	14164167	T	G
1	chr1_14189494	0	14189494	G	T
1	chr1_14198262	0	14198262	A	T
1	chr1_14257739	0	14257739	C	G
1	chr1_14280957	0	14280957	G	C
1	chr1_14303831	0	14303831	C	A
1	chr1_14312691	0	14312691	A	C
1	chr1_14327141	0	14327141	A	C
1	chr1_14346500	0	14346500	C	G
1	chr1_14350999	0	14350999	T	G
1	chr1_14355263	0	14355263	C	G
1	chr1_14355593	0	14355593	T	G
1	chr1_14364568	0	14364568	T	A
1	chr1_14367313	0	14367313	G	T
1	chr1_14371950	0	14371950	C	A
1	chr1_14384587	0	14384587	C	A
1	chr1_14415995	0	14415995	A	T
1	chr1_14438445	0	14438445	C	G
1	chr1_14439549	0	14439549	G	T
1	chr1_14444146	0	14444146	T	A
1	chr1_14459353	0	14459353	G	C
1	chr1_14465608	0	14465608	A	C
1	chr1_14467544	0	14467544	T	G
1	chr1_14471076	0	14471076	T	G
1	chr1_14471780	0	14471780	C	G
1	chr1_14475531	0	14475531	T	G
1	chr1_14480974	0	14480974	C	G
1	chr1_14481620	0	14481620	C	A
1	chr1_14490005	0	14490005	A	C
1	chr1_14499774	0	14499774	A	T
1	chr1_14510161	0	14510161	A	C
1	chr1_14511067	0	14511067	G	T
1	chr1_14516182	0	14516182	T	A
1	chr1_14517324	0	14517324	C	G
1	chr1_14542949	0	14542949	T	G
1	chr1_14543546	0	14543546	G	C
1	chr1_14546392	0	14546392	T	G
1	chr1_14548726	0	14548726	C	G
1	chr1_14549028	0	14549028	G	T
1	chr1_14549162	0	14549162	G	T
1	chr1_14552641	0	14552641	G	C
1	chr1_14559437	0	14559437	A	C
1	chr1_14594397	0	14594397	G	C
1	chr1_14594796	0	14594796	T	A
1	chr1_14647213	0	14647213	T	G
1	chr1_14647596	0	14647596	T	G
1	chr1_14672479	0	14672479	C	G
1	chr1_14679704	0	14679704	A	C
1	chr1_14684473	0	14684473	G	C
1	chr1_14697796	0	14697796	T	A
1	chr1_14698597	0	14698597	A	C
1	chr1_14716065	0	14716065	T	G
1	chr1_14756509	0	14756509	C	A
1	chr1_14761936	0	14761936	G	C
1	chr1_14777445	0	14777445	G	C
1	chr1_14782215	0	14782215	G	T
1	chr1_14782224	0	14782224	C	A
1	chr1_14795226	0	14795226	G	C
1	chr1_14817248	0	14817248	C	A
1	chr1_14824341	0	14824341	C	G
1	chr1_14831592	0	14831592	G	T
1	chr1_14832249	0	14832249	G	T
1	chr1_14870532	0	14870532	G	C
1	chr1_14873485	0	14873485	G	C
1	chr1_14913668	0	14913668	T	A
1	chr1_14916303	0	14916303	G	T
1	chr1_14933787	0	14933787	C	G
1	chr1_14950234	0	14950234	C	A
1	chr1_14958168	0	14958168	C	A
1	chr1_14962787	0	14962787	C	G
1	chr1_14991939	0	14991939	A	T
1	chr1_15002476	0	15002476	C	A
1	chr1_15010425	0	15010425	A	C
1	chr1_15016254	0	15016254	G	C
1	chr1_15029691	0	15029691	T	G
1	chr1_15034343	0	15034343	A	T
1	chr1_15044147	0	15044147	T	A
1	chr1_15068253	0	15068253	G	C
1	chr1_15070620	0	15070620	T	A
1	chr1_15078824	0	15078824	A	C
1	chr1_15091083	0	15091083	A	T
1	chr1_15093302	0	15093302	T	G
1	chr1_15117380	0	15117380	T	A
1	chr1_15126078	0	15126078	C	G
1	chr1_15140098	0	15140098	C	G
1	chr1_15175811	0	15175811	G	T
1	chr1_15193336	0	15193336	C	G
1	chr1_15199232	0	15199232	T	G
1	chr1_15216142	0	15216142	A	T
1	chr1_15246867	0	15246867	G	C
1	chr1_15252283	0	15252283	T	A
1	chr1_15261429	0	15261429	T	G
1	chr1_15263422	0	15263422	T	A
1	chr1_15280177	0	15280177	C	G
1	chr1_15282970	0	15282970	C	A
1	chr1_15315187	0	15315187	G	T
1	chr1_15329421	0	15329421	G	T
1	chr1_15333167	0	15333167	T	A
1	chr1_15335768	0	15335768	C	A
1	chr1_15346708	0	15346708	T	A
1	chr1_15362202	0	15362202	G	C
1	chr1_15364886	0	15364886	G	C
1	chr1_15371117	0	15371117	C	A
1	chr1_15377282	0	15377282	T	G
1	chr1_15380805	0	15380805	T	A
1	chr1_15398135	0	15398135	T	G
1	chr1_15403814	0	15403814	T	G
1	chr1_15404976	0	15404976	T	G
1	chr1_15435432	0	15435432	A	C
1	chr1_15441909	0	15441909	T	A
1	chr1_15447589	0	15447589	G	T
1	chr1_15458274	0	15458274	G	C
1	chr1_15464234	0	15464234	G	T
1	chr1_15465025	0	15465025	G	C
1	chr1_15466691	0	15466691	A	T
1	chr1_15479369	0	15479369	T	A
1	chr1_15573967	0	15573967	G	C
1	chr1_15580212	0	15580212	T	A
1	chr1_15594606	0	15594606	A	C
1	chr1_15598510	0	15598510	A	C
1	chr1_15645593	0	15645593	A	T
1	chr1_15661878	0	15661878	G	T
1	chr1_15669091	0	15669091	T	G
1	chr1_15669507	0	15669507	G	T
1	chr1_15681836	0	15681836	C	G
1	chr1_15693727	0	15693727	A	C
1	chr1_15703135	0	15703135	C	G
1	chr1_15703521	0	15703521	C	A
1	chr1_15724191	0	15724191	C	G
1	chr1_15726961	0	15726961	T	A
1	chr1_15741855	0	15741855	C	A
1	chr1_15743484	0	15743484	C	A
1	chr1_15762137	0	15762137	C	A
1	chr1_15800900	0	15800900	C	A
1	chr1_15805201	0	15805201	A	T
1	chr1_15806157	0	15806157	C	G
1	chr1_15814779	0	15814779	C	G
1	chr1_15815859	0	15815859	G	C
1	chr1_15816471	0	15816471	T	A
1	chr1_15818007	0	15818007	T	G
1	chr1_15851181	0	15851181	G	C
1	chr1_15852229	0	15852229	G	T
1	chr1_15854353	0	15854353	A	C
1	chr1_15855779	0	15855779	G	T
1	chr1_15874502	0	15874502	T	G
1	chr1_15900878	0	15900878	A	C
1	chr1_15926804	0	15926804	G	C
1	chr1_15934665	0	15934665	G	C
1	chr1_15934892	0	15934892	G	C
1	chr1_15954144	0	15954144	G	C
1	chr1_15958432	0	15958432	A	C
1	chr1_15985055	0	15985055	C	G
1	chr1_15990042	0	15990042	A	C
1	chr1_15993364	0	15993364	G	T
1	chr1_16017250	0	16017250	C	G
1	chr1_16020577	0	16020577	C	A
1	chr1_16030403	0	16030403	A	C
1	chr1_16056953	0	16056953	G	C
1	chr1_16073195	0	16073195	G	C
1	chr1_16075481	0	16075481	T	G
1	chr1_16082626	0	16082626	G	C
1	chr1_16086696	0	16086696	T	G
1	chr1_16086856	0	16086856	C	A
1	chr1_16103770	0	16103770	T	G
1	chr1_16110308	0	16110308	G	C
1	chr1_16179452	0	16179452	C	G
1	chr1_16189133	0	16189133	A	T
1	chr1_16285279	0	16285279	T	G
1	chr1_16336600	0	16336600	T	G
1	chr1_16353385	0	16353385	C	A
1	chr1_16360072	0	16360072	T	A
1	chr1_16365826	0	16365826	C	A
1	chr1_16385053	0	16385053	T	G
1	chr1_16396692	0	16396692	A	T
1	chr1_16405825	0	16405825	G	C
1	chr1_16406022	0	16406022	C	A
1	chr1_16456166	0	16456166	G	C
1	chr1_16463743	0	16463743	G	T
1	chr1_16498348	0	16498348	G	C
1	chr1_16507149	0	16507149	T	G
1	chr1_16509461	0	16509461	A	C
1	chr1_16575593	0	16575593	A	C
1	chr1_16576178	0	16576178	G	T
1	chr1_16579055	0	16579055	C	G
1	chr1_16649083	0	16649083	A	T
1	chr1_16679375	0	16679375	G	T
1	chr1_16707393	0	16707393	G	C
1	chr1_16752906	0	16752906	A	C
1	chr1_16774304	0	16774304	A	C
1	chr1_16798224	0	16798224	G	T
1	chr1_16801086	0	16801086	G	C
1	chr1_16813134	0	16813134	A	C
1	chr1_16815263	0	16815263	G	C
1	chr1_16823356	0	16823356	T	A
1	chr1_16860303	0	16860303	T	G
1	chr1_16891746	0	16891746	C	G
1	chr1_16902223	0	16902223	T	G
1	chr1_16905757	0	16905757	T	A
1	chr1_16927482	0	16927482	A	T
1	chr1_16941547	0	16941547	A	C
1	chr1_16970730	0	16970730	A	C
1	chr1_16980013	0	16980013	T	G
1	chr1_17003253	0	17003253	G	T
1	chr1_17011859	0	17011859	G	C
1	chr1_17027450	0	17027450	G	C
1	chr1_17050433	0	17050433	A	T
1	chr1_17092356	0	17092356	T	G
1	chr1_17126861	0	17126861	C	A
1	chr1_17128759	0	17128759	G	C
1	chr1_17185634	0	17185634	G	C
1	chr1_17205621	0	17205621	C	G
1	chr1_17223321	0	17223321	G	C
1	chr1_17225997	0	17225997	C	A
1	chr1_17247662	0	17247662	C	A
1	chr1_17249279	0	17249279	A	C
1	chr1_17249529	0	17249529	G	T
1	chr1_17251108	0	17251108	G	T
1	chr1_17269406	0	17269406	A	C
1	chr1_17281182	0	17281182	T	G
1	chr1_17288813	0	17288813	C	G
1	chr1_17311297	0	17311297	C	A
1	chr1_17314170	0	17314170	T	A
1	chr1_17316834	0	17316834	C	G
1	chr1_17321049	0	17321049	G	T
1	chr1_17337742	0	17337742	C	G
1	chr1_17361983	0	17361983	G	T
1	chr1_17377756	0	17377756	C	A
1	chr1_17435769	0	17435769	A	T
1	chr1_17436686	0	17436686	C	A
1	chr1_17448146	0	17448146	G	T
1	chr1_17457626	0	17457626	G	T
1	chr1_17468185	0	17468185	G	T
1	chr1_17498760	0	17498760	A	C
1	chr1_17522444	0	17522444	C	A
1	chr1_17530464	0	17530464	C	G
1	chr1_17572460	0	17572460	A	C
1	chr1_17600013	0	17600013	G	C
1	chr1_17617684	0	17617684	A	T
1	chr1_17647726	0	17647726	C	A
1	chr1_17648679	0	17648679	C	A
1	chr1_17657757	0	17657757	A	T
1	chr1_17673573	0	17673573	A	C
1	chr1_17732983	0	17732983	G	T
1	chr1_17736184	0	17736184	T	A
1	chr1_17736366	0	17736366	G	C
1	chr1_17750311	0	17750311	A	T
1	chr1_17768957	0	17768957	G	T
1	chr1_17777697	0	17777697	G	T
1	chr1_17806893	0	17806893	T	G
1	chr1_17811122	0	17811122	T	G
1	chr1_17824806	0	17824806	G	C
1	chr1_17834063	0	17834063	C	A
1	chr1_17834524	0	17834524	A	T
1	chr1_17844588	0	17844588	G	T
1	chr1_17846844	0	17846844	C	G
1	chr1_17850766	0	17850766	C	G
1	chr1_17852313	0	17852313	C	A
1	chr1_17861234	0	17861234	C	G
1	chr1_17862668	0	17862668	G	T
1	chr1_17879182	0	17879182	C	A
1	chr1_17889978	0	17889978	C	G
1	chr1_17925926	0	17925926	C	A
1	chr1_17939483	0	17939483	T	G
1	chr1_17941903	0	17941903	G	C
1	chr1_17955618	0	17955618	C	G
1	chr1_17989076	0	17989076	T	G
1	chr1_17990971	0	17990971	C	A
1	chr1_18004002	0	18004002	C	G
1	chr1_18029222	0	18029222	C	A
1	chr1_18040429	0	18040429	A	C
1	chr1_18051685	0	18051685	A	C
1	chr1_18063716	0	18063716	T	A
1	chr1_18066716	0	18066716	G	C
1	chr1_18069764	0	18069764	A	C
1	chr1_18073465	0	18073465	C	G
1	chr1_18130103	0	18130103	T	A
1	chr1_18137053	0	18137053	G	T
1	chr1_18137211	0	18137211	C	G
1	chr1_18150985	0	18150985	C	G
1	chr1_18171053	0	18171053	T	G
1	chr1_18174980	0	18174980	G	T
1	chr1_18175000	0	18175000	A	C
1	chr1_18186626	0	18186626	A	T
1	chr1_18190157	0	18190157	T	G
1	chr1_18195981	0	18195981	A	C
1	chr1_18210863	0	18210863	A	C
1	chr1_18217638	0	18217638	A	T
1	chr1_18243763	0	18243763	C	A
1	chr1_18255813	0	18255813	C	A
1	chr1_18258138	0	18258138	G	C
1	chr1_18266337	0	18266337	G	T
1	chr1_18270694	0	18270694	G	C
1	chr1_18283518	0	18283518	T	A
1	chr1_18306184	0	18306184	T	G
1	chr1_18317120	0	18317120	G	C
1	chr1_18319288	0	18319288	C	G
1	chr1_18322378	0	18322378	A	T
1	chr1_18323447	0	18323447	C	A
1	chr1_18342824	0	18342824	C	A
1	chr1_18345506	0	18345506	G	C
1	chr1_18346947	0	18346947	G	C
1	chr1_18367870	0	18367870	G	T
1	chr1_18374980	0	18374980	G	C
1	chr1_18406492	0	18406492	C	G
1	chr1_18438249	0	18438249	G	T
1	chr1_18440413	0	18440413	A	T
1	chr1_18463199	0	18463199	G	C
1	chr1_18463811	0	18463811	G	C
1	chr1_18471825	0	18471825	C	G
1	chr1_18473994	0	18473994	A	C
1	chr1_18480506	0	18480506	C	G
1	chr1_18482010	0	18482010	C	G
1	chr1_18488887	0	18488887	G	C
1	chr1_18489000	0	18489000	C	A
1	chr1_18489427	0	18489427	C	A
1	chr1_18511782	0	18511782	A	C
1	chr1_18527769	0	18527769	A	C
1	chr1_18529037	0	18529037	C	A
1	chr1_18530625	0	18530625	T	G
1	chr1_18548800	0	18548800	G	T
1	chr1_18560040	0	18560040	G	C
1	chr1_18562618	0	18562618	A	C
1	chr1_18611539	0	18611539	T	A
1	chr1_18654609	0	18654609	C	G
1	chr1_18658994	0	18658994	C	G
1	chr1_18677781	0	18677781	G	T
1	chr1_18698860	0	18698860	C	G
1	chr1_18707307	0	18707307	G	C
1	chr1_18716592	0	18716592	C	G
1	chr1_18733519	0	18733519	G	C
1	chr1_18766229	0	18766229	G	T
1	chr1_18768385	0	18768385	C	G
1	chr1_18778662	0	18778662	T	G
1	chr1_18791045	0	18791045	A	T
1	chr1_18800179	0	18800179	A	T
1	chr1_18814161	0	18814161	G	C
1	chr1_18815774	0	18815774	A	C
1	chr1_18825008	0	18825008	G	T
1	chr1_18828698	0	18828698	T	G
1	chr1_18858302	0	18858302	A	C
1	chr1_18869371	0	18869371	C	A
1	chr1_18872769	0	18872769	G	T
1	chr1_18907796	0	18907796	C	A
1	chr1_18923970	0	18923970	T	A
1	chr1_18946161	0	18946161	G	T
1	chr1_18955941	0	18955941	G	T
1	chr1_18969587	0	18969587	C	G
1	chr1_18994730	0	18994730	T	G
1	chr1_18999277	0	18999277	T	G
1	chr1_19035008	0	19035008	A	C
1	chr1_19044485	0	19044485	C	A
1	chr1_19055764	0	19055764	T	G
1	chr1_19057142	0	19057142	C	A
1	chr1_19142131	0	19142131	G	C
1	chr1_19166857	0	19166857	G	C
1	chr1_19171215	0	19171215	C	A
1	chr1_19197644	0	19197644	C	G
1	chr1_19202016	0	19202016	A	T
1	chr1_19202260	0	19202260	C	G
1	chr1_19246312	0	19246312	G	C
1	chr1_19255908	0	19255908	G	T
1	chr1_19262258	0	19262258	T	A
1	chr1_19264555	0	19264555	A	T
1	chr1_19268973	0	19268973	A	C
1	chr1_19285403	0	19285403	T	A
1	chr1_19298580	0	19298580	A	T
1	chr1_19300370	0	19300370	C	A
1	chr1_19308131	0	19308131	T	G
1	chr1_19313450	0	19313450	C	G
1	chr1_19318751	0	19318751	T	A
1	chr1_19327835	0	19327835	A	C
1	chr1_19330387	0	19330387	C	A
1	chr1_19342755	0	19342755	G	C
1	chr1_19343493	0	19343493	A	C
1	chr1_19359406	0	19359406	A	C
1	chr1_19367185	0	19367185	C	A
1	chr1_19380552	0	19380552	G	T
1	chr1_19400792	0	19400792	T	A
1	chr1_19411476	0	19411476	G	T
1	chr1_19417169	0	19417169	G	T
1	chr1_19442756	0	19442756	G	T
1	chr1_19459210	0	19459210	T	G
1	chr1_19474642	0	19474642	T	G
1	chr1_19496351	0	19496351	C	G
1	chr1_19503721	0	19503721	A	C
1	chr1_19521413	0	19521413	T	G
1	chr1_19524589	0	19524589	C	A
1	chr1_19527170	0	19527170	G	T
1	chr1_19529995	0	19529995	T	G
1	chr1_19538939	0	19538939	A	T
1	chr1_19552811	0	19552811	C	A
1	chr1_19558271	0	19558271	T	G
1	chr1_19559275	0	19559275	C	A
1	chr1_19564684	0	19564684	C	A
1	chr1_19565093	0	19565093	C	G
1	chr1_19567163	0	19567163	G	C
1	chr1_19604893	0	19604893	C	G
1	chr1_19613749	0	19613749	T	G
1	chr1_19634844	0	19634844	A	C
1	chr1_19639252	0	19639252	A	C
1	chr1_19643431	0	19643431	T	G
1	chr1_19647132	0	19647132	T	G
1	chr1_19667505	0	19667505	C	G
1	chr1_19674112	0	19674112	A	T
1	chr1_19693904	0	19693904	T	G
1	chr1_19694750	0	19694750	G	C
1	chr1_19701519	0	19701519	C	G
1	chr1_19732985	0	19732985	G	C
1	chr1_19763968	0	19763968	C	G
1	chr1_19784243	0	19784243	A	C
1	chr1_19793750	0	19793750	T	A
1	chr1_19797401	0	19797401	G	T
1	chr1_19828658	0	19828658	T	G
1	chr1_19837094	0	19837094	G	C
1	chr1_19837406	0	19837406	G	T
1	chr1_19842164	0	19842164	A	T
1	chr1_19879901	0	19879901	C	G
1	chr1_19892869	0	19892869	A	C
1	chr1_19927153	0	19927153	A	C
1	chr1_19939965	0	19939965	C	A
1	chr1_19967400	0	19967400	T	G
1	chr1_19977623	0	19977623	C	A
1	chr1_19982465	0	19982465	C	A
1	chr1_19983050	0	19983050	C	G
1	chr1_19991724	0	19991724	A	C
1	chr1_19994849	0	19994849	T	G
1	chr1_19995374	0	19995374	G	C
1	chr1_20019641	0	20019641	C	G
1	chr1_20020309	0	20020309	T	A
1	chr1_20035214	0	20035214	A	T
1	chr1_20037836	0	20037836	G	C
1	chr1_20049296	0	20049296	C	G
1	chr1_20049322	0	20049322	C	G
1	chr1_20060226	0	20060226	T	A
1	chr1_20071491	0	20071491	A	C
1	chr1_20074689	0	20074689	T	G
1	chr1_20083210	0	20083210	T	G
1	chr1_20085318	0	20085318	C	A
1	chr1_20092971	0	20092971	G	C
1	chr1_20099760	0	20099760	A	T
1	chr1_20101368	0	20101368	A	T
1	chr1_20104687	0	20104687	C	G
1	chr1_20107308	0	20107308	A	C
1	chr1_20128802	0	20128802	T	G
1	chr1_20139164	0	20139164	A	T
1	chr1_20166274	0	20166274	T	G
1	chr1_20171171	0	20171171	A	T
1	chr1_20189520	0	20189520	A	T
1	chr1_20195371	0	20195371	C	A
1	chr1_20243785	0	20243785	C	G
1	chr1_20251593	0	20251593	A	T
1	chr1_20263987	0	20263987	G	C
1	chr1_20324246	0	20324246	C	G
1	chr1_20326838	0	20326838	C	A
1	chr1_20329198	0	20329198	G	C
1	chr1_20329402	0	20329402	G	C
1	chr1_20330096	0	20330096	T	G
1	chr1_20332921	0	20332921	G	C
1	chr1_20346063	0	20346063	G	C
1	chr1_20351933	0	20351933	A	T
1	chr1_20367488	0	20367488	T	A
1	chr1_20377237	0	20377237	T	A
1	chr1_20384290	0	20384290	C	A
1	chr1_20426060	0	20426060	A	T
1	chr1_20445575	0	20445575	A	T
1	chr1_20450175	0	20450175	A	C
1	chr1_20474491	0	20474491	C	G
1	chr1_20497489	0	20497489	G	T
1	chr1_20535277	0	20535277	T	G
1	chr1_20537852	0	20537852	T	G
1	chr1_20551506	0	20551506	T	G
1	chr1_20557558	0	20557558	G	C
1	chr1_20583210	0	20583210	A	T
1	chr1_20592091	0	20592091	G	C
1	chr1_20617699	0	20617699	C	G
1	chr1_20628055	0	20628055	G	T
1	chr1_20643825	0	20643825	C	G
1	chr1_20645749	0	20645749	T	A
1	chr1_20646793	0	20646793	A	C
1	chr1_20651180	0	20651180	C	G
1	chr1_20657649	0	20657649	G	C
1	chr1_20673156	0	20673156	A	C
1	chr1_20681091	0	20681091	A	C
1	chr1_20709824	0	20709824	C	A
1	chr1_20738677	0	20738677	G	C
1	chr1_20781057	0	20781057	G	C
1	chr1_20804252	0	20804252	G	C
1	chr1_20804336	0	20804336	G	C
1	chr1_20840886	0	20840886	C	G
1	chr1_20845965	0	20845965	T	G
1	chr1_20853693	0	20853693	G	T
1	chr1_20863360	0	20863360	A	T
1	chr1_20864138	0	20864138	G	T
1	chr1_20864656	0	20864656	C	G
1	chr1_20865281	0	20865281	T	G
1	chr1_20871101	0	20871101	C	A
1	chr1_20882016	0	20882016	C	A
1	chr1_20892200	0	20892200	A	T
1	chr1_20894925	0	20894925	C	G
1	chr1_20895736	0	20895736	C	A
1	chr1_20911659	0	20911659	T	G
1	chr1_20917722	0	20917722	G	C
1	chr1_20918291	0	20918291	T	G
1	chr1_20922812	0	20922812	C	G
1	chr1_20961161	0	20961161	C	G
1	chr1_20990910	0	20990910	C	A
1	chr1_21001110	0	21001110	G	T
1	chr1_21050756	0	21050756	A	T
1	chr1_21054424	0	21054424	C	G
1	chr1_21073478	0	21073478	A	C
1	chr1_21122537	0	21122537	C	G
1	chr1_21125372	0	21125372	G	C
1	chr1_21143437	0	21143437	A	C
1	chr1_21175442	0	21175442	G	T
1	chr1_21182718	0	21182718	A	C
1	chr1_21201491	0	21201491	C	A
1	chr1_21254160	0	21254160	G	T
1	chr1_21256346	0	21256346	C	A
1	chr1_21264834	0	21264834	A	C
1	chr1_21287547	0	21287547	C	A
1	chr1_21333202	0	21333202	C	G
1	chr1_21336984	0	21336984	A	T
1	chr1_21347575	0	21347575	A	C
1	chr1_21363799	0	21363799	C	G
1	chr1_21372860	0	21372860	C	G
1	chr1_21402393	0	21402393	T	A
1	chr1_21403947	0	21403947	C	G
1	chr1_21406235	0	21406235	G	C
1	chr1_21412819	0	21412819	A	C
1	chr1_21415750	0	21415750	T	G
1	chr1_21416609	0	21416609	G	T
1	chr1_21429264	0	21429264	G	T
1	chr1_21449171	0	21449171	C	A
1	chr1_21451274	0	21451274	G	T
1	chr1_21451834	0	21451834	T	A
1	chr1_21484069	0	21484069	T	G
1	chr1_21491587	0	21491587	C	G
1	chr1_21496095	0	21496095	C	G
1	chr1_21512211	0	21512211	G	C
1	chr1_21526710	0	21526710	G	C
1	chr1_21531300	0	21531300	G	T
1	chr1_21555642	0	21555642	A	T
1	chr1_21560821	0	21560821	C	A
1	chr1_21568485	0	21568485	C	G
1	chr1_21633626	0	21633626	G	T
1	chr1_21642294	0	21642294	C	G
1	chr1_21661912	0	21661912	G	T
1	chr1_21677858	0	21677858	T	G
1	chr1_21678988	0	21678988	A	C
1	chr1_21726367	0	21726367	T	A
1	chr1_21733405	0	21733405	T	G
1	chr1_21752587	0	21752587	G	T
1	chr1_21760450	0	21760450	G	C
1	chr1_21761490	0	21761490	A	C
1	chr1_21765805	0	21765805	T	A
1	chr1_21809037	0	21809037	G	C
1	chr1_21813388	0	21813388	C	G
1	chr1_21814360	0	21814360	T	G
1	chr1_21826967	0	21826967	G	T
1	chr1_21833626	0	21833626	C	A
1	chr1_21847459	0	21847459	C	A
1	chr1_21855330	0	21855330	T	A
1	chr1_21871084	0	21871084	A	C
1	chr1_21877166	0	21877166	T	G
1	chr1_21926105	0	21926105	A	C
1	chr1_21926733	0	21926733	G	T
1	chr1_21988760	0	21988760	G	C
1	chr1_22004539	0	22004539	C	A
1	chr1_22008715	0	22008715	T	G
1	chr1_22032241	0	22032241	C	G
1	chr1_22032313	0	22032313	C	A
1	chr1_22065698	0	22065698	G	T
1	chr1_22068808	0	22068808	A	C
1	chr1_22096870	0	22096870	C	G
1	chr1_22097121	0	22097121	G	T
1	chr1_22101367	0	22101367	G	T
1	chr1_22110070	0	22110070	T	A
1	chr1_22119535	0	22119535	G	C
1	chr1_22141401	0	22141401	A	C
1	chr1_22145233	0	22145233	A	T
1	chr1_22160627	0	22160627	A	C
1	chr1_22163262	0	22163262	G	T
1	chr1_22163347	0	22163347	A	T
1	chr1_22180695	0	22180695	C	A
1	chr1_22186578	0	22186578	A	C
1	chr1_22190552	0	22190552	C	A
1	chr1_22198904	0	22198904	G	C
1	chr1_22225775	0	22225775	A	C
1	chr1_22227686	0	22227686	G	C
1	chr1_22330344	0	22330344	A	C
1	chr1_22337295	0	22337295	C	G
1	chr1_22356181	0	22356181	A	C
1	chr1_22361011	0	22361011	G	T
1	chr1_22386419	0	22386419	T	A
1	chr1_22394970	0	22394970	C	A
1	chr1_22398319	0	22398319	C	A
1	chr1_22409357	0	22409357	C	G
1	chr1_22437497	0	22437497	G	T
1	chr1_22442573	0	22442573	G	C
1	chr1_22451227	0	22451227	G	T
1	chr1_22471228	0	22471228	C	G
1	chr1_22482616	0	22482616	T	G
1	chr1_22485795	0	22485795	C	G
1	chr1_22489693	0	22489693	T	G
1	chr1_22489946	0	22489946	G	T
1	chr1_22505540	0	22505540	T	A
1	chr1_22513601	0	22513601	G	C
1	chr1_22514450	0	22514450	T	A
1	chr1_22528761	0	22528761	T	A
1	chr1_22535551	0	22535551	T	A
1	chr1_22548333	0	22548333	C	A
1	chr1_22559702	0	22559702	G	C
1	chr1_22561604	0	22561604	C	G
1	chr1_22602242	0	22602242	C	A
1	chr1_22604054	0	22604054	G	C
1	chr1_22645960	0	22645960	C	G
1	chr1_22663111	0	22663111	A	C
1	chr1_22718626	0	22718626	G	C
1	chr1_22737839	0	22737839	A	T
1	chr1_22750973	0	22750973	A	C
1	chr1_22788217	0	22788217	G	C
1	chr1_22790187	0	22790187	T	G
1	chr1_22811060	0	22811060	A	T
1	chr1_22845471	0	22845471	G	T
1	chr1_22845670	0	22845670	C	G
1	chr1_22848168	0	22848168	A	C
1	chr1_22850494	0	22850494	C	A
1	chr1_22856000	0	22856000	C	G
1	chr1_22875506	0	22875506	C	A
1	chr1_22898876	0	22898876	C	G
1	chr1_22918163	0	22918163	A	C
1	chr1_22927545	0	22927545	C	A
1	chr1_22935647	0	22935647	T	G
1	chr1_22941843	0	22941843	G	T
1	chr1_22944421	0	22944421	C	G
1	chr1_22947420	0	22947420	A	C
1	chr1_22953497	0	22953497	C	G
1	chr1_22961161	0	22961161	A	C
1	chr1_22961277	0	22961277	A	T
1	chr1_22993030	0	22993030	G	C
1	chr1_22993307	0	22993307	G	C
1	chr1_23006302	0	23006302	G	C
1	chr1_23015576	0	23015576	T	G
1	chr1_23030524	0	23030524	T	G
1	chr1_23051142	0	23051142	T	A
1	chr1_23083907	0	23083907	A	C
1	chr1_23102406	0	23102406	T	G
1	chr1_23106097	0	23106097	T	A
1	chr1_23118077	0	23118077	T	A
1	chr1_23145764	0	23145764	T	G
1	chr1_23159813	0	23159813	A	C
1	chr1_23182896	0	23182896	T	A
1	chr1_23184148	0	23184148	G	T
1	chr1_23186360	0	23186360	G	C
1	chr1_23194108	0	23194108	G	T
1	chr1_23197983	0	23197983	A	T
1	chr1_23202278	0	23202278	G	T
1	chr1_23212113	0	23212113	T	G
1	chr1_23225197	0	23225197	G	T
1	chr1_23240355	0	23240355	A	T
1	chr1_23266664	0	23266664	A	C
1	chr1_23269572	0	23269572	G	C
1	chr1_23271944	0	23271944	T	A
1	chr1_23272808	0	23272808	T	G
1	chr1_23274013	0	23274013	C	A
1	chr1_23283394	0	23283394	G	T
1	chr1_23320286	0	23320286	T	G
1	chr1_23322550	0	23322550	T	A
1	chr1_23342932	0	23342932	C	G
1	chr1_23344345	0	23344345	C	A
1	chr1_23347636	0	23347636	C	A
1	chr1_23370192	0	23370192	A	C
1	chr1_23393100	0	23393100	A	C
1	chr1_23402855	0	23402855	T	A
1	chr1_23406195	0	23406195	C	A
1	chr1_23418449	0	23418449	A	T
1	chr1_23423696	0	23423696	G	C
1	chr1_23480967	0	23480967	A	C
1	chr1_23482541	0	23482541	G	C
1	chr1_23490792	0	23490792	A	T
1	chr1_23497204	0	23497204	A	T
1	chr1_23502993	0	23502993	T	G
1	chr1_23503382	0	23503382	C	G
1	chr1_23511002	0	23511002	T	G
1	chr1_23513950	0	23513950	C	G
1	chr1_23522991	0	23522991	A	C
1	chr1_23598377	0	23598377	C	A
1	chr1_23604036	0	23604036	C	G
1	chr1_23608755	0	23608755	C	G
1	chr1_23611358	0	23611358	G	C
1	chr1_23621186	0	23621186	C	A
1	chr1_23644051	0	23644051	G	T
1	chr1_23645324	0	23645324	G	C
1	chr1_23652055	0	23652055	C	G
1	chr1_23654117	0	23654117	C	A
1	chr1_23655279	0	23655279	C	G
1	chr1_23661515	0	23661515	G	T
1	chr1_23665920	0	23665920	T	G
1	chr1_23677557	0	23677557	C	A
1	chr1_23678757	0	23678757	C	G
1	chr1_23704424	0	23704424	G	T
1	chr1_23710301	0	23710301	C	A
1	chr1_23721466	0	23721466	C	A
1	chr1_23727796	0	23727796	G	T
1	chr1_23731006	0	23731006	C	A
1	chr1_23751129	0	23751129	T	A
1	chr1_23753740	0	23753740	A	T
1	chr1_23756989	0	23756989	G	T
1	chr1_23769765	0	23769765	G	T
1	chr1_23770806	0	23770806	C	G
1	chr1_23817001	0	23817001	T	A
1	chr1_23824658	0	23824658	A	C
1	chr1_23827970	0	23827970	G	C
1	chr1_23830752	0	23830752	G	T
1	chr1_23839036	0	23839036	C	G
1	chr1_23869846	0	23869846	T	A
1	chr1_23888205	0	23888205	G	T
1	chr1_23891605	0	23891605	G	T
1	chr1_23895395	0	23895395	A	C
1	chr1_23912004	0	23912004	C	G
1	chr1_23912097	0	23912097	T	G
1	chr1_23914613	0	23914613	A	C
1	chr1_23915390	0	23915390	T	A
1	chr1_23939645	0	23939645	C	G
1	chr1_23945012	0	23945012	T	A
1	chr1_23947790	0	23947790	G	T
1	chr1_23962567	0	23962567	A	T
1	chr1_23974627	0	23974627	A	C
1	chr1_23977317	0	23977317	A	T
1	chr1_23984671	0	23984671	T	G
1	chr1_23987732	0	23987732	G	C
1	chr1_24004362	0	24004362	G	T
1	chr1_24029423	0	24029423	G	C
1	chr1_24079724	0	24079724	A	C
1	chr1_24080659	0	24080659	G	C
1	chr1_24081894	0	24081894	A	C
1	chr1_24087180	0	24087180	A	T
1	chr1_24097578	0	24097578	C	G
1	chr1_24098088	0	24098088	T	A
1	chr1_24098525	0	24098525	G	C
1	chr1_24117536	0	24117536	T	G
1	chr1_24120673	0	24120673	G	T
1	chr1_24132520	0	24132520	T	A
1	chr1_24148888	0	24148888	C	A
1	chr1_24156179	0	24156179	T	G
1	chr1_24163421	0	24163421	T	G
1	chr1_24165610	0	24165610	A	C
1	chr1_24216154	0	24216154	C	G
1	chr1_24231422	0	24231422	C	G
1	chr1_24240024	0	24240024	G	C
1	chr1_24244967	0	24244967	A	C
1	chr1_24309541	0	24309541	T	A
1	chr1_24314249	0	24314249	C	A
1	chr1_24314279	0	24314279	G	T
1	chr1_24337914	0	24337914	C	A
1	chr1_24357263	0	24357263	T	G
1	chr1_24366943	0	24366943	T	A
1	chr1_24386994	0	24386994	C	A
1	chr1_24437502	0	24437502	A	T
1	chr1_24440409	0	24440409	T	G
1	chr1_24444793	0	24444793	G	T
1	chr1_24456082	0	24456082	A	T
1	chr1_24456245	0	24456245	G	T
1	chr1_24483196	0	24483196	T	A
1	chr1_24483469	0	24483469	T	G
1	chr1_24494681	0	24494681	G	C
1	chr1_24515001	0	24515001	C	A
1	chr1_24526895	0	24526895	C	A
1	chr1_24531944	0	24531944	C	G
1	chr1_24537157	0	24537157	G	T
1	chr1_24538585	0	24538585	A	T
1	chr1_24540570	0	24540570	A	C
1	chr1_24540725	0	24540725	C	G
1	chr1_24563326	0	24563326	T	G
1	chr1_24579205	0	24579205	A	T
1	chr1_24583915	0	24583915	T	G
1	chr1_24591436	0	24591436	C	G
1	chr1_24610296	0	24610296	G	T
1	chr1_24649873	0	24649873	C	G
1	chr1_24660551	0	24660551	T	G
1	chr1_24711869	0	24711869	C	A
1	chr1_24728845	0	24728845	A	C
1	chr1_24747799	0	24747799	T	A
1	chr1_24749455	0	24749455	G	C
1	chr1_24759065	0	24759065	A	T
1	chr1_24781232	0	24781232	T	G
1	chr1_24793242	0	24793242	G	C
1	chr1_24802614	0	24802614	C	G
1	chr1_24810120	0	24810120	C	A
1	chr1_24837510	0	24837510	C	A
1	chr1_24839812	0	24839812	C	A
1	chr1_24878664	0	24878664	A	C
1	chr1_24906349	0	24906349	A	C
1	chr1_24917601	0	24917601	G	C
1	chr1_24925484	0	24925484	G	T
1	chr1_24926481	0	24926481	G	C
1	chr1_24927655	0	24927655	C	G
1	chr1_24956221	0	24956221	G	T
1	chr1_24964714	0	24964714	C	G
1	chr1_24966529	0	24966529	C	A
1	chr1_25009487	0	25009487	C	G
1	chr1_25044542	0	25044542	C	G
1	chr1_25052380	0	25052380	A	C
1	chr1_25058903	0	25058903	G	T
1	chr1_25058913	0	25058913	G	T
1	chr1_25073490	0	25073490	C	G
1	chr1_25076456	0	25076456	T	G
1	chr1_25134306	0	25134306	C	A
1	chr1_25146777	0	25146777	G	T
1	chr1_25160367	0	25160367	G	C
1	chr1_25161625	0	25161625	G	T
1	chr1_25164173	0	25164173	G	C
1	chr1_25167066	0	25167066	C	A
1	chr1_25199634	0	25199634	G	C
1	chr1_25236967	0	25236967	A	T
1	chr1_25245973	0	25245973	A	T
1	chr1_25245975	0	25245975	C	G
1	chr1_25295515	0	25295515	A	T
1	chr1_25344071	0	25344071	G	C
1	chr1_25351154	0	25351154	G	C
1	chr1_25356072	0	25356072	G	C
1	chr1_25357285	0	25357285	G	T
1	chr1_25362922	0	25362922	T	G
1	chr1_25367791	0	25367791	T	G
1	chr1_25371146	0	25371146	A	C
1	chr1_25372852	0	25372852	A	C
1	chr1_25406226	0	25406226	G	T
1	chr1_25407218	0	25407218	C	G
1	chr1_25432463	0	25432463	T	G
1	chr1_25437120	0	25437120	A	C
1	chr1_25443793	0	25443793	G	T
1	chr1_25472812	0	25472812	T	G
1	chr1_25490289	0	25490289	C	A
1	chr1_25493802	0	25493802	C	G
1	chr1_25520907	0	25520907	A	C
1	chr1_25525421	0	25525421	G	T
1	chr1_25534437	0	25534437	C	G
1	chr1_25540154	0	25540154	T	G
1	chr1_25542265	0	25542265	T	G
1	chr1_25543700	0	25543700	T	G
1	chr1_25580396	0	25580396	A	T
1	chr1_25597405	0	25597405	C	A
1	chr1_25607361	0	25607361	G	C
1	chr1_25612941	0	25612941	G	T
1	chr1_25629817	0	25629817	G	T
1	chr1_25641362	0	25641362	A	C
1	chr1_25645157	0	25645157	A	C
1	chr1_25661222	0	25661222	A	C
1	chr1_25669053	0	25669053	G	T
1	chr1_25674590	0	25674590	A	C
1	chr1_25676460	0	25676460	C	A
1	chr1_25682806	0	25682806	C	A
1	chr1_25685733	0	25685733	T	G
1	chr1_25686935	0	25686935	G	C
1	chr1_25689598	0	25689598	G	T
1	chr1_25702871	0	25702871	T	G
1	chr1_25747647	0	25747647	C	A
1	chr1_25760308	0	25760308	G	T
1	chr1_25760446	0	25760446	C	A
1	chr1_25784357	0	25784357	T	G
1	chr1_25806319	0	25806319	G	C
1	chr1_25818784	0	25818784	T	G
1	chr1_25823193	0	25823193	A	T
1	chr1_25858604	0	25858604	A	C
1	chr1_25859155	0	25859155	A	C
1	chr1_25862452	0	25862452	G	C
1	chr1_25865913	0	25865913	T	A
1	chr1_25871714	0	25871714	G	T
1	chr1_25915873	0	25915873	C	A
1	chr1_25928973	0	25928973	C	G
1	chr1_25930473	0	25930473	G	C
1	chr1_25933270	0	25933270	T	G
1	chr1_25953826	0	25953826	A	T
1	chr1_25974660	0	25974660	A	C
1	chr1_25979182	0	25979182	A	T
1	chr1_25988450	0	25988450	G	T
1	chr1_26021829	0	26021829	T	G
1	chr1_26068220	0	26068220	C	A
1	chr1_26080934	0	26080934	A	T
1	chr1_26101908	0	26101908	G	T
1	chr1_26115319	0	26115319	C	A
1	chr1_26135775	0	26135775	T	G
1	chr1_26152957	0	26152957	C	G
1	chr1_26182559	0	26182559	C	G
1	chr1_26184038	0	26184038	T	A
1	chr1_26195218	0	26195218	A	T
1	chr1_26201798	0	26201798	T	G
1	chr1_26221963	0	26221963	A	T
1	chr1_26245712	0	26245712	T	G
1	chr1_26258689	0	26258689	A	C
1	chr1_26280415	0	26280415	G	T
1	chr1_26288572	0	26288572	C	G
1	chr1_26293094	0	26293094	A	C
1	chr1_26309005	0	26309005	A	C
1	chr1_26315867	0	26315867	T	A
1	chr1_26318598	0	26318598	T	A
1	chr1_26320425	0	26320425	A	T
1	chr1_26331013	0	26331013	G	C
1	chr1_26361568	0	26361568	C	A
1	chr1_26411763	0	26411763	C	A
1	chr1_26424830	0	26424830	A	C
1	chr1_26432950	0	26432950	G	T
1	chr1_26441594	0	26441594	G	T
1	chr1_26457690	0	26457690	G	C
1	chr1_26460533	0	26460533	G	T
1	chr1_26474393	0	26474393	G	T
1	chr1_26474973	0	26474973	G	T
1	chr1_26480497	0	26480497	A	C
1	chr1_26483695	0	26483695	G	C
1	chr1_26487700	0	26487700	A	T
1	chr1_26494215	0	26494215	C	G
1	chr1_26512697	0	26512697	G	C
1	chr1_26533898	0	26533898	G	T
1	chr1_26534343	0	26534343	C	A
1	chr1_26536519	0	26536519	T	A
1	chr1_26550042	0	26550042	A	C
1	chr1_26556362	0	26556362	T	G
1	chr1_26558508	0	26558508	C	G
1	chr1_26559895	0	26559895	G	C
1	chr1_26570481	0	26570481	C	A
1	chr1_26603964	0	26603964	C	G
1	chr1_26607656	0	26607656	A	C
1	chr1_26613035	0	26613035	T	G
1	chr1_26613368	0	26613368	G	C
1	chr1_26619501	0	26619501	G	C
1	chr1_26639985	0	26639985	T	G
1	chr1_26650863	0	26650863	G	C
1	chr1_26653854	0	26653854	T	A
1	chr1_26690101	0	26690101	C	G
1	chr1_26697275	0	26697275	A	T
1	chr1_26700157	0	26700157	C	G
1	chr1_26712583	0	26712583	A	C
1	chr1_26721973	0	26721973	T	G
1	chr1_26725108	0	26725108	G	T
1	chr1_26726369	0	26726369	G	C
1	chr1_26740837	0	26740837	C	G
1	chr1_26791170	0	26791170	C	G
1	chr1_26794741	0	26794741	C	A
1	chr1_26824110	0	26824110	T	A
1	chr1_26830260	0	26830260	A	T
1	chr1_26835870	0	26835870	C	G
1	chr1_26853163	0	26853163	G	T
1	chr1_26859358	0	26859358	G	C
1	chr1_26863448	0	26863448	T	G
1	chr1_26866949	0	26866949	C	G
1	chr1_26877628	0	26877628	G	C
1	chr1_26880649	0	26880649	G	C
1	chr1_26882662	0	26882662	A	T
1	chr1_26885296	0	26885296	G	T
1	chr1_26899811	0	26899811	G	C
1	chr1_26900928	0	26900928	A	C
1	chr1_26914994	0	26914994	G	C
1	chr1_26920812	0	26920812	C	G
1	chr1_26935526	0	26935526	C	G
1	chr1_26945071	0	26945071	T	G
1	chr1_26945104	0	26945104	A	C
1	chr1_26953015	0	26953015	C	A
1	chr1_26973960	0	26973960	T	G
1	chr1_26998005	0	26998005	C	G
1	chr1_27072323	0	27072323	C	G
1	chr1_27079608	0	27079608	A	T
1	chr1_27101514	0	27101514	C	G
1	chr1_27106896	0	27106896	T	A
1	chr1_27114521	0	27114521	A	T
1	chr1_27147595	0	27147595	G	C
1	chr1_27181868	0	27181868	G	T
1	chr1_27185091	0	27185091	G	C
1	chr1_27192011	0	27192011	C	A
1	chr1_27192329	0	27192329	G	C
1	chr1_27197914	0	27197914	T	G
1	chr1_27213819	0	27213819	G	T
1	chr1_27222668	0	27222668	A	T
1	chr1_27241198	0	27241198	G	T
1	chr1_27257655	0	27257655	G	T
1	chr1_27286830	0	27286830	G	C
1	chr1_27312456	0	27312456	C	G
1	chr1_27340146	0	27340146	A	T
1	chr1_27343268	0	27343268	C	A
1	chr1_27370193	0	27370193	T	A
1	chr1_27404815	0	27404815	G	T
1	chr1_27405564	0	27405564	A	C
1	chr1_27416351	0	27416351	A	C
1	chr1_27418283	0	27418283	T	G
1	chr1_27426961	0	27426961	T	A
1	chr1_27430365	0	27430365	C	A
1	chr1_27440156	0	27440156	C	A
1	chr1_27472737	0	27472737	A	C
1	chr1_27475355	0	27475355	G	C
1	chr1_27480686	0	27480686	T	G
1	chr1_27495915	0	27495915	T	A
1	chr1_27516169	0	27516169	C	A
1	chr1_27519584	0	27519584	T	G
1	chr1_27530070	0	27530070	T	G
1	chr1_27532824	0	27532824	A	C
1	chr1_27539915	0	27539915	C	G
1	chr1_27544243	0	27544243	T	A
1	chr1_27558148	0	27558148	G	T
1	chr1_27561550	0	27561550	G	C
1	chr1_27627266	0	27627266	G	C
1	chr1_27630752	0	27630752	A	T
1	chr1_27639245	0	27639245	G	T
1	chr1_27640497	0	27640497	G	T
1	chr1_27662439	0	27662439	C	G
1	chr1_27685203	0	27685203	G	C
1	chr1_27690015	0	27690015	C	G
1	chr1_27707088	0	27707088	G	C
1	chr1_27716059	0	27716059	A	C
1	chr1_27730154	0	27730154	G	C
1	chr1_27759410	0	27759410	A	C
1	chr1_27773984	0	27773984	G	C
1	chr1_27784025	0	27784025	C	G
1	chr1_27794567	0	27794567	A	T
1	chr1_27795980	0	27795980	A	C
1	chr1_27804727	0	27804727	C	G
1	chr1_27815305	0	27815305	C	A
1	chr1_27822070	0	27822070	T	G
1	chr1_27854667	0	27854667	C	G
1	chr1_27876058	0	27876058	C	A
1	chr1_27935966	0	27935966	G	T
1	chr1_27957607	0	27957607	A	T
1	chr1_27963110	0	27963110	C	G
1	chr1_27986984	0	27986984	T	A
1	chr1_28003591	0	28003591	T	G
1	chr1_28004592	0	28004592	T	G
1	chr1_28008549	0	28008549	C	G
1	chr1_28012206	0	28012206	T	G
1	chr1_28018766	0	28018766	T	A
1	chr1_28024528	0	28024528	G	T
1	chr1_28054160	0	28054160	A	T
1	chr1_28055795	0	28055795	C	A
1	chr1_28057954	0	28057954	T	A
1	chr1_28070857	0	28070857	T	A
1	chr1_28087893	0	28087893	C	G
1	chr1_28088496	0	28088496	G	C
1	chr1_28112011	0	28112011	G	C
1	chr1_28141079	0	28141079	C	G
1	chr1_28149067	0	28149067	A	C
1	chr1_28192522	0	28192522	T	G
1	chr1_28197676	0	28197676	G	C
1	chr1_28199217	0	28199217	T	G
1	chr1_28218121	0	28218121	G	C
1	chr1_28265081	0	28265081	G	C
1	chr1_28269427	0	28269427	A	C
1	chr1_28276539	0	28276539	T	G
1	chr1_28277109	0	28277109	A	C
1	chr1_28280341	0	28280341	T	G
1	chr1_28294556	0	28294556	A	C
1	chr1_28294630	0	28294630	G	C
1	chr1_28299376	0	28299376	G	T
1	chr1_28365728	0	28365728	C	A
1	chr1_28368428	0	28368428	A	C
1	chr1_28381259	0	28381259	A	C
1	chr1_28390162	0	28390162	C	G
1	chr1_28397122	0	28397122	C	A
1	chr1_28407717	0	28407717	C	G
1	chr1_28410644	0	28410644	C	A
1	chr1_28411421	0	28411421	T	G
1	chr1_28424686	0	28424686	T	A
1	chr1_28429326	0	28429326	T	G
1	chr1_28431042	0	28431042	T	A
1	chr1_28438282	0	28438282	T	G
1	chr1_28452850	0	28452850	G	C
1	chr1_28485535	0	28485535	T	G
1	chr1_28491607	0	28491607	T	G
1	chr1_28512427	0	28512427	G	C
1	chr1_28619007	0	28619007	G	C
1	chr1_28619866	0	28619866	G	C
1	chr1_28641906	0	28641906	G	T
1	chr1_28642066	0	28642066	C	G
1	chr1_28698887	0	28698887	G	C
1	chr1_28729123	0	28729123	G	C
1	chr1_28732421	0	28732421	G	C
1	chr1_28737685	0	28737685	G	T
1	chr1_28746215	0	28746215	G	T
1	chr1_28755481	0	28755481	G	C
1	chr1_28758966	0	28758966	G	C
1	chr1_28765543	0	28765543	G	C
1	chr1_28778240	0	28778240	G	C
1	chr1_28814360	0	28814360	T	G
1	chr1_28818229	0	28818229	T	G
1	chr1_28826851	0	28826851	G	T
1	chr1_28831211	0	28831211	G	C
1	chr1_28836414	0	28836414	G	C
1	chr1_28853969	0	28853969	C	G
1	chr1_28868352	0	28868352	C	A
1	chr1_28877103	0	28877103	C	A
1	chr1_28885067	0	28885067	T	G
1	chr1_28885572	0	28885572	A	C
1	chr1_28890123	0	28890123	C	A
1	chr1_28914279	0	28914279	T	A
1	chr1_28916068	0	28916068	G	C
1	chr1_28921344	0	28921344	A	C
1	chr1_28939171	0	28939171	T	G
1	chr1_28978529	0	28978529	T	G
1	chr1_28996907	0	28996907	A	C
1	chr1_29027410	0	29027410	G	T
1	chr1_29031503	0	29031503	G	C
1	chr1_29035055	0	29035055	A	C
1	chr1_29049469	0	29049469	C	G
1	chr1_29058974	0	29058974	C	G
1	chr1_29078269	0	29078269	G	C
1	chr1_29089331	0	29089331	C	G
1	chr1_29089743	0	29089743	T	G
1	chr1_29098698	0	29098698	C	A
1	chr1_29106200	0	29106200	A	C
1	chr1_29106750	0	29106750	G	C
1	chr1_29106779	0	29106779	A	C
1	chr1_29107041	0	29107041	C	G
1	chr1_29116349	0	29116349	T	A
1	chr1_29117764	0	29117764	T	G
1	chr1_29125893	0	29125893	G	T
1	chr1_29127103	0	29127103	T	G
1	chr1_29135753	0	29135753	C	A
1	chr1_29136770	0	29136770	A	C
1	chr1_29158847	0	29158847	A	T
1	chr1_29169510	0	29169510	C	A
1	chr1_29173248	0	29173248	A	T
1	chr1_29176662	0	29176662	G	T
1	chr1_29193620	0	29193620	G	T
1	chr1_29194099	0	29194099	G	T
1	chr1_29196241	0	29196241	T	G
1	chr1_29226454	0	29226454	A	T
1	chr1_29235767	0	29235767	T	G
1	chr1_29237869	0	29237869	C	G
1	chr1_29248896	0	29248896	G	T
1	chr1_29254608	0	29254608	A	T
1	chr1_29266059	0	29266059	G	T
1	chr1_29268419	0	29268419	C	G
1	chr1_29269323	0	29269323	A	T
1	chr1_29275577	0	29275577	C	G
1	chr1_29290347	0	29290347	A	T
1	chr1_29300955	0	29300955	A	T
1	chr1_29318990	0	29318990	C	G
1	chr1_29347373	0	29347373	A	C
1	chr1_29455558	0	29455558	A	T
1	chr1_29463368	0	29463368	C	G
1	chr1_29488357	0	29488357	G	C
1	chr1_29529909	0	29529909	C	A
1	chr1_29553251	0	29553251	G	C
1	chr1_29570913	0	29570913	T	A
1	chr1_29582490	0	29582490	G	T
1	chr1_29586444	0	29586444	G	C
1	chr1_29608999	0	29608999	C	A
1	chr1_29640090	0	29640090	T	A
1	chr1_29680753	0	29680753	A	T
1	chr1_29684910	0	29684910	C	G
1	chr1_29694525	0	29694525	G	T
1	chr1_29702133	0	29702133	G	T
1	chr1_29718496	0	29718496	G	C
1	chr1_29728419	0	29728419	G	T
1	chr1_29735419	0	29735419	G	T
1	chr1_29737325	0	29737325	G	T
1	chr1_29738958	0	29738958	C	A
1	chr1_29755495	0	29755495	C	A
1	chr1_29766551	0	29766551	C	G
1	chr1_29791810	0	29791810	A	C
1	chr1_29823086	0	29823086	G	C
1	chr1_29826179	0	29826179	T	G
1	chr1_29855639	0	29855639	G	T
1	chr1_29856532	0	29856532	G	T
1	chr1_29871584	0	29871584	A	C
1	chr1_29873221	0	29873221	A	T
1	chr1_29896632	0	29896632	T	G
1	chr1_29898488	0	29898488	T	G
1	chr1_29911149	0	29911149	G	C
1	chr1_29918240	0	29918240	G	T
1	chr1_29953066	0	29953066	T	G
1	chr1_29985032	0	29985032	T	G
1	chr1_30027678	0	30027678	C	A
1	chr1_30035709	0	30035709	A	C
1	chr1_30037909	0	30037909	G	T
1	chr1_30041435	0	30041435	G	T
1	chr1_30055284	0	30055284	T	A
1	chr1_30073025	0	30073025	T	G
1	chr1_30099972	0	30099972	T	G
1	chr1_30108277	0	30108277	C	G
1	chr1_30112932	0	30112932	G	C
1	chr1_30121082	0	30121082	C	A
1	chr1_30143503	0	30143503	T	A
1	chr1_30154166	0	30154166	C	G
1	chr1_30162398	0	30162398	C	A
1	chr1_30172283	0	30172283	A	C
1	chr1_30206779	0	30206779	T	G
1	chr1_30218858	0	30218858	G	T
1	chr1_30228539	0	30228539	A	C
1	chr1_30236769	0	30236769	A	C
1	chr1_30241617	0	30241617	G	C
1	chr1_30247456	0	30247456	T	A
1	chr1_30289600	0	30289600	T	A
1	chr1_30301648	0	30301648	C	G
1	chr1_30352512	0	30352512	C	G
1	chr1_30354163	0	30354163	A	C
1	chr1_30359092	0	30359092	C	G
1	chr1_30370202	0	30370202	G	T
1	chr1_30385288	0	30385288	A	C
1	chr1_30387947	0	30387947	A	C
1	chr1_30397073	0	30397073	C	G
1	chr1_30398484	0	30398484	A	T
1	chr1_30403519	0	30403519	G	T
1	chr1_30416061	0	30416061	C	A
1	chr1_30416663	0	30416663	T	G
1	chr1_30448604	0	30448604	C	G
1	chr1_30453549	0	30453549	T	G
1	chr1_30470752	0	30470752	A	C
1	chr1_30521181	0	30521181	A	T
1	chr1_30527067	0	30527067	G	C
1	chr1_30535940	0	30535940	G	T
1	chr1_30538217	0	30538217	G	T
1	chr1_30562665	0	30562665	G	C
1	chr1_30594881	0	30594881	C	A
1	chr1_30621627	0	30621627	G	C
1	chr1_30625261	0	30625261	T	G
1	chr1_30627336	0	30627336	A	T
1	chr1_30631787	0	30631787	A	C
1	chr1_30638585	0	30638585	G	T
1	chr1_30665396	0	30665396	G	C
1	chr1_30727105	0	30727105	A	T
1	chr1_30734226	0	30734226	A	T
1	chr1_30735356	0	30735356	A	C
1	chr1_30736848	0	30736848	G	T
1	chr1_30740097	0	30740097	T	G
1	chr1_30745640	0	30745640	C	A
1	chr1_30748108	0	30748108	G	T
1	chr1_30807325	0	30807325	C	G
1	chr1_30821821	0	30821821	C	A
1	chr1_30850022	0	30850022	C	G
1	chr1_30855950	0	30855950	T	G
1	chr1_30881928	0	30881928	G	C
1	chr1_30890144	0	30890144	C	A
1	chr1_30909100	0	30909100	A	C
1	chr1_30914004	0	30914004	G	T
1	chr1_30918718	0	30918718	G	C
1	chr1_30924900	0	30924900	C	A
1	chr1_30946011	0	30946011	C	A
1	chr1_30964130	0	30964130	T	G
1	chr1_30985818	0	30985818	A	C
1	chr1_31034329	0	31034329	C	G
1	chr1_31044122	0	31044122	T	G
1	chr1_31050758	0	31050758	C	G
1	chr1_31052938	0	31052938	C	G
1	chr1_31057963	0	31057963	C	G
1	chr1_31067791	0	31067791	C	G
1	chr1_31068715	0	31068715	T	A
1	chr1_31072329	0	31072329	C	A
1	chr1_31087772	0	31087772	A	C
1	chr1_31097129	0	31097129	G	C
1	chr1_31099651	0	31099651	G	C
1	chr1_31113186	0	31113186	A	T
1	chr1_31117456	0	31117456	T	G
1	chr1_31120415	0	31120415	G	C
1	chr1_31124092	0	31124092	T	G
1	chr1_31126851	0	31126851	T	A
1	chr1_31137699	0	31137699	C	G
1	chr1_31139934	0	31139934	C	A
1	chr1_31156359	0	31156359	C	G
1	chr1_31173597	0	31173597	G	C
1	chr1_31246829	0	31246829	C	A
1	chr1_31259187	0	31259187	A	C
1	chr1_31282295	0	31282295	C	A
1	chr1_31303915	0	31303915	T	A
1	chr1_31316815	0	31316815	C	A
1	chr1_31320615	0	31320615	A	T
1	chr1_31347979	0	31347979	C	G
1	chr1_31378929	0	31378929	A	T
1	chr1_31417426	0	31417426	G	C
1	chr1_31432199	0	31432199	C	A
1	chr1_31436343	0	31436343	A	T
1	chr1_31444936	0	31444936	T	G
1	chr1_31447394	0	31447394	G	C
1	chr1_31451238	0	31451238	C	A
1	chr1_31463460	0	31463460	T	A
1	chr1_31477821	0	31477821	T	G
1	chr1_31486585	0	31486585	G	C
1	chr1_31503642	0	31503642	T	G
1	chr1_31506735	0	31506735	C	A
1	chr1_31507128	0	31507128	T	G
1	chr1_31511566	0	31511566	C	G
1	chr1_31517144	0	31517144	G	T
1	chr1_31518263	0	31518263	G	C
1	chr1_31523738	0	31523738	A	C
1	chr1_31528829	0	31528829	T	G
1	chr1_31550043	0	31550043	T	G
1	chr1_31564602	0	31564602	T	G
1	chr1_31578297	0	31578297	G	T
1	chr1_31579614	0	31579614	G	C
1	chr1_31592271	0	31592271	A	C
1	chr1_31634615	0	31634615	A	T
1	chr1_31634864	0	31634864	T	G
1	chr1_31635448	0	31635448	A	T
1	chr1_31659757	0	31659757	C	G
1	chr1_31687517	0	31687517	G	C
1	chr1_31689190	0	31689190	A	T
1	chr1_31713644	0	31713644	G	C
1	chr1_31737584	0	31737584	C	A
1	chr1_31741583	0	31741583	A	C
1	chr1_31746873	0	31746873	G	C
1	chr1_31748065	0	31748065	C	A
1	chr1_31748901	0	31748901	T	G
1	chr1_31758855	0	31758855	G	C
1	chr1_31794778	0	31794778	C	G
1	chr1_31812167	0	31812167	G	T
1	chr1_31825543	0	31825543	T	G
1	chr1_31825651	0	31825651	A	T
1	chr1_31869765	0	31869765	A	T
1	chr1_31884717	0	31884717	T	G
1	chr1_31884996	0	31884996	C	A
1	chr1_31902935	0	31902935	A	T
1	chr1_31914398	0	31914398	C	G
1	chr1_31922971	0	31922971	G	C
1	chr1_31932107	0	31932107	T	G
1	chr1_31953464	0	31953464	A	T
1	chr1_31967266	0	31967266	T	G
1	chr1_31968026	0	31968026	C	G
1	chr1_31990823	0	31990823	A	C
1	chr1_32011699	0	32011699	A	C
1	chr1_32022401	0	32022401	T	G
1	chr1_32060369	0	32060369	A	C
1	chr1_32068919	0	32068919	A	C
1	chr1_32105099	0	32105099	T	G
1	chr1_32121913	0	32121913	C	A
1	chr1_32146817	0	32146817	C	A
1	chr1_32158400	0	32158400	T	G
1	chr1_32167249	0	32167249	C	G
1	chr1_32186621	0	32186621	G	C
1	chr1_32213951	0	32213951	C	G
1	chr1_32220059	0	32220059	G	T
1	chr1_32243434	0	32243434	C	A
1	chr1_32244272	0	32244272	C	A
1	chr1_32258395	0	32258395	A	T
1	chr1_32287350	0	32287350	G	T
1	chr1_32307936	0	32307936	C	G
1	chr1_32316487	0	32316487	T	A
1	chr1_32321487	0	32321487	A	C
1	chr1_32348664	0	32348664	G	C
1	chr1_32363574	0	32363574	A	T
1	chr1_32365282	0	32365282	T	A
1	chr1_32432980	0	32432980	C	A
1	chr1_32451117	0	32451117	C	A
1	chr1_32457952	0	32457952	C	A
1	chr1_32460576	0	32460576	C	G
1	chr1_32460661	0	32460661	C	G
1	chr1_32467708	0	32467708	C	G
1	chr1_32476819	0	32476819	G	C
1	chr1_32505343	0	32505343	C	A
1	chr1_32531701	0	32531701	G	T
1	chr1_32534164	0	32534164	A	C
1	chr1_32536217	0	32536217	C	A
1	chr1_32538163	0	32538163	C	G
1	chr1_32544391	0	32544391	C	G
1	chr1_32558285	0	32558285	C	G
1	chr1_32567838	0	32567838	C	A
1	chr1_32570078	0	32570078	C	A
1	chr1_32574485	0	32574485	A	T
1	chr1_32578323	0	32578323	A	C
1	chr1_32578817	0	32578817	C	G
1	chr1_32584490	0	32584490	T	A
1	chr1_32590660	0	32590660	G	T
1	chr1_32605374	0	32605374	G	T
1	chr1_32631513	0	32631513	T	A
1	chr1_32641089	0	32641089	C	A
1	chr1_32656697	0	32656697	G	C
1	chr1_32663670	0	32663670	A	C
1	chr1_32669854	0	32669854	G	T
1	chr1_32679410	0	32679410	C	G
1	chr1_32707519	0	32707519	T	G
1	chr1_32729646	0	32729646	A	C
1	chr1_32746852	0	32746852	C	G
1	chr1_32766698	0	32766698	T	G
1	chr1_32783464	0	32783464	C	G
1	chr1_32785029	0	32785029	C	G
1	chr1_32788254	0	32788254	C	A
1	chr1_32795059	0	32795059	C	G
1	chr1_32824311	0	32824311	A	C
1	chr1_32862409	0	32862409	A	T
1	chr1_32875151	0	32875151	G	C
1	chr1_32887755	0	32887755	T	A
1	chr1_32903047	0	32903047	T	G
1	chr1_32914076	0	32914076	G	T
1	chr1_32918784	0	32918784	G	T
1	chr1_32926137	0	32926137	A	T
1	chr1_32975173	0	32975173	T	G
1	chr1_32976957	0	32976957	C	A
1	chr1_32982771	0	32982771	C	A
1	chr1_33057079	0	33057079	G	C
1	chr1_33072836	0	33072836	C	A
1	chr1_33085779	0	33085779	T	A
1	chr1_33111195	0	33111195	A	T
1	chr1_33118950	0	33118950	C	G
1	chr1_33120304	0	33120304	G	T
1	chr1_33162301	0	33162301	C	A
1	chr1_33172969	0	33172969	G	C
1	chr1_33204132	0	33204132	A	C
1	chr1_33214102	0	33214102	A	T
1	chr1_33256223	0	33256223	A	T
1	chr1_33257016	0	33257016	A	C
1	chr1_33288389	0	33288389	G	T
1	chr1_33298381	0	33298381	T	A
1	chr1_33316683	0	33316683	C	G
1	chr1_33319796	0	33319796	G	C
1	chr1_33325186	0	33325186	G	C
1	chr1_33351476	0	33351476	G	C
1	chr1_33366090	0	33366090	G	C
1	chr1_33377551	0	33377551	G	C
1	chr1_33378991	0	33378991	A	T
1	chr1_33419948	0	33419948	C	G
1	chr1_33435450	0	33435450	T	G
1	chr1_33441921	0	33441921	C	G
1	chr1_33444058	0	33444058	A	C
1	chr1_33450972	0	33450972	A	T
1	chr1_33467772	0	33467772	G	T
1	chr1_33489152	0	33489152	C	A
1	chr1_33496124	0	33496124	T	G
1	chr1_33512798	0	33512798	C	A
1	chr1_33521718	0	33521718	C	G
1	chr1_33577536	0	33577536	T	G
1	chr1_33578374	0	33578374	G	T
1	chr1_33582514	0	33582514	C	G
1	chr1_33591746	0	33591746	C	G
1	chr1_33596662	0	33596662	T	A
1	chr1_33619670	0	33619670	C	G
1	chr1_33622940	0	33622940	T	G
1	chr1_33644676	0	33644676	A	T
1	chr1_33653104	0	33653104	G	T
1	chr1_33664332	0	33664332	G	C
1	chr1_33714505	0	33714505	T	A
1	chr1_33717199	0	33717199	A	T
1	chr1_33721403	0	33721403	C	G
1	chr1_33728876	0	33728876	T	G
1	chr1_33730789	0	33730789	A	T
1	chr1_33775793	0	33775793	T	G
1	chr1_33777756	0	33777756	T	G
1	chr1_33786100	0	33786100	A	T
1	chr1_33790772	0	33790772	T	A
1	chr1_33793477	0	33793477	T	G
1	chr1_33794384	0	33794384	C	G
1	chr1_33796010	0	33796010	A	T
1	chr1_33869970	0	33869970	G	C
1	chr1_33902734	0	33902734	C	A
1	chr1_33917154	0	33917154	C	G
1	chr1_33931404	0	33931404	T	G
1	chr1_33938811	0	33938811	G	T
1	chr1_33953020	0	33953020	G	C
1	chr1_33963070	0	33963070	A	C
1	chr1_33964412	0	33964412	G	C
1	chr1_33969637	0	33969637	A	C
1	chr1_33971211	0	33971211	A	C
1	chr1_33974687	0	33974687	C	A
1	chr1_33978096	0	33978096	A	C
1	chr1_34000665	0	34000665	G	T
1	chr1_34004566	0	34004566	G	C
1	chr1_34009174	0	34009174	T	A
1	chr1_34011641	0	34011641	G	C
1	chr1_34012973	0	34012973	C	G
1	chr1_34014430	0	34014430	G	C
1	chr1_34014668	0	34014668	T	A
1	chr1_34028506	0	34028506	G	T
1	chr1_34031093	0	34031093	C	A
1	chr1_34032222	0	34032222	A	T
1	chr1_34033294	0	34033294	C	A
1	chr1_34035512	0	34035512	G	C
1	chr1_34035849	0	34035849	G	C
1	chr1_34036626	0	34036626	G	T
1	chr1_34056535	0	34056535	A	C
1	chr1_34071921	0	34071921	C	A
1	chr1_34105253	0	34105253	G	C
1	chr1_34121112	0	34121112	A	C
1	chr1_34132198	0	34132198	C	A
1	chr1_34134818	0	34134818	T	G
1	chr1_34164349	0	34164349	A	T
1	chr1_34168577	0	34168577	T	G
1	chr1_34171347	0	34171347	A	T
1	chr1_34172338	0	34172338	C	A
1	chr1_34173636	0	34173636	A	C
1	chr1_34181568	0	34181568	A	C
1	chr1_34188922	0	34188922	A	T
1	chr1_34190817	0	34190817	A	T
1	chr1_34196278	0	34196278	C	G
1	chr1_34209059	0	34209059	T	G
1	chr1_34213500	0	34213500	G	T
1	chr1_34220399	0	34220399	A	T
1	chr1_34224191	0	34224191	A	C
1	chr1_34238742	0	34238742	G	T
1	chr1_34244905	0	34244905	T	A
1	chr1_34254763	0	34254763	C	G
1	chr1_34279161	0	34279161	G	T
1	chr1_34291657	0	34291657	A	T
1	chr1_34315557	0	34315557	A	T
1	chr1_34331479	0	34331479	T	G
1	chr1_34341670	0	34341670	C	G
1	chr1_34348111	0	34348111	C	A
1	chr1_34362899	0	34362899	T	G
1	chr1_34366234	0	34366234	C	G
1	chr1_34379695	0	34379695	G	T
1	chr1_34425630	0	34425630	C	A
1	chr1_34426905	0	34426905	A	C
1	chr1_34436638	0	34436638	C	A
1	chr1_34466302	0	34466302	A	T
1	chr1_34467697	0	34467697	T	G
1	chr1_34471095	0	34471095	A	C
1	chr1_34475200	0	34475200	G	T
1	chr1_34488134	0	34488134	G	C
1	chr1_34506212	0	34506212	C	A
1	chr1_34511845	0	34511845	C	A
1	chr1_34516626	0	34516626	A	C
1	chr1_34519000	0	34519000	C	A
1	chr1_34526895	0	34526895	T	G
1	chr1_34588164	0	34588164	G	T
1	chr1_34616729	0	34616729	A	C
1	chr1_34635938	0	34635938	A	T
1	chr1_34639564	0	34639564	G	T
1	chr1_34650479	0	34650479	T	G
1	chr1_34665797	0	34665797	A	T
1	chr1_34728152	0	34728152	T	G
1	chr1_34771174	0	34771174	C	A
1	chr1_34771861	0	34771861	G	C
1	chr1_34802234	0	34802234	T	G
1	chr1_34878270	0	34878270	C	A
1	chr1_34924559	0	34924559	C	A
1	chr1_34931796	0	34931796	G	C
1	chr1_34951209	0	34951209	G	C
1	chr1_34954062	0	34954062	T	A
1	chr1_34960930	0	34960930	A	C
1	chr1_34973292	0	34973292	G	T
1	chr1_34985363	0	34985363	T	G
1	chr1_35007852	0	35007852	C	A
1	chr1_35017363	0	35017363	G	C
1	chr1_35023425	0	35023425	C	G
1	chr1_35028714	0	35028714	A	C
1	chr1_35040590	0	35040590	G	T
1	chr1_35055412	0	35055412	G	T
1	chr1_35056323	0	35056323	G	T
1	chr1_35077850	0	35077850	T	A
1	chr1_35080654	0	35080654	C	G
1	chr1_35151396	0	35151396	C	G
1	chr1_35155842	0	35155842	G	T
1	chr1_35168472	0	35168472	C	G
1	chr1_35176744	0	35176744	A	C
1	chr1_35183090	0	35183090	G	T
1	chr1_35185414	0	35185414	G	C
1	chr1_35190381	0	35190381	T	A
1	chr1_35197100	0	35197100	G	T
1	chr1_35202120	0	35202120	A	T
1	chr1_35211658	0	35211658	A	C
1	chr1_35211963	0	35211963	A	C
1	chr1_35214029	0	35214029	G	T
1	chr1_35229456	0	35229456	A	T
1	chr1_35233361	0	35233361	T	A
1	chr1_35260478	0	35260478	G	C
1	chr1_35268200	0	35268200	C	A
1	chr1_35275883	0	35275883	G	C
1	chr1_35298314	0	35298314	T	G
1	chr1_35299337	0	35299337	A	T
1	chr1_35327630	0	35327630	A	C
1	chr1_35348059	0	35348059	C	G
1	chr1_35360949	0	35360949	T	G
1	chr1_35368004	0	35368004	T	G
1	chr1_35370468	0	35370468	C	G
1	chr1_35371245	0	35371245	G	C
1	chr1_35393616	0	35393616	A	C
1	chr1_35399084	0	35399084	C	A
1	chr1_35418628	0	35418628	A	C
1	chr1_35439626	0	35439626	G	T
1	chr1_35469028	0	35469028	A	C
1	chr1_35476625	0	35476625	C	G
1	chr1_35476906	0	35476906	C	G
1	chr1_35496797	0	35496797	G	T
1	chr1_35501984	0	35501984	C	G
1	chr1_35520407	0	35520407	C	A
1	chr1_35563068	0	35563068	T	A
1	chr1_35589229	0	35589229	C	G
1	chr1_35598046	0	35598046	A	C
1	chr1_35599681	0	35599681	C	G
1	chr1_35601502	0	35601502	G	C
1	chr1_35605936	0	35605936	G	C
1	chr1_35606289	0	35606289	C	G
1	chr1_35617817	0	35617817	A	C
1	chr1_35621090	0	35621090	G	T
1	chr1_35625881	0	35625881	T	G
1	chr1_35649952	0	35649952	T	G
1	chr1_35654584	0	35654584	G	T
1	chr1_35662957	0	35662957	C	G
1	chr1_35714211	0	35714211	A	C
1	chr1_35742089	0	35742089	T	G
1	chr1_35761862	0	35761862	C	G
1	chr1_35778601	0	35778601	C	A
1	chr1_35793664	0	35793664	T	G
1	chr1_35797154	0	35797154	C	G
1	chr1_35806873	0	35806873	G	T
1	chr1_35829386	0	35829386	C	G
1	chr1_35845799	0	35845799	G	C
1	chr1_35862259	0	35862259	C	A
1	chr1_35864450	0	35864450	A	C
1	chr1_35864569	0	35864569	A	C
1	chr1_35864650	0	35864650	C	G
1	chr1_35880918	0	35880918	T	G
1	chr1_35881621	0	35881621	A	C
1	chr1_35882049	0	35882049	T	G
1	chr1_35923772	0	35923772	C	G
1	chr1_35946480	0	35946480	G	T
1	chr1_35948448	0	35948448	C	G
1	chr1_35951192	0	35951192	T	G
1	chr1_35969106	0	35969106	C	G
1	chr1_35991199	0	35991199	A	C
1	chr1_36141495	0	36141495	G	C
1	chr1_36156730	0	36156730	T	G
1	chr1_36159465	0	36159465	C	A
1	chr1_36175415	0	36175415	C	A
1	chr1_36183379	0	36183379	G	T
1	chr1_36196484	0	36196484	G	C
1	chr1_36207220	0	36207220	C	A
1	chr1_36209556	0	36209556	T	G
1	chr1_36247794	0	36247794	T	G
1	chr1_36260820	0	36260820	G	T
1	chr1_36262477	0	36262477	G	C
1	chr1_36274466	0	36274466	C	A
1	chr1_36291552	0	36291552	G	C
1	chr1_36316761	0	36316761	C	G
1	chr1_36318753	0	36318753	G	T
1	chr1_36340876	0	36340876	T	G
1	chr1_36362692	0	36362692	G	C
1	chr1_36385286	0	36385286	T	A
1	chr1_36404844	0	36404844	T	G
1	chr1_36410750	0	36410750	T	G
1	chr1_36423906	0	36423906	A	C
1	chr1_36460540	0	36460540	T	G
1	chr1_36462921	0	36462921	C	G
1	chr1_36473893	0	36473893	G	C
1	chr1_36478283	0	36478283	G	C
1	chr1_36622697	0	36622697	C	G
1	chr1_36632938	0	36632938	T	A
1	chr1_36648122	0	36648122	C	A
1	chr1_36695229	0	36695229	C	G
1	chr1_36699232	0	36699232	A	C
1	chr1_36708112	0	36708112	C	G
1	chr1_36709490	0	36709490	T	G
1	chr1_36735812	0	36735812	G	T
1	chr1_36798428	0	36798428	G	C
1	chr1_36806043	0	36806043	C	A
1	chr1_36808146	0	36808146	C	G
1	chr1_36816075	0	36816075	C	G
1	chr1_36849053	0	36849053	A	C
1	chr1_36856097	0	36856097	G	T
1	chr1_36859381	0	36859381	G	C
1	chr1_36861915	0	36861915	T	G
1	chr1_36862056	0	36862056	G	C
1	chr1_36870854	0	36870854	C	A
1	chr1_36880231	0	36880231	C	G
1	chr1_36889817	0	36889817	G	C
1	chr1_36897913	0	36897913	C	G
1	chr1_36906757	0	36906757	G	T
1	chr1_36932736	0	36932736	C	A
1	chr1_36941502	0	36941502	A	T
1	chr1_36954944	0	36954944	T	G
1	chr1_36964279	0	36964279	A	C
1	chr1_36964346	0	36964346	T	G
1	chr1_37014316	0	37014316	C	A
1	chr1_37035067	0	37035067	T	A
1	chr1_37051526	0	37051526	A	C
1	chr1_37053615	0	37053615	G	C
1	chr1_37059199	0	37059199	A	C
1	chr1_37071333	0	37071333	G	T
1	chr1_37106040	0	37106040	C	A
1	chr1_37106894	0	37106894	T	A
1	chr1_37108990	0	37108990	T	G
1	chr1_37116474	0	37116474	T	A
1	chr1_37120540	0	37120540	C	G
1	chr1_37145235	0	37145235	A	C
1	chr1_37146944	0	37146944	G	T
1	chr1_37161245	0	37161245	C	G
1	chr1_37178292	0	37178292	C	A
1	chr1_37185820	0	37185820	G	T
1	chr1_37188348	0	37188348	G	C
1	chr1_37206416	0	37206416	C	A
1	chr1_37217947	0	37217947	A	C
1	chr1_37234621	0	37234621	G	C
1	chr1_37273516	0	37273516	C	G
1	chr1_37279065	0	37279065	A	C
1	chr1_37302196	0	37302196	G	C
1	chr1_37318046	0	37318046	G	T
1	chr1_37321122	0	37321122	A	C
1	chr1_37342924	0	37342924	C	A
1	chr1_37345240	0	37345240	C	A
1	chr1_37350461	0	37350461	A	C
1	chr1_37354068	0	37354068	T	G
1	chr1_37366869	0	37366869	C	G
1	chr1_37383554	0	37383554	T	G
1	chr1_37415277	0	37415277	G	T
1	chr1_37417789	0	37417789	G	T
1	chr1_37427363	0	37427363	C	G
1	chr1_37453477	0	37453477	T	G
1	chr1_37462573	0	37462573	G	C
1	chr1_37479446	0	37479446	A	C
1	chr1_37488374	0	37488374	G	C
1	chr1_37497535	0	37497535	A	C
1	chr1_37504062	0	37504062	T	G
1	chr1_37507488	0	37507488	T	G
1	chr1_37516745	0	37516745	C	A
1	chr1_37526372	0	37526372	T	A
1	chr1_37529638	0	37529638	G	T
1	chr1_37544227	0	37544227	G	T
1	chr1_37545002	0	37545002	T	G
1	chr1_37573563	0	37573563	A	C
1	chr1_37577895	0	37577895	C	G
1	chr1_37586105	0	37586105	T	G
1	chr1_37603191	0	37603191	G	C
1	chr1_37610214	0	37610214	G	T
1	chr1_37614367	0	37614367	G	C
1	chr1_37614507	0	37614507	G	T
1	chr1_37647632	0	37647632	C	G
1	chr1_37663156	0	37663156	A	C
1	chr1_37665595	0	37665595	G	T
1	chr1_37677280	0	37677280	G	T
1	chr1_37684106	0	37684106	C	A
1	chr1_37699628	0	37699628	G	C
1	chr1_37702576	0	37702576	A	C
1	chr1_37704754	0	37704754	A	C
1	chr1_37707146	0	37707146	T	A
1	chr1_37736092	0	37736092	G	C
1	chr1_37751984	0	37751984	T	A
1	chr1_37772062	0	37772062	C	G
1	chr1_37779723	0	37779723	T	A
1	chr1_37787689	0	37787689	G	T
1	chr1_37801545	0	37801545	A	C
1	chr1_37818826	0	37818826	C	G
1	chr1_37825422	0	37825422	G	T
1	chr1_37835183	0	37835183	T	G
1	chr1_37850770	0	37850770	G	T
1	chr1_37851303	0	37851303	G	C
1	chr1_37858746	0	37858746	C	G
1	chr1_37864663	0	37864663	G	T
1	chr1_37876775	0	37876775	G	T
1	chr1_37878022	0	37878022	G	C
1	chr1_37880671	0	37880671	G	C
1	chr1_37905099	0	37905099	T	G
1	chr1_37919838	0	37919838	T	A
1	chr1_37930097	0	37930097	A	C
1	chr1_37931685	0	37931685	C	G
1	chr1_37945859	0	37945859	A	C
1	chr1_37951520	0	37951520	C	A
1	chr1_37967593	0	37967593	C	A
1	chr1_37987329	0	37987329	A	C
1	chr1_37994333	0	37994333	T	G
1	chr1_38005310	0	38005310	C	G
1	chr1_38012260	0	38012260	C	G
1	chr1_38057958	0	38057958	T	A
1	chr1_38082877	0	38082877	T	G
1	chr1_38097916	0	38097916	T	G
1	chr1_38111727	0	38111727	C	A
1	chr1_38134887	0	38134887	A	C
1	chr1_38141268	0	38141268	G	C
1	chr1_38150304	0	38150304	A	T
1	chr1_38152726	0	38152726	T	A
1	chr1_38190038	0	38190038	C	G
1	chr1_38200721	0	38200721	T	G
1	chr1_38216649	0	38216649	A	C
1	chr1_38270293	0	38270293	C	G
1	chr1_38307646	0	38307646	G	T
1	chr1_38319914	0	38319914	A	T
1	chr1_38339899	0	38339899	T	A
1	chr1_38345407	0	38345407	T	A
1	chr1_38345624	0	38345624	G	T
1	chr1_38348224	0	38348224	C	G
1	chr1_38357473	0	38357473	A	C
1	chr1_38387627	0	38387627	A	C
1	chr1_38399341	0	38399341	T	G
1	chr1_38404432	0	38404432	G	T
1	chr1_38419003	0	38419003	C	A
1	chr1_38445871	0	38445871	T	G
1	chr1_38463150	0	38463150	G	C
1	chr1_38463516	0	38463516	C	G
1	chr1_38472353	0	38472353	T	A
1	chr1_38475247	0	38475247	T	A
1	chr1_38482824	0	38482824	A	C
1	chr1_38486946	0	38486946	G	T
1	chr1_38515548	0	38515548	T	A
1	chr1_38521377	0	38521377	G	T
1	chr1_38541897	0	38541897	G	C
1	chr1_38553312	0	38553312	G	C
1	chr1_38556895	0	38556895	G	T
1	chr1_38558070	0	38558070	A	C
1	chr1_38565159	0	38565159	T	G
1	chr1_38570097	0	38570097	A	T
1	chr1_38583734	0	38583734	G	C
1	chr1_38597523	0	38597523	C	A
1	chr1_38620836	0	38620836	T	G
1	chr1_38662916	0	38662916	T	A
1	chr1_38663933	0	38663933	T	G
1	chr1_38680866	0	38680866	C	A
1	chr1_38706126	0	38706126	G	T
1	chr1_38712576	0	38712576	C	A
1	chr1_38726416	0	38726416	C	G
1	chr1_38770797	0	38770797	C	A
1	chr1_38811808	0	38811808	A	T
1	chr1_38830999	0	38830999	T	G
1	chr1_38832734	0	38832734	C	A
1	chr1_38856298	0	38856298	A	T
1	chr1_38883877	0	38883877	T	G
1	chr1_38887512	0	38887512	T	A
1	chr1_38952423	0	38952423	A	C
1	chr1_38978952	0	38978952	A	T
1	chr1_38997654	0	38997654	G	T
1	chr1_39010140	0	39010140	A	C
1	chr1_39036682	0	39036682	G	T
1	chr1_39049307	0	39049307	C	G
1	chr1_39055833	0	39055833	T	G
1	chr1_39056378	0	39056378	C	A
1	chr1_39072758	0	39072758	G	T
1	chr1_39079405	0	39079405	G	T
1	chr1_39082401	0	39082401	A	T
1	chr1_39107776	0	39107776	G	T
1	chr1_39121792	0	39121792	T	A
1	chr1_39124711	0	39124711	C	G
1	chr1_39128000	0	39128000	C	G
1	chr1_39130538	0	39130538	A	C
1	chr1_39137368	0	39137368	C	A
1	chr1_39138847	0	39138847	G	T
1	chr1_39165938	0	39165938	G	T
1	chr1_39172216	0	39172216	T	G
1	chr1_39200654	0	39200654	C	A
1	chr1_39227962	0	39227962	C	G
1	chr1_39238030	0	39238030	C	A
1	chr1_39252483	0	39252483	A	T
1	chr1_39264883	0	39264883	G	T
1	chr1_39279395	0	39279395	T	G
1	chr1_39284936	0	39284936	T	A
1	chr1_39301531	0	39301531	C	A
1	chr1_39331447	0	39331447	A	T
1	chr1_39332566	0	39332566	C	G
1	chr1_39386479	0	39386479	G	C
1	chr1_39391702	0	39391702	G	C
1	chr1_39414573	0	39414573	C	G
1	chr1_39447364	0	39447364	A	C
1	chr1_39449575	0	39449575	A	T
1	chr1_39450414	0	39450414	A	C
1	chr1_39459368	0	39459368	G	C
1	chr1_39463855	0	39463855	G	C
1	chr1_39474871	0	39474871	A	C
1	chr1_39481422	0	39481422	G	T
1	chr1_39483878	0	39483878	C	G
1	chr1_39504048	0	39504048	T	G
1	chr1_39508078	0	39508078	T	A
1	chr1_39516810	0	39516810	C	A
1	chr1_39526859	0	39526859	G	C
1	chr1_39531361	0	39531361	A	T
1	chr1_39532083	0	39532083	C	G
1	chr1_39562265	0	39562265	T	G
1	chr1_39570426	0	39570426	G	T
1	chr1_39573805	0	39573805	A	T
1	chr1_39584793	0	39584793	G	T
1	chr1_39588115	0	39588115	G	T
1	chr1_39588472	0	39588472	T	A
1	chr1_39592118	0	39592118	G	T
1	chr1_39595212	0	39595212	C	G
1	chr1_39607791	0	39607791	G	T
1	chr1_39612956	0	39612956	G	C
1	chr1_39637378	0	39637378	T	G
1	chr1_39674625	0	39674625	G	T
1	chr1_39683553	0	39683553	T	A
1	chr1_39709738	0	39709738	C	G
1	chr1_39717478	0	39717478	G	T
1	chr1_39719814	0	39719814	A	T
1	chr1_39726450	0	39726450	A	T
1	chr1_39768110	0	39768110	T	G
1	chr1_39781029	0	39781029	G	C
1	chr1_39791117	0	39791117	T	A
1	chr1_39804665	0	39804665	T	G
1	chr1_39817763	0	39817763	T	G
1	chr1_39836981	0	39836981	T	G
1	chr1_39861698	0	39861698	T	A
1	chr1_39862872	0	39862872	T	G
1	chr1_39865740	0	39865740	A	C
1	chr1_39869953	0	39869953	A	T
1	chr1_39899939	0	39899939	C	A
1	chr1_39901114	0	39901114	C	A
1	chr1_39903391	0	39903391	G	C
1	chr1_39905530	0	39905530	G	C
1	chr1_39923477	0	39923477	T	G
1	chr1_39931060	0	39931060	A	C
1	chr1_39931342	0	39931342	T	A
1	chr1_39943919	0	39943919	C	G
1	chr1_39953328	0	39953328	T	G
1	chr1_39955171	0	39955171	C	A
1	chr1_39974781	0	39974781	G	T
1	chr1_39976460	0	39976460	T	G
1	chr1_40050078	0	40050078	G	T
1	chr1_40055752	0	40055752	C	A
1	chr1_40092613	0	40092613	G	C
1	chr1_40109744	0	40109744	T	G
1	chr1_40144219	0	40144219	C	G
1	chr1_40146435	0	40146435	C	G
1	chr1_40177851	0	40177851	T	G
1	chr1_40178269	0	40178269	A	T
1	chr1_40181364	0	40181364	G	T
1	chr1_40195031	0	40195031	C	A
1	chr1_40204154	0	40204154	G	C
1	chr1_40239700	0	40239700	G	C
1	chr1_40241660	0	40241660	T	A
1	chr1_40296815	0	40296815	C	A
1	chr1_40312226	0	40312226	C	G
1	chr1_40334435	0	40334435	A	T
1	chr1_40346645	0	40346645	G	T
1	chr1_40370370	0	40370370	C	G
1	chr1_40401732	0	40401732	T	A
1	chr1_40407793	0	40407793	G	T
1	chr1_40407875	0	40407875	T	A
1	chr1_40409387	0	40409387	G	C
1	chr1_40425834	0	40425834	G	T
1	chr1_40449769	0	40449769	C	A
1	chr1_40453272	0	40453272	G	C
1	chr1_40480034	0	40480034	T	A
1	chr1_40500300	0	40500300	C	G
1	chr1_40509753	0	40509753	A	T
1	chr1_40567334	0	40567334	T	A
1	chr1_40612615	0	40612615	G	T
1	chr1_40628386	0	40628386	G	T
1	chr1_40638418	0	40638418	A	C
1	chr1_40643667	0	40643667	G	C
1	chr1_40656656	0	40656656	C	A
1	chr1_40671781	0	40671781	A	T
1	chr1_40694105	0	40694105	C	G
1	chr1_40699233	0	40699233	G	C
1	chr1_40713230	0	40713230	A	T
1	chr1_40738856	0	40738856	C	A
1	chr1_40748415	0	40748415	G	C
1	chr1_40769955	0	40769955	G	C
1	chr1_40786574	0	40786574	G	C
1	chr1_40790338	0	40790338	G	C
1	chr1_40804999	0	40804999	C	G
1	chr1_40816406	0	40816406	T	G
1	chr1_40817456	0	40817456	G	C
1	chr1_40825787	0	40825787	C	A
1	chr1_40864420	0	40864420	T	A
1	chr1_40873416	0	40873416	C	A
1	chr1_40876179	0	40876179	A	T
1	chr1_40882758	0	40882758	G	T
1	chr1_40915700	0	40915700	G	C
1	chr1_40959093	0	40959093	A	C
1	chr1_40961729	0	40961729	T	G
1	chr1_41025284	0	41025284	G	C
1	chr1_41059723	0	41059723	A	T
1	chr1_41070923	0	41070923	T	G
1	chr1_41109365	0	41109365	C	G
1	chr1_41111365	0	41111365	A	C
1	chr1_41122645	0	41122645	G	C
1	chr1_41128287	0	41128287	G	C
1	chr1_41136774	0	41136774	A	C
1	chr1_41137200	0	41137200	C	A
1	chr1_41137483	0	41137483	G	T
1	chr1_41144981	0	41144981	T	G
1	chr1_41147862	0	41147862	C	G
1	chr1_41168641	0	41168641	G	C
1	chr1_41192182	0	41192182	A	T
1	chr1_41199765	0	41199765	G	T
1	chr1_41204844	0	41204844	T	G
1	chr1_41216539	0	41216539	G	T
1	chr1_41238892	0	41238892	C	A
1	chr1_41259080	0	41259080	G	C
1	chr1_41263731	0	41263731	G	C
1	chr1_41268272	0	41268272	G	T
1	chr1_41328904	0	41328904	T	G
1	chr1_41334441	0	41334441	T	G
1	chr1_41352861	0	41352861	C	G
1	chr1_41366063	0	41366063	G	T
1	chr1_41395076	0	41395076	C	G
1	chr1_41395107	0	41395107	A	C
1	chr1_41397204	0	41397204	G	C
1	chr1_41412648	0	41412648	G	C
1	chr1_41459286	0	41459286	G	C
1	chr1_41489381	0	41489381	G	C
1	chr1_41508443	0	41508443	C	G
1	chr1_41514752	0	41514752	G	T
1	chr1_41514989	0	41514989	G	C
1	chr1_41536665	0	41536665	A	C
1	chr1_41542961	0	41542961	T	G
1	chr1_41548343	0	41548343	T	A
1	chr1_41558384	0	41558384	G	T
1	chr1_41582053	0	41582053	T	G
1	chr1_41636670	0	41636670	C	A
1	chr1_41657465	0	41657465	A	C
1	chr1_41662789	0	41662789	G	T
1	chr1_41672006	0	41672006	G	T
1	chr1_41673725	0	41673725	T	A
1	chr1_41691004	0	41691004	C	A
1	chr1_41703702	0	41703702	A	T
1	chr1_41712615	0	41712615	C	A
1	chr1_41736106	0	41736106	A	C
1	chr1_41777411	0	41777411	T	A
1	chr1_41778035	0	41778035	T	A
1	chr1_41784895	0	41784895	G	C
1	chr1_41793695	0	41793695	A	C
1	chr1_41793860	0	41793860	A	C
1	chr1_41828074	0	41828074	T	A
1	chr1_41832608	0	41832608	C	A
1	chr1_41838902	0	41838902	G	T
1	chr1_41890214	0	41890214	A	C
1	chr1_41901395	0	41901395	C	A
1	chr1_41954858	0	41954858	A	C
1	chr1_41968046	0	41968046	C	G
1	chr1_41980970	0	41980970	G	C
1	chr1_41981458	0	41981458	G	C
1	chr1_41993307	0	41993307	C	A
1	chr1_42034896	0	42034896	G	C
1	chr1_42037194	0	42037194	A	T
1	chr1_42045035	0	42045035	G	C
1	chr1_42049529	0	42049529	T	A
1	chr1_42067962	0	42067962	C	G
1	chr1_42069366	0	42069366	G	T
1	chr1_42090432	0	42090432	C	G
1	chr1_42092499	0	42092499	A	T
1	chr1_42103067	0	42103067	T	G
1	chr1_42112181	0	42112181	C	A
1	chr1_42122425	0	42122425	A	C
1	chr1_42123103	0	42123103	A	C
1	chr1_42127385	0	42127385	T	G
1	chr1_42128389	0	42128389	G	C
1	chr1_42145405	0	42145405	G	C
1	chr1_42245571	0	42245571	C	A
1	chr1_42246663	0	42246663	A	C
1	chr1_42263008	0	42263008	G	T
1	chr1_42268549	0	42268549	A	C
1	chr1_42290251	0	42290251	T	G
1	chr1_42299659	0	42299659	G	C
1	chr1_42319493	0	42319493	T	A
1	chr1_42366839	0	42366839	C	G
1	chr1_42375449	0	42375449	T	A
1	chr1_42381913	0	42381913	G	T
1	chr1_42389822	0	42389822	G	C
1	chr1_42409130	0	42409130	G	C
1	chr1_42422076	0	42422076	A	C
1	chr1_42427036	0	42427036	C	G
1	chr1_42431351	0	42431351	A	C
1	chr1_42457358	0	42457358	C	G
1	chr1_42488006	0	42488006	C	G
1	chr1_42502674	0	42502674	T	G
1	chr1_42531633	0	42531633	C	G
1	chr1_42542766	0	42542766	A	T
1	chr1_42542804	0	42542804	A	T
1	chr1_42564778	0	42564778	A	C
1	chr1_42577315	0	42577315	C	G
1	chr1_42586157	0	42586157	A	T
1	chr1_42602785	0	42602785	C	A
1	chr1_42618596	0	42618596	G	C
1	chr1_42630422	0	42630422	C	A
1	chr1_42661856	0	42661856	G	T
1	chr1_42691509	0	42691509	G	T
1	chr1_42707117	0	42707117	A	T
1	chr1_42714380	0	42714380	A	C
1	chr1_42741687	0	42741687	G	C
1	chr1_42767654	0	42767654	G	T
1	chr1_42772276	0	42772276	C	G
1	chr1_42777668	0	42777668	C	A
1	chr1_42782213	0	42782213	G	C
1	chr1_42792591	0	42792591	G	C
1	chr1_42792976	0	42792976	C	A
1	chr1_42823725	0	42823725	C	A
1	chr1_42830726	0	42830726	A	C
1	chr1_42845570	0	42845570	C	A
1	chr1_42848147	0	42848147	C	A
1	chr1_42850376	0	42850376	A	T
1	chr1_42861421	0	42861421	C	A
1	chr1_42868648	0	42868648	T	A
1	chr1_42873814	0	42873814	G	C
1	chr1_42877713	0	42877713	C	G
1	chr1_42881400	0	42881400	A	C
1	chr1_42886295	0	42886295	C	G
1	chr1_42888420	0	42888420	G	C
1	chr1_42889398	0	42889398	T	A
1	chr1_42893336	0	42893336	G	T
1	chr1_42901668	0	42901668	G	C
1	chr1_42911722	0	42911722	C	A
1	chr1_42937275	0	42937275	A	C
1	chr1_42938577	0	42938577	G	T
1	chr1_42940561	0	42940561	G	T
1	chr1_42943583	0	42943583	C	A
1	chr1_42950923	0	42950923	A	C
1	chr1_42952170	0	42952170	G	C
1	chr1_42988050	0	42988050	T	G
1	chr1_42998597	0	42998597	A	T
1	chr1_43002154	0	43002154	C	A
1	chr1_43036799	0	43036799	G	T
1	chr1_43061412	0	43061412	G	T
1	chr1_43143615	0	43143615	C	A
1	chr1_43157708	0	43157708	C	A
1	chr1_43164204	0	43164204	A	T
1	chr1_43166454	0	43166454	C	A
1	chr1_43170490	0	43170490	A	T
1	chr1_43180874	0	43180874	T	A
1	chr1_43194539	0	43194539	A	C
1	chr1_43204528	0	43204528	G	T
1	chr1_43212129	0	43212129	C	G
1	chr1_43231422	0	43231422	G	C
1	chr1_43251937	0	43251937	G	T
1	chr1_43267001	0	43267001	C	A
1	chr1_43273115	0	43273115	C	G
1	chr1_43289684	0	43289684	C	G
1	chr1_43334336	0	43334336	C	A
1	chr1_43335997	0	43335997	T	G
1	chr1_43345536	0	43345536	T	G
1	chr1_43362543	0	43362543	G	T
1	chr1_43370688	0	43370688	G	T
1	chr1_43393904	0	43393904	A	T
1	chr1_43425653	0	43425653	C	A
1	chr1_43453500	0	43453500	A	C
1	chr1_43462436	0	43462436	T	G
1	chr1_43486338	0	43486338	C	G
1	chr1_43501482	0	43501482	T	G
1	chr1_43508331	0	43508331	C	G
1	chr1_43512805	0	43512805	C	A
1	chr1_43549074	0	43549074	G	T
1	chr1_43554229	0	43554229	G	T
1	chr1_43578231	0	43578231	G	T
1	chr1_43591734	0	43591734	A	T
1	chr1_43592241	0	43592241	G	T
1	chr1_43605792	0	43605792	C	G
1	chr1_43607228	0	43607228	T	G
1	chr1_43616478	0	43616478	C	A
1	chr1_43622689	0	43622689	T	G
1	chr1_43624842	0	43624842	C	G
1	chr1_43633304	0	43633304	G	C
1	chr1_43659232	0	43659232	C	G
1	chr1_43673701	0	43673701	G	C
1	chr1_43674315	0	43674315	T	G
1	chr1_43680636	0	43680636	G	C
1	chr1_43685623	0	43685623	A	T
1	chr1_43703212	0	43703212	G	T
1	chr1_43718811	0	43718811	G	C
1	chr1_43725828	0	43725828	A	C
1	chr1_43732888	0	43732888	T	G
1	chr1_43805726	0	43805726	T	G
1	chr1_43821413	0	43821413	A	T
1	chr1_43837858	0	43837858	A	C
1	chr1_43838436	0	43838436	C	A
1	chr1_43868636	0	43868636	A	T
1	chr1_43903559	0	43903559	C	A
1	chr1_43937355	0	43937355	C	G
1	chr1_43943796	0	43943796	T	G
1	chr1_43960645	0	43960645	A	C
1	chr1_43977803	0	43977803	A	T
1	chr1_44038766	0	44038766	G	T
1	chr1_44056858	0	44056858	G	T
1	chr1_44075034	0	44075034	T	G
1	chr1_44093043	0	44093043	C	A
1	chr1_44134110	0	44134110	G	T
1	chr1_44203606	0	44203606	A	T
1	chr1_44210966	0	44210966	C	A
1	chr1_44229523	0	44229523	G	T
1	chr1_44253715	0	44253715	G	T
1	chr1_44267666	0	44267666	T	G
1	chr1_44282358	0	44282358	C	G
1	chr1_44310729	0	44310729	C	G
1	chr1_44320666	0	44320666	A	T
1	chr1_44326080	0	44326080	T	A
1	chr1_44331962	0	44331962	C	A
1	chr1_44343488	0	44343488	A	T
1	chr1_44355771	0	44355771	T	G
1	chr1_44356890	0	44356890	T	G
1	chr1_44360700	0	44360700	A	C
1	chr1_44364856	0	44364856	C	A
1	chr1_44370378	0	44370378	A	C
1	chr1_44373450	0	44373450	A	C
1	chr1_44565300	0	44565300	G	C
1	chr1_44580815	0	44580815	A	T
1	chr1_44602271	0	44602271	A	C
1	chr1_44628912	0	44628912	G	C
1	chr1_44648252	0	44648252	C	A
1	chr1_44651730	0	44651730	G	T
1	chr1_44679857	0	44679857	C	A
1	chr1_44690898	0	44690898	G	C
1	chr1_44697567	0	44697567	G	T
1	chr1_44778055	0	44778055	A	C
1	chr1_44788741	0	44788741	G	T
1	chr1_44820391	0	44820391	T	A
1	chr1_44837849	0	44837849	C	A
1	chr1_44842392	0	44842392	T	A
1	chr1_44870150	0	44870150	T	G
1	chr1_44928342	0	44928342	T	G
1	chr1_44972688	0	44972688	A	T
1	chr1_44978776	0	44978776	G	C
1	chr1_44982863	0	44982863	A	C
1	chr1_45036617	0	45036617	G	C
1	chr1_45043504	0	45043504	G	T
1	chr1_45093198	0	45093198	T	A
1	chr1_45135388	0	45135388	A	C
1	chr1_45136629	0	45136629	A	C
1	chr1_45157000	0	45157000	T	A
1	chr1_45158063	0	45158063	C	G
1	chr1_45176597	0	45176597	T	G
1	chr1_45191489	0	45191489	T	G
1	chr1_45205460	0	45205460	C	G
1	chr1_45237975	0	45237975	C	G
1	chr1_45280059	0	45280059	A	C
1	chr1_45285201	0	45285201	G	T
1	chr1_45340381	0	45340381	C	A
1	chr1_45358955	0	45358955	T	A
1	chr1_45380936	0	45380936	A	C
1	chr1_45407530	0	45407530	C	G
1	chr1_45412360	0	45412360	C	A
1	chr1_45427786	0	45427786	T	G
1	chr1_45436392	0	45436392	A	C
1	chr1_45436473	0	45436473	C	G
1	chr1_45466060	0	45466060	T	G
1	chr1_45468996	0	45468996	A	C
1	chr1_45494411	0	45494411	C	G
1	chr1_45554247	0	45554247	A	C
1	chr1_45559170	0	45559170	T	G
1	chr1_45588492	0	45588492	T	G
1	chr1_45593457	0	45593457	C	A
1	chr1_45598676	0	45598676	C	G
1	chr1_45658257	0	45658257	G	T
1	chr1_45718765	0	45718765	G	C
1	chr1_45742786	0	45742786	A	C
1	chr1_45756914	0	45756914	T	G
1	chr1_45785880	0	45785880	C	G
1	chr1_45791965	0	45791965	A	T
1	chr1_45802870	0	45802870	A	T
1	chr1_45805896	0	45805896	G	C
1	chr1_45812739	0	45812739	G	C
1	chr1_45818211	0	45818211	C	A
1	chr1_45834072	0	45834072	T	A
1	chr1_45838795	0	45838795	T	G
1	chr1_45845540	0	45845540	T	G
1	chr1_45882679	0	45882679	A	C
1	chr1_45898198	0	45898198	T	G
1	chr1_45911414	0	45911414	T	A
1	chr1_45926915	0	45926915	A	T
1	chr1_45932220	0	45932220	T	G
1	chr1_45949069	0	45949069	T	G
1	chr1_45959309	0	45959309	G	T
1	chr1_45986205	0	45986205	T	A
1	chr1_46049103	0	46049103	A	C
1	chr1_46060614	0	46060614	T	G
1	chr1_46066786	0	46066786	T	G
1	chr1_46237914	0	46237914	T	G
1	chr1_46297217	0	46297217	A	T
1	chr1_46297923	0	46297923	A	T
1	chr1_46346573	0	46346573	T	G
1	chr1_46355979	0	46355979	T	A
1	chr1_46368334	0	46368334	A	T
1	chr1_46378933	0	46378933	A	C
1	chr1_46420446	0	46420446	A	C
1	chr1_46423083	0	46423083	C	G
1	chr1_46423084	0	46423084	T	G
1	chr1_46449534	0	46449534	C	G
1	chr1_46475854	0	46475854	G	C
1	chr1_46498352	0	46498352	C	A
1	chr1_46505177	0	46505177	G	T
1	chr1_46518007	0	46518007	G	T
1	chr1_46519478	0	46519478	T	A
1	chr1_46535986	0	46535986	T	A
1	chr1_46546617	0	46546617	A	T
1	chr1_46571461	0	46571461	G	C
1	chr1_46594581	0	46594581	G	C
1	chr1_46603772	0	46603772	G	T
1	chr1_46619923	0	46619923	G	C
1	chr1_46620976	0	46620976	G	T
1	chr1_46707059	0	46707059	C	A
1	chr1_46715339	0	46715339	G	C
1	chr1_46746068	0	46746068	A	T
1	chr1_46749667	0	46749667	T	A
1	chr1_46771972	0	46771972	C	A
1	chr1_46783029	0	46783029	G	T
1	chr1_46788159	0	46788159	A	T
1	chr1_46791751	0	46791751	G	T
1	chr1_46800359	0	46800359	C	A
1	chr1_46808296	0	46808296	A	C
1	chr1_46810018	0	46810018	C	A
1	chr1_46834545	0	46834545	C	A
1	chr1_46867138	0	46867138	G	T
1	chr1_46899772	0	46899772	A	C
1	chr1_46923249	0	46923249	G	T
1	chr1_46927656	0	46927656	G	C
1	chr1_46928635	0	46928635	A	T
1	chr1_46933801	0	46933801	C	A
1	chr1_46945168	0	46945168	C	G
1	chr1_46945527	0	46945527	T	G
1	chr1_46948798	0	46948798	A	C
1	chr1_47011740	0	47011740	A	C
1	chr1_47025648	0	47025648	C	A
1	chr1_47034856	0	47034856	C	A
1	chr1_47055153	0	47055153	T	G
1	chr1_47125447	0	47125447	T	A
1	chr1_47157895	0	47157895	G	C
1	chr1_47177819	0	47177819	G	T
1	chr1_47188699	0	47188699	G	C
1	chr1_47206907	0	47206907	T	G
1	chr1_47264192	0	47264192	G	T
1	chr1_47266474	0	47266474	A	C
1	chr1_47301446	0	47301446	C	A
1	chr1_47305914	0	47305914	G	T
1	chr1_47312665	0	47312665	G	T
1	chr1_47355280	0	47355280	G	C
1	chr1_47363313	0	47363313	G	C
1	chr1_47409639	0	47409639	G	C
1	chr1_47412769	0	47412769	T	A
1	chr1_47421835	0	47421835	G	T
1	chr1_47423642	0	47423642	C	G
1	chr1_47444251	0	47444251	G	T
1	chr1_47445626	0	47445626	C	G
1	chr1_47449256	0	47449256	T	G
1	chr1_47457688	0	47457688	A	C
1	chr1_47459421	0	47459421	T	G
1	chr1_47527325	0	47527325	C	G
1	chr1_47534372	0	47534372	A	C
1	chr1_47540476	0	47540476	G	T
1	chr1_47541959	0	47541959	C	A
1	chr1_47546657	0	47546657	C	G
1	chr1_47548109	0	47548109	A	T
1	chr1_47560660	0	47560660	G	C
1	chr1_47595044	0	47595044	A	T
1	chr1_47598988	0	47598988	C	G
1	chr1_47618190	0	47618190	A	C
1	chr1_47637594	0	47637594	C	G
1	chr1_47661385	0	47661385	G	T
1	chr1_47699933	0	47699933	C	G
1	chr1_47711648	0	47711648	A	T
1	chr1_47740356	0	47740356	G	T
1	chr1_47763954	0	47763954	A	C
1	chr1_47776451	0	47776451	G	C
1	chr1_47795174	0	47795174	A	T
1	chr1_47798116	0	47798116	G	T
1	chr1_47803791	0	47803791	G	T
1	chr1_47810126	0	47810126	C	A
1	chr1_47818858	0	47818858	T	G
1	chr1_47837979	0	47837979	T	A
1	chr1_47846835	0	47846835	A	C
1	chr1_47877494	0	47877494	A	C
1	chr1_47886798	0	47886798	T	G
1	chr1_47896031	0	47896031	C	A
1	chr1_47907722	0	47907722	A	T
1	chr1_47931986	0	47931986	C	G
1	chr1_47944095	0	47944095	T	G
1	chr1_47949231	0	47949231	C	G
1	chr1_47968927	0	47968927	C	A
1	chr1_48015953	0	48015953	T	A
1	chr1_48016420	0	48016420	G	T
1	chr1_48030943	0	48030943	T	G
1	chr1_48035414	0	48035414	G	C
1	chr1_48052983	0	48052983	T	A
1	chr1_48054107	0	48054107	C	A
1	chr1_48059632	0	48059632	A	C
1	chr1_48069933	0	48069933	A	T
1	chr1_48072314	0	48072314	T	G
1	chr1_48073789	0	48073789	T	G
1	chr1_48077984	0	48077984	T	G
1	chr1_48084188	0	48084188	C	G
1	chr1_48213488	0	48213488	T	G
1	chr1_48223417	0	48223417	A	C
1	chr1_48233553	0	48233553	C	A
1	chr1_48247247	0	48247247	T	G
1	chr1_48251214	0	48251214	G	C
1	chr1_48267127	0	48267127	C	G
1	chr1_48280229	0	48280229	T	G
1	chr1_48289249	0	48289249	C	G
1	chr1_48312270	0	48312270	A	T
1	chr1_48345536	0	48345536	T	A
1	chr1_48355089	0	48355089	G	T
1	chr1_48385728	0	48385728	G	T
1	chr1_48386338	0	48386338	G	T
1	chr1_48395815	0	48395815	G	T
1	chr1_48397716	0	48397716	T	G
1	chr1_48401813	0	48401813	C	G
1	chr1_48419722	0	48419722	C	G
1	chr1_48435290	0	48435290	G	C
1	chr1_48449979	0	48449979	A	C
1	chr1_48453311	0	48453311	T	A
1	chr1_48475933	0	48475933	G	T
1	chr1_48477402	0	48477402	A	T
1	chr1_48477435	0	48477435	A	C
1	chr1_48495124	0	48495124	G	C
1	chr1_48499775	0	48499775	C	A
1	chr1_48500189	0	48500189	C	G
1	chr1_48559046	0	48559046	T	A
1	chr1_48570688	0	48570688	T	G
1	chr1_48604712	0	48604712	C	A
1	chr1_48614537	0	48614537	C	A
1	chr1_48615559	0	48615559	A	T
1	chr1_48631931	0	48631931	T	G
1	chr1_48631973	0	48631973	G	C
1	chr1_48634534	0	48634534	A	C
1	chr1_48645465	0	48645465	G	T
1	chr1_48648342	0	48648342	C	G
1	chr1_48660681	0	48660681	T	A
1	chr1_48661766	0	48661766	G	C
1	chr1_48666261	0	48666261	G	T
1	chr1_48683853	0	48683853	T	G
1	chr1_48688843	0	48688843	T	A
1	chr1_48701405	0	48701405	G	C
1	chr1_48703348	0	48703348	G	C
1	chr1_48706975	0	48706975	A	C
1	chr1_48721812	0	48721812	G	T
1	chr1_48745294	0	48745294	G	T
1	chr1_48747773	0	48747773	G	C
1	chr1_48750685	0	48750685	G	T
1	chr1_48762013	0	48762013	C	G
1	chr1_48767141	0	48767141	C	G
1	chr1_48795539	0	48795539	T	A
1	chr1_48815749	0	48815749	G	T
1	chr1_48827954	0	48827954	C	G
1	chr1_48841751	0	48841751	T	A
1	chr1_48847373	0	48847373	G	T
1	chr1_48855324	0	48855324	T	G
1	chr1_48860026	0	48860026	T	A
1	chr1_48894946	0	48894946	C	A
1	chr1_48899538	0	48899538	C	G
1	chr1_48914927	0	48914927	A	C
1	chr1_48921938	0	48921938	A	T
1	chr1_48946388	0	48946388	G	C
1	chr1_48964049	0	48964049	C	A
1	chr1_48973177	0	48973177	C	A
1	chr1_48986872	0	48986872	A	T
1	chr1_48987663	0	48987663	G	T
1	chr1_48988278	0	48988278	T	G
1	chr1_48996004	0	48996004	A	T
1	chr1_49019025	0	49019025	G	C
1	chr1_49042880	0	49042880	G	C
1	chr1_49044123	0	49044123	G	T
1	chr1_49079490	0	49079490	T	A
1	chr1_49100470	0	49100470	C	G
1	chr1_49123291	0	49123291	T	A
1	chr1_49136077	0	49136077	C	A
1	chr1_49160086	0	49160086	A	C
1	chr1_49160536	0	49160536	T	G
1	chr1_49171904	0	49171904	A	T
1	chr1_49189868	0	49189868	T	G
1	chr1_49207946	0	49207946	T	G
1	chr1_49214738	0	49214738	T	G
1	chr1_49220026	0	49220026	A	C
1	chr1_49228796	0	49228796	C	G
1	chr1_49237992	0	49237992	G	C
1	chr1_49269240	0	49269240	A	C
1	chr1_49312145	0	49312145	C	G
1	chr1_49320377	0	49320377	G	C
1	chr1_49328600	0	49328600	T	A
1	chr1_49330248	0	49330248	T	A
1	chr1_49335478	0	49335478	T	A
1	chr1_49342976	0	49342976	T	G
1	chr1_49343601	0	49343601	A	T
1	chr1_49349749	0	49349749	C	A
1	chr1_49399770	0	49399770	G	C
1	chr1_49448838	0	49448838	G	C
1	chr1_49460093	0	49460093	C	G
1	chr1_49480714	0	49480714	G	C
1	chr1_49482343	0	49482343	C	G
1	chr1_49483899	0	49483899	G	T
1	chr1_49483965	0	49483965	G	T
1	chr1_49506336	0	49506336	C	G
1	chr1_49516929	0	49516929	A	C
1	chr1_49542970	0	49542970	G	T
1	chr1_49594250	0	49594250	C	G
1	chr1_49615988	0	49615988	T	G
1	chr1_49616257	0	49616257	G	T
1	chr1_49621194	0	49621194	C	A
1	chr1_49637450	0	49637450	T	A
1	chr1_49640953	0	49640953	G	T
1	chr1_49659984	0	49659984	C	G
1	chr1_49695319	0	49695319	C	G
1	chr1_49700395	0	49700395	A	C
1	chr1_49706995	0	49706995	T	A
1	chr1_49722388	0	49722388	T	A
1	chr1_49727340	0	49727340	G	C
1	chr1_49735928	0	49735928	C	A
1	chr1_49786513	0	49786513	T	A
1	chr1_49803636	0	49803636	T	G
1	chr1_49838408	0	49838408	G	T
1	chr1_49853411	0	49853411	G	C
1	chr1_49885305	0	49885305	A	C
1	chr1_49932775	0	49932775	T	G
1	chr1_49949690	0	49949690	G	T
1	chr1_49964810	0	49964810	G	C
1	chr1_49966235	0	49966235	C	A
1	chr1_49973391	0	49973391	T	G
1	chr1_49996320	0	49996320	C	A
1	chr1_49997318	0	49997318	A	C
1	chr1_49999498	0	49999498	C	G
1	chr1_50004907	0	50004907	A	T
1	chr1_50031524	0	50031524	G	T
1	chr1_50041284	0	50041284	G	C
1	chr1_50060263	0	50060263	T	G
1	chr1_50063154	0	50063154	C	G
1	chr1_50072468	0	50072468	C	A
1	chr1_50093163	0	50093163	G	C
1	chr1_50155942	0	50155942	C	A
1	chr1_50157979	0	50157979	A	T
1	chr1_50197423	0	50197423	G	T
1	chr1_50204840	0	50204840	G	C
1	chr1_50207722	0	50207722	C	A
1	chr1_50219631	0	50219631	C	G
1	chr1_50269681	0	50269681	A	T
1	chr1_50291875	0	50291875	G	T
1	chr1_50377259	0	50377259	A	T
1	chr1_50381093	0	50381093	C	G
1	chr1_50401589	0	50401589	A	C
1	chr1_50442554	0	50442554	T	A
1	chr1_50445538	0	50445538	G	T
1	chr1_50488239	0	50488239	G	T
1	chr1_50501076	0	50501076	C	G
1	chr1_50502670	0	50502670	G	T
1	chr1_50505844	0	50505844	C	A
1	chr1_50515103	0	50515103	A	C
1	chr1_50538244	0	50538244	T	A
1	chr1_50539116	0	50539116	A	T
1	chr1_50549863	0	50549863	A	T
1	chr1_50558912	0	50558912	G	T
1	chr1_50561546	0	50561546	G	C
1	chr1_50580358	0	50580358	A	T
1	chr1_50583084	0	50583084	G	C
1	chr1_50592170	0	50592170	C	G
1	chr1_50592221	0	50592221	T	G
1	chr1_50598975	0	50598975	C	A
1	chr1_50601251	0	50601251	G	C
1	chr1_50614997	0	50614997	C	A
1	chr1_50620612	0	50620612	C	G
1	chr1_50626393	0	50626393	A	T
1	chr1_50656235	0	50656235	C	G
1	chr1_50671738	0	50671738	C	A
1	chr1_50677489	0	50677489	T	G
1	chr1_50678376	0	50678376	A	C
1	chr1_50706638	0	50706638	G	C
1	chr1_50710148	0	50710148	A	T
1	chr1_50726765	0	50726765	T	G
1	chr1_50727234	0	50727234	A	C
1	chr1_50764750	0	50764750	G	C
1	chr1_50773101	0	50773101	A	C
1	chr1_50794504	0	50794504	A	T
1	chr1_50806477	0	50806477	A	C
1	chr1_50831815	0	50831815	G	C
1	chr1_50836374	0	50836374	T	G
1	chr1_50884968	0	50884968	A	T
1	chr1_50911089	0	50911089	A	C
1	chr1_50931048	0	50931048	G	T
1	chr1_50944930	0	50944930	G	T
1	chr1_50945266	0	50945266	G	C
1	chr1_50959869	0	50959869	A	C
1	chr1_50969003	0	50969003	A	T
1	chr1_50981008	0	50981008	C	A
1	chr1_50984272	0	50984272	T	A
1	chr1_51001719	0	51001719	A	C
1	chr1_51010331	0	51010331	C	A
1	chr1_51018570	0	51018570	G	T
1	chr1_51031487	0	51031487	T	G
1	chr1_51037492	0	51037492	T	A
1	chr1_51048377	0	51048377	G	C
1	chr1_51048774	0	51048774	T	G
1	chr1_51062001	0	51062001	T	A
1	chr1_51079106	0	51079106	C	A
1	chr1_51106930	0	51106930	T	G
1	chr1_51114605	0	51114605	T	A
1	chr1_51141674	0	51141674	A	C
1	chr1_51165572	0	51165572	G	C
1	chr1_51213943	0	51213943	C	A
1	chr1_51215600	0	51215600	G	C
1	chr1_51218680	0	51218680	T	G
1	chr1_51227561	0	51227561	T	A
1	chr1_51258958	0	51258958	T	A
1	chr1_51259790	0	51259790	C	G
1	chr1_51261385	0	51261385	C	A
1	chr1_51266878	0	51266878	C	A
1	chr1_51292460	0	51292460	A	T
1	chr1_51297091	0	51297091	A	C
1	chr1_51308821	0	51308821	A	T
1	chr1_51336816	0	51336816	G	C
1	chr1_51347079	0	51347079	G	T
1	chr1_51351254	0	51351254	A	C
1	chr1_51357261	0	51357261	C	A
1	chr1_51366295	0	51366295	C	G
1	chr1_51385757	0	51385757	G	T
1	chr1_51413404	0	51413404	T	G
1	chr1_51451811	0	51451811	C	A
1	chr1_51460355	0	51460355	C	G
1	chr1_51476153	0	51476153	C	A
1	chr1_51482057	0	51482057	C	G
1	chr1_51506435	0	51506435	C	G
1	chr1_51535238	0	51535238	G	T
1	chr1_51587166	0	51587166	T	A
1	chr1_51595377	0	51595377	A	C
1	chr1_51624845	0	51624845	G	C
1	chr1_51662166	0	51662166	C	A
1	chr1_51688650	0	51688650	T	A
1	chr1_51693866	0	51693866	T	A
1	chr1_51737203	0	51737203	G	C
1	chr1_51740568	0	51740568	C	A
1	chr1_51755125	0	51755125	G	T
1	chr1_51755917	0	51755917	C	A
1	chr1_51794067	0	51794067	C	A
1	chr1_51798742	0	51798742	T	G
1	chr1_51801201	0	51801201	C	G
1	chr1_51801549	0	51801549	G	C
1	chr1_51821164	0	51821164	A	C
1	chr1_51828802	0	51828802	T	G
1	chr1_51829243	0	51829243	C	G
1	chr1_51847578	0	51847578	A	C
1	chr1_51847960	0	51847960	T	G
1	chr1_51853615	0	51853615	G	C
1	chr1_51880009	0	51880009	G	C
1	chr1_51881372	0	51881372	G	C
1	chr1_51887369	0	51887369	C	G
1	chr1_51902911	0	51902911	A	C
1	chr1_51946398	0	51946398	C	G
1	chr1_51962510	0	51962510	C	G
1	chr1_51968911	0	51968911	G	C
1	chr1_51980533	0	51980533	C	A
1	chr1_52003909	0	52003909	A	C
1	chr1_52010216	0	52010216	C	G
1	chr1_52025046	0	52025046	T	A
1	chr1_52025631	0	52025631	G	T
1	chr1_52071399	0	52071399	G	C
1	chr1_52072320	0	52072320	G	T
1	chr1_52082153	0	52082153	C	G
1	chr1_52093423	0	52093423	T	A
1	chr1_52098066	0	52098066	T	G
1	chr1_52109714	0	52109714	T	G
1	chr1_52110438	0	52110438	T	A
1	chr1_52123492	0	52123492	T	G
1	chr1_52131639	0	52131639	C	A
1	chr1_52133418	0	52133418	G	T
1	chr1_52135544	0	52135544	C	A
1	chr1_52158201	0	52158201	G	C
1	chr1_52163926	0	52163926	C	G
1	chr1_52170997	0	52170997	A	C
1	chr1_52177207	0	52177207	G	T
1	chr1_52190351	0	52190351	G	T
1	chr1_52191982	0	52191982	A	C
1	chr1_52202179	0	52202179	C	G
1	chr1_52228197	0	52228197	G	C
1	chr1_52233477	0	52233477	A	C
1	chr1_52246718	0	52246718	G	C
1	chr1_52264930	0	52264930	T	G
1	chr1_52285049	0	52285049	A	T
1	chr1_52292665	0	52292665	A	C
1	chr1_52292901	0	52292901	C	A
1	chr1_52302449	0	52302449	G	T
1	chr1_52345143	0	52345143	G	T
1	chr1_52346731	0	52346731	T	A
1	chr1_52373015	0	52373015	G	C
1	chr1_52447805	0	52447805	C	A
1	chr1_52458981	0	52458981	C	G
1	chr1_52459751	0	52459751	T	G
1	chr1_52598394	0	52598394	C	G
1	chr1_52617918	0	52617918	C	G
1	chr1_52634169	0	52634169	C	G
1	chr1_52646745	0	52646745	C	A
1	chr1_52661712	0	52661712	G	C
1	chr1_52670247	0	52670247	T	G
1	chr1_52674799	0	52674799	A	C
1	chr1_52678971	0	52678971	A	T
1	chr1_52714028	0	52714028	T	A
1	chr1_52722057	0	52722057	C	G
1	chr1_52740772	0	52740772	G	T
1	chr1_52773461	0	52773461	C	G
1	chr1_52798738	0	52798738	G	C
1	chr1_52805792	0	52805792	A	C
1	chr1_52827261	0	52827261	G	C
1	chr1_52830904	0	52830904	A	C
1	chr1_52836458	0	52836458	C	G
1	chr1_52855557	0	52855557	G	C
1	chr1_52885766	0	52885766	C	G
1	chr1_52887293	0	52887293	G	T
1	chr1_52890427	0	52890427	G	T
1	chr1_52893583	0	52893583	A	C
1	chr1_52896321	0	52896321	G	T
1	chr1_52923420	0	52923420	G	C
1	chr1_52925774	0	52925774	G	C
1	chr1_52929692	0	52929692	A	C
1	chr1_52942154	0	52942154	G	T
1	chr1_53004226	0	53004226	T	A
1	chr1_53007337	0	53007337	A	C
1	chr1_53008833	0	53008833	A	C
1	chr1_53041790	0	53041790	A	C
1	chr1_53049597	0	53049597	C	A
1	chr1_53052017	0	53052017	C	A
1	chr1_53058654	0	53058654	C	A
1	chr1_53063892	0	53063892	T	G
1	chr1_53080757	0	53080757	G	C
1	chr1_53083955	0	53083955	T	G
1	chr1_53085957	0	53085957	A	C
1	chr1_53090462	0	53090462	G	T
1	chr1_53105825	0	53105825	T	G
1	chr1_53106671	0	53106671	T	G
1	chr1_53122654	0	53122654	A	T
1	chr1_53172050	0	53172050	C	G
1	chr1_53186929	0	53186929	T	G
1	chr1_53228180	0	53228180	A	T
1	chr1_53236606	0	53236606	T	G
1	chr1_53241395	0	53241395	T	A
1	chr1_53249629	0	53249629	T	A
1	chr1_53254742	0	53254742	C	G
1	chr1_53282167	0	53282167	C	A
1	chr1_53310729	0	53310729	C	A
1	chr1_53357108	0	53357108	A	T
1	chr1_53378571	0	53378571	A	C
1	chr1_53412150	0	53412150	C	G
1	chr1_53439076	0	53439076	A	T
1	chr1_53467201	0	53467201	G	C
1	chr1_53496242	0	53496242	G	T
1	chr1_53576759	0	53576759	C	A
1	chr1_53606243	0	53606243	G	C
1	chr1_53606522	0	53606522	A	C
1	chr1_53649027	0	53649027	A	T
1	chr1_53651509	0	53651509	C	G
1	chr1_53681679	0	53681679	A	T
1	chr1_53694398	0	53694398	G	C
1	chr1_53701057	0	53701057	C	G
1	chr1_53738693	0	53738693	G	T
1	chr1_53748970	0	53748970	G	C
1	chr1_53765567	0	53765567	T	G
1	chr1_53765891	0	53765891	C	A
1	chr1_53766545	0	53766545	C	G
1	chr1_53768419	0	53768419	C	G
1	chr1_53769668	0	53769668	T	G
1	chr1_53771020	0	53771020	T	A
1	chr1_53784305	0	53784305	T	A
1	chr1_53803408	0	53803408	G	C
1	chr1_53809178	0	53809178	T	A
1	chr1_53809823	0	53809823	T	G
1	chr1_53824871	0	53824871	C	G
1	chr1_53854166	0	53854166	T	G
1	chr1_53859577	0	53859577	C	A
1	chr1_53894048	0	53894048	C	G
1	chr1_53894975	0	53894975	C	A
1	chr1_53901797	0	53901797	A	C
1	chr1_53930315	0	53930315	C	G
1	chr1_53945136	0	53945136	G	T
1	chr1_53951108	0	53951108	C	A
1	chr1_53973744	0	53973744	C	G
1	chr1_53979087	0	53979087	C	G
1	chr1_53983238	0	53983238	G	C
1	chr1_54013996	0	54013996	C	G
1	chr1_54031620	0	54031620	T	A
1	chr1_54036355	0	54036355	C	G
1	chr1_54039993	0	54039993	A	T
1	chr1_54058487	0	54058487	C	G
1	chr1_54120700	0	54120700	G	T
1	chr1_54122429	0	54122429	C	G
1	chr1_54136812	0	54136812	A	C
1	chr1_54137964	0	54137964	A	T
1	chr1_54156674	0	54156674	G	C
1	chr1_54158317	0	54158317	G	T
1	chr1_54158700	0	54158700	A	C
1	chr1_54160411	0	54160411	G	C
1	chr1_54162768	0	54162768	A	C
1	chr1_54205672	0	54205672	A	T
1	chr1_54213659	0	54213659	C	A
1	chr1_54220809	0	54220809	G	C
1	chr1_54231463	0	54231463	A	T
1	chr1_54249510	0	54249510	G	C
1	chr1_54273503	0	54273503	A	T
1	chr1_54281062	0	54281062	T	G
1	chr1_54299341	0	54299341	C	G
1	chr1_54319874	0	54319874	A	T
1	chr1_54319897	0	54319897	G	T
1	chr1_54322565	0	54322565	T	G
1	chr1_54332585	0	54332585	C	A
1	chr1_54350134	0	54350134	C	G
1	chr1_54368454	0	54368454	G	T
1	chr1_54374314	0	54374314	C	A
1	chr1_54374464	0	54374464	A	T
1	chr1_54401467	0	54401467	T	G
1	chr1_54409973	0	54409973	G	C
1	chr1_54472297	0	54472297	G	T
1	chr1_54477904	0	54477904	G	C
1	chr1_54487687	0	54487687	T	G
1	chr1_54505308	0	54505308	G	C
1	chr1_54530446	0	54530446	C	A
1	chr1_54575582	0	54575582	G	T
1	chr1_54601552	0	54601552	C	G
1	chr1_54608960	0	54608960	C	A
1	chr1_54629830	0	54629830	G	C
1	chr1_54670523	0	54670523	A	T
1	chr1_54671680	0	54671680	A	C
1	chr1_54672049	0	54672049	T	A
1	chr1_54672817	0	54672817	T	G
1	chr1_54680728	0	54680728	C	A
1	chr1_54699975	0	54699975	A	C
1	chr1_54708760	0	54708760	G	C
1	chr1_54744316	0	54744316	C	A
1	chr1_54756965	0	54756965	T	A
1	chr1_54759240	0	54759240	T	A
1	chr1_54775695	0	54775695	T	G
1	chr1_54778491	0	54778491	C	A
1	chr1_54780203	0	54780203	G	C
1	chr1_54783914	0	54783914	T	A
1	chr1_54806246	0	54806246	A	C
1	chr1_54829712	0	54829712	A	T
1	chr1_54848263	0	54848263	G	T
1	chr1_54849806	0	54849806	A	T
1	chr1_54857851	0	54857851	G	T
1	chr1_54869927	0	54869927	G	C
1	chr1_54870128	0	54870128	G	C
1	chr1_54879741	0	54879741	G	T
1	chr1_54928128	0	54928128	T	A
1	chr1_54931530	0	54931530	A	T
1	chr1_54939551	0	54939551	T	A
1	chr1_54949151	0	54949151	G	T
1	chr1_54979530	0	54979530	T	A
1	chr1_54982190	0	54982190	G	C
1	chr1_54988867	0	54988867	A	C
1	chr1_55012628	0	55012628	A	C
1	chr1_55038398	0	55038398	A	T
1	chr1_55049853	0	55049853	C	A
1	chr1_55102177	0	55102177	T	G
1	chr1_55116067	0	55116067	G	T
1	chr1_55154276	0	55154276	T	G
1	chr1_55159594	0	55159594	G	C
1	chr1_55187773	0	55187773	G	T
1	chr1_55213334	0	55213334	G	T
1	chr1_55238020	0	55238020	G	C
1	chr1_55296131	0	55296131	T	A
1	chr1_55296994	0	55296994	C	G
1	chr1_55342675	0	55342675	C	G
1	chr1_55348931	0	55348931	A	C
1	chr1_55354832	0	55354832	C	A
1	chr1_55358736	0	55358736	A	T
1	chr1_55407156	0	55407156	C	G
1	chr1_55425112	0	55425112	T	A
1	chr1_55481477	0	55481477	A	C
1	chr1_55571700	0	55571700	G	C
1	chr1_55611127	0	55611127	G	T
1	chr1_55613394	0	55613394	A	C
1	chr1_55619055	0	55619055	A	C
1	chr1_55620447	0	55620447	C	G
1	chr1_55621895	0	55621895	A	T
1	chr1_55630540	0	55630540	G	C
1	chr1_55642238	0	55642238	T	G
1	chr1_55652930	0	55652930	C	A
1	chr1_55657512	0	55657512	T	G
1	chr1_55661744	0	55661744	T	A
1	chr1_55664014	0	55664014	C	A
1	chr1_55667043	0	55667043	T	G
1	chr1_55681832	0	55681832	C	A
1	chr1_55705219	0	55705219	C	G
1	chr1_55715372	0	55715372	A	C
1	chr1_55736956	0	55736956	T	A
1	chr1_55746098	0	55746098	T	A
1	chr1_55746535	0	55746535	A	T
1	chr1_55756799	0	55756799	G	C
1	chr1_55767703	0	55767703	G	C
1	chr1_55783419	0	55783419	G	T
1	chr1_55797480	0	55797480	C	A
1	chr1_55835149	0	55835149	A	C
1	chr1_55836466	0	55836466	A	T
1	chr1_55837162	0	55837162	T	G
1	chr1_55872743	0	55872743	C	G
1	chr1_55879603	0	55879603	C	G
1	chr1_55909576	0	55909576	T	A
1	chr1_55929770	0	55929770	A	C
1	chr1_55941155	0	55941155	T	A
1	chr1_55947880	0	55947880	G	T
1	chr1_55948838	0	55948838	A	C
1	chr1_55950287	0	55950287	A	C
1	chr1_55952993	0	55952993	A	C
1	chr1_55973435	0	55973435	G	C
1	chr1_55996761	0	55996761	A	T
1	chr1_56002361	0	56002361	G	C
1	chr1_56007846	0	56007846	T	A
1	chr1_56023988	0	56023988	A	C
1	chr1_56034266	0	56034266	G	T
1	chr1_56035262	0	56035262	G	C
1	chr1_56042501	0	56042501	A	C
1	chr1_56082482	0	56082482	G	T
1	chr1_56083404	0	56083404	C	A
1	chr1_56146260	0	56146260	T	A
1	chr1_56148054	0	56148054	A	T
1	chr1_56151922	0	56151922	T	G
1	chr1_56152164	0	56152164	C	A
1	chr1_56163987	0	56163987	T	G
1	chr1_56164168	0	56164168	A	C
1	chr1_56164870	0	56164870	C	A
1	chr1_56165331	0	56165331	G	C
1	chr1_56169081	0	56169081	T	G
1	chr1_56175266	0	56175266	C	A
1	chr1_56194509	0	56194509	G	T
1	chr1_56227630	0	56227630	A	C
1	chr1_56236652	0	56236652	G	T
1	chr1_56252701	0	56252701	G	T
1	chr1_56259355	0	56259355	C	A
1	chr1_56261306	0	56261306	G	C
1	chr1_56271509	0	56271509	G	C
1	chr1_56278606	0	56278606	C	G
1	chr1_56285929	0	56285929	A	T
1	chr1_56299187	0	56299187	A	T
1	chr1_56323409	0	56323409	A	C
1	chr1_56327388	0	56327388	C	A
1	chr1_56336642	0	56336642	G	T
1	chr1_56386634	0	56386634	C	G
1	chr1_56388686	0	56388686	A	T
1	chr1_56424631	0	56424631	A	C
1	chr1_56461038	0	56461038	C	G
1	chr1_56469265	0	56469265	A	C
1	chr1_56482532	0	56482532	C	A
1	chr1_56490094	0	56490094	G	C
1	chr1_56505474	0	56505474	T	A
1	chr1_56524874	0	56524874	A	T
1	chr1_56529173	0	56529173	A	T
1	chr1_56529313	0	56529313	C	A
1	chr1_56579125	0	56579125	T	G
1	chr1_56586047	0	56586047	A	C
1	chr1_56654089	0	56654089	G	C
1	chr1_56679043	0	56679043	G	C
1	chr1_56710556	0	56710556	A	T
1	chr1_56773000	0	56773000	C	G
1	chr1_56830805	0	56830805	G	T
1	chr1_56854861	0	56854861	T	G
1	chr1_56868515	0	56868515	T	G
1	chr1_56870808	0	56870808	G	C
1	chr1_56911765	0	56911765	A	C
1	chr1_56967241	0	56967241	A	T
1	chr1_56976532	0	56976532	T	A
1	chr1_57028902	0	57028902	C	A
1	chr1_57038355	0	57038355	C	G
1	chr1_57059141	0	57059141	C	A
1	chr1_57073877	0	57073877	A	C
1	chr1_57103269	0	57103269	T	A
1	chr1_57131371	0	57131371	T	G
1	chr1_57134355	0	57134355	A	C
1	chr1_57144792	0	57144792	G	C
1	chr1_57164340	0	57164340	A	C
1	chr1_57171473	0	57171473	G	C
1	chr1_57198326	0	57198326	A	C
1	chr1_57204928	0	57204928	C	G
1	chr1_57229546	0	57229546	T	A
1	chr1_57236161	0	57236161	A	C
1	chr1_57259973	0	57259973	G	T
1	chr1_57271718	0	57271718	G	C
1	chr1_57288884	0	57288884	C	G
1	chr1_57298399	0	57298399	C	G
1	chr1_57300896	0	57300896	C	A
1	chr1_57305341	0	57305341	T	A
1	chr1_57313384	0	57313384	T	A
1	chr1_57358350	0	57358350	A	C
1	chr1_57367097	0	57367097	C	A
1	chr1_57384993	0	57384993	A	C
1	chr1_57422345	0	57422345	G	T
1	chr1_57429009	0	57429009	G	C
1	chr1_57448420	0	57448420	C	A
1	chr1_57465115	0	57465115	T	A
1	chr1_57486350	0	57486350	T	A
1	chr1_57526436	0	57526436	A	C
1	chr1_57527007	0	57527007	T	G
1	chr1_57537157	0	57537157	T	G
1	chr1_57551593	0	57551593	G	T
1	chr1_57555973	0	57555973	T	G
1	chr1_57621174	0	57621174	C	G
1	chr1_57625557	0	57625557	C	G
1	chr1_57636451	0	57636451	G	T
1	chr1_57679314	0	57679314	C	G
1	chr1_57696004	0	57696004	T	G
1	chr1_57698761	0	57698761	T	G
1	chr1_57731192	0	57731192	T	A
1	chr1_57744236	0	57744236	T	A
1	chr1_57764662	0	57764662	C	G
1	chr1_57766695	0	57766695	C	G
1	chr1_57766881	0	57766881	C	G
1	chr1_57775396	0	57775396	A	C
1	chr1_57781535	0	57781535	G	T
1	chr1_57790115	0	57790115	C	A
1	chr1_57800965	0	57800965	C	G
1	chr1_57826570	0	57826570	T	G
1	chr1_57837705	0	57837705	G	C
1	chr1_57875523	0	57875523	T	G
1	chr1_57899827	0	57899827	G	T
1	chr1_57908341	0	57908341	C	G
1	chr1_57921836	0	57921836	C	A
1	chr1_57928789	0	57928789	T	G
1	chr1_57940049	0	57940049	C	G
1	chr1_57942558	0	57942558	C	A
1	chr1_57997527	0	57997527	C	A
1	chr1_58008188	0	58008188	A	C
1	chr1_58025067	0	58025067	G	T
1	chr1_58031451	0	58031451	G	C
1	chr1_58037415	0	58037415	G	C
1	chr1_58056414	0	58056414	C	A
1	chr1_58068491	0	58068491	A	T
1	chr1_58072096	0	58072096	A	T
1	chr1_58094121	0	58094121	C	G
1	chr1_58096143	0	58096143	T	G
1	chr1_58136052	0	58136052	G	C
1	chr1_58178896	0	58178896	A	T
1	chr1_58186720	0	58186720	C	G
1	chr1_58224892	0	58224892	G	C
1	chr1_58254178	0	58254178	A	C
1	chr1_58298907	0	58298907	G	C
1	chr1_58313721	0	58313721	C	A
1	chr1_58323446	0	58323446	C	A
1	chr1_58341991	0	58341991	G	C
1	chr1_58345655	0	58345655	T	G
1	chr1_58347305	0	58347305	G	C
1	chr1_58353953	0	58353953	G	T
1	chr1_58369370	0	58369370	C	A
1	chr1_58410158	0	58410158	A	C
1	chr1_58418576	0	58418576	T	G
1	chr1_58441798	0	58441798	G	C
1	chr1_58454862	0	58454862	A	C
1	chr1_58470816	0	58470816	T	A
1	chr1_58495055	0	58495055	G	T
1	chr1_58508881	0	58508881	T	G
1	chr1_58512068	0	58512068	C	G
1	chr1_58539193	0	58539193	C	G
1	chr1_58544895	0	58544895	C	G
1	chr1_58545168	0	58545168	G	T
1	chr1_58561547	0	58561547	G	C
1	chr1_58587282	0	58587282	C	G
1	chr1_58588801	0	58588801	A	T
1	chr1_58612162	0	58612162	G	C
1	chr1_58615445	0	58615445	G	C
1	chr1_58635709	0	58635709	C	G
1	chr1_58643118	0	58643118	A	T
1	chr1_58692509	0	58692509	C	G
1	chr1_58717327	0	58717327	G	C
1	chr1_58720971	0	58720971	C	G
1	chr1_58721732	0	58721732	T	G
1	chr1_58723244	0	58723244	G	C
1	chr1_58723521	0	58723521	C	G
1	chr1_58730156	0	58730156	T	G
1	chr1_58731324	0	58731324	G	C
1	chr1_58738088	0	58738088	C	G
1	chr1_58740174	0	58740174	C	G
1	chr1_58747952	0	58747952	G	C
1	chr1_58759744	0	58759744	G	C
1	chr1_58760679	0	58760679	G	C
1	chr1_58764906	0	58764906	G	C
1	chr1_58768740	0	58768740	C	G
1	chr1_58776695	0	58776695	G	T
1	chr1_58794021	0	58794021	T	G
1	chr1_58800443	0	58800443	C	G
1	chr1_58827945	0	58827945	T	G
1	chr1_58860341	0	58860341	C	G
1	chr1_58898494	0	58898494	T	A
1	chr1_58942959	0	58942959	T	G
1	chr1_58943921	0	58943921	G	T
1	chr1_58965283	0	58965283	C	A
1	chr1_58977550	0	58977550	A	C
1	chr1_58981182	0	58981182	C	G
1	chr1_58987060	0	58987060	G	T
1	chr1_58990680	0	58990680	G	C
1	chr1_58998124	0	58998124	T	A
1	chr1_58999790	0	58999790	T	G
1	chr1_59001185	0	59001185	G	T
1	chr1_59023768	0	59023768	G	T
1	chr1_59056536	0	59056536	T	G
1	chr1_59083556	0	59083556	A	C
1	chr1_59105953	0	59105953	A	C
1	chr1_59132224	0	59132224	G	C
1	chr1_59137178	0	59137178	G	C
1	chr1_59153755	0	59153755	T	G
1	chr1_59158902	0	59158902	G	C
1	chr1_59174454	0	59174454	A	T
1	chr1_59175615	0	59175615	C	A
1	chr1_59195111	0	59195111	A	C
1	chr1_59201624	0	59201624	T	G
1	chr1_59202462	0	59202462	T	A
1	chr1_59210959	0	59210959	G	T
1	chr1_59233195	0	59233195	G	T
1	chr1_59233212	0	59233212	A	C
1	chr1_59245419	0	59245419	G	C
1	chr1_59250414	0	59250414	C	G
1	chr1_59256525	0	59256525	G	C
1	chr1_59264188	0	59264188	C	G
1	chr1_59283594	0	59283594	T	G
1	chr1_59289507	0	59289507	C	A
1	chr1_59291810	0	59291810	G	C
1	chr1_59306616	0	59306616	T	G
1	chr1_59318739	0	59318739	G	T
1	chr1_59327873	0	59327873	C	A
1	chr1_59338061	0	59338061	C	G
1	chr1_59348938	0	59348938	A	T
1	chr1_59369653	0	59369653	C	A
1	chr1_59385275	0	59385275	C	A
1	chr1_59405311	0	59405311	T	G
1	chr1_59419385	0	59419385	C	A
1	chr1_59433652	0	59433652	T	G
1	chr1_59438708	0	59438708	G	T
1	chr1_59447135	0	59447135	A	C
1	chr1_59462224	0	59462224	G	C
1	chr1_59463234	0	59463234	A	C
1	chr1_59469695	0	59469695	T	G
1	chr1_59471218	0	59471218	T	A
1	chr1_59488491	0	59488491	T	G
1	chr1_59499883	0	59499883	T	G
1	chr1_59501967	0	59501967	G	T
1	chr1_59503746	0	59503746	C	G
1	chr1_59508914	0	59508914	T	G
1	chr1_59589081	0	59589081	A	C
1	chr1_59594756	0	59594756	A	C
1	chr1_59595916	0	59595916	C	A
1	chr1_59608119	0	59608119	A	T
1	chr1_59610753	0	59610753	A	T
1	chr1_59620257	0	59620257	A	C
1	chr1_59624717	0	59624717	C	A
1	chr1_59656541	0	59656541	A	C
1	chr1_59658468	0	59658468	A	T
1	chr1_59670931	0	59670931	A	C
1	chr1_59696446	0	59696446	C	G
1	chr1_59696941	0	59696941	C	G
1	chr1_59700861	0	59700861	A	C
1	chr1_59701210	0	59701210	G	C
1	chr1_59709987	0	59709987	G	T
1	chr1_59720921	0	59720921	G	C
1	chr1_59746492	0	59746492	G	T
1	chr1_59755071	0	59755071	G	C
1	chr1_59757298	0	59757298	T	G
1	chr1_59761939	0	59761939	T	A
1	chr1_59799902	0	59799902	T	A
1	chr1_59801455	0	59801455	T	G
1	chr1_59881973	0	59881973	G	C
1	chr1_59982667	0	59982667	G	C
1	chr1_59987832	0	59987832	T	G
1	chr1_60071323	0	60071323	G	C
1	chr1_60071851	0	60071851	C	G
1	chr1_60082605	0	60082605	T	A
1	chr1_60085255	0	60085255	G	C
1	chr1_60123666	0	60123666	C	G
1	chr1_60173920	0	60173920	G	T
1	chr1_60192163	0	60192163	C	G
1	chr1_60196699	0	60196699	A	C
1	chr1_60203055	0	60203055	G	C
1	chr1_60219047	0	60219047	A	C
1	chr1_60219986	0	60219986	A	C
1	chr1_60267537	0	60267537	C	A
1	chr1_60274676	0	60274676	C	A
1	chr1_60298908	0	60298908	A	T
1	chr1_60335640	0	60335640	A	C
1	chr1_60386366	0	60386366	C	G
1	chr1_60386554	0	60386554	T	A
1	chr1_60403696	0	60403696	C	A
1	chr1_60414243	0	60414243	C	A
1	chr1_60430969	0	60430969	T	G
1	chr1_60456459	0	60456459	G	C
1	chr1_60470145	0	60470145	T	A
1	chr1_60507806	0	60507806	A	C
1	chr1_60537829	0	60537829	A	C
1	chr1_60538368	0	60538368	C	A
1	chr1_60570082	0	60570082	C	A
1	chr1_60629375	0	60629375	T	G
1	chr1_60631321	0	60631321	A	C
1	chr1_60634524	0	60634524	C	G
1	chr1_60651692	0	60651692	G	T
1	chr1_60671135	0	60671135	C	G
1	chr1_60683863	0	60683863	G	C
1	chr1_60689904	0	60689904	G	C
1	chr1_60695714	0	60695714	T	G
1	chr1_60712953	0	60712953	G	C
1	chr1_60715074	0	60715074	T	A
1	chr1_60715452	0	60715452	A	T
1	chr1_60723731	0	60723731	G	T
1	chr1_60727860	0	60727860	T	A
1	chr1_60758828	0	60758828	G	T
1	chr1_60772334	0	60772334	G	T
1	chr1_60791669	0	60791669	C	G
1	chr1_60803184	0	60803184	G	T
1	chr1_60831623	0	60831623	G	T
1	chr1_60870520	0	60870520	A	C
1	chr1_60873491	0	60873491	C	G
1	chr1_60885371	0	60885371	A	T
1	chr1_60994184	0	60994184	A	C
1	chr1_61013638	0	61013638	C	A
1	chr1_61045016	0	61045016	C	G
1	chr1_61050395	0	61050395	T	A
1	chr1_61056373	0	61056373	C	A
1	chr1_61093802	0	61093802	G	C
1	chr1_61126710	0	61126710	A	T
1	chr1_61153550	0	61153550	C	G
1	chr1_61159354	0	61159354	A	C
1	chr1_61169430	0	61169430	A	C
1	chr1_61196939	0	61196939	A	C
1	chr1_61200713	0	61200713	T	A
1	chr1_61203684	0	61203684	C	A
1	chr1_61204841	0	61204841	T	G
1	chr1_61205106	0	61205106	G	T
1	chr1_61205336	0	61205336	T	A
1	chr1_61224618	0	61224618	T	A
1	chr1_61230351	0	61230351	T	A
1	chr1_61253171	0	61253171	A	T
1	chr1_61255194	0	61255194	G	C
1	chr1_61271623	0	61271623	C	G
1	chr1_61329100	0	61329100	A	C
1	chr1_61336128	0	61336128	C	G
1	chr1_61353633	0	61353633	C	G
1	chr1_61356992	0	61356992	C	A
1	chr1_61373682	0	61373682	A	C
1	chr1_61388292	0	61388292	T	G
1	chr1_61396484	0	61396484	T	G
1	chr1_61404461	0	61404461	T	G
1	chr1_61417169	0	61417169	G	T
1	chr1_61427617	0	61427617	T	G
1	chr1_61443146	0	61443146	C	G
1	chr1_61473403	0	61473403	T	G
1	chr1_61479571	0	61479571	G	C
1	chr1_61488912	0	61488912	C	A
1	chr1_61507749	0	61507749	G	C
1	chr1_61513339	0	61513339	A	T
1	chr1_61513688	0	61513688	T	G
1	chr1_61516861	0	61516861	G	T
1	chr1_61533331	0	61533331	C	G
1	chr1_61538505	0	61538505	G	T
1	chr1_61550891	0	61550891	C	G
1	chr1_61573910	0	61573910	G	T
1	chr1_61593203	0	61593203	A	C
1	chr1_61605443	0	61605443	A	T
1	chr1_61641143	0	61641143	A	C
1	chr1_61652844	0	61652844	G	C
1	chr1_61706413	0	61706413	T	A
1	chr1_61723781	0	61723781	A	T
1	chr1_61727014	0	61727014	C	G
1	chr1_61754083	0	61754083	G	T
1	chr1_61770543	0	61770543	C	A
1	chr1_61789655	0	61789655	T	A
1	chr1_61791900	0	61791900	T	G
1	chr1_61799940	0	61799940	T	G
1	chr1_61826020	0	61826020	T	A
1	chr1_61832171	0	61832171	C	G
1	chr1_61835201	0	61835201	G	C
1	chr1_61858200	0	61858200	A	C
1	chr1_61860290	0	61860290	C	G
1	chr1_61874514	0	61874514	C	G
1	chr1_61896308	0	61896308	G	T
1	chr1_61903978	0	61903978	C	G
1	chr1_61938712	0	61938712	A	T
1	chr1_61959478	0	61959478	A	T
1	chr1_61977005	0	61977005	C	G
1	chr1_61993047	0	61993047	T	A
1	chr1_61993429	0	61993429	G	C
1	chr1_62018961	0	62018961	G	C
1	chr1_62072534	0	62072534	T	A
1	chr1_62101670	0	62101670	G	T
1	chr1_62130468	0	62130468	T	G
1	chr1_62138246	0	62138246	C	G
1	chr1_62142398	0	62142398	G	C
1	chr1_62212796	0	62212796	T	G
1	chr1_62239160	0	62239160	C	A
1	chr1_62267030	0	62267030	A	C
1	chr1_62309800	0	62309800	A	C
1	chr1_62316072	0	62316072	C	A
1	chr1_62335297	0	62335297	T	G
1	chr1_62347701	0	62347701	G	C
1	chr1_62396860	0	62396860	A	C
1	chr1_62410793	0	62410793	A	C
1	chr1_62438301	0	62438301	C	A
1	chr1_62449398	0	62449398	G	C
1	chr1_62463211	0	62463211	G	T
1	chr1_62470681	0	62470681	G	T
1	chr1_62499466	0	62499466	T	G
1	chr1_62508126	0	62508126	T	G
1	chr1_62543223	0	62543223	C	G
1	chr1_62547324	0	62547324	C	A
1	chr1_62551914	0	62551914	G	C
1	chr1_62584650	0	62584650	C	G
1	chr1_62586528	0	62586528	T	A
1	chr1_62598330	0	62598330	T	G
1	chr1_62603601	0	62603601	G	C
1	chr1_62639938	0	62639938	G	T
1	chr1_62683302	0	62683302	G	T
1	chr1_62686572	0	62686572	C	G
1	chr1_62687974	0	62687974	T	A
1	chr1_62716774	0	62716774	C	A
1	chr1_62739920	0	62739920	A	C
1	chr1_62784171	0	62784171	T	G
1	chr1_62792032	0	62792032	C	G
1	chr1_62809211	0	62809211	G	C
1	chr1_62825579	0	62825579	C	G
1	chr1_62853075	0	62853075	C	G
1	chr1_62857547	0	62857547	G	C
1	chr1_62864355	0	62864355	A	T
1	chr1_62866382	0	62866382	G	C
1	chr1_62873882	0	62873882	T	G
1	chr1_62902669	0	62902669	C	G
1	chr1_62915971	0	62915971	C	A
1	chr1_62935694	0	62935694	G	C
1	chr1_62937628	0	62937628	T	G
1	chr1_62978635	0	62978635	G	C
1	chr1_62980441	0	62980441	G	T
1	chr1_62991574	0	62991574	C	G
1	chr1_63023308	0	63023308	G	C
1	chr1_63025351	0	63025351	C	A
1	chr1_63065126	0	63065126	C	A
1	chr1_63089962	0	63089962	A	C
1	chr1_63091490	0	63091490	T	G
1	chr1_63099260	0	63099260	A	C
1	chr1_63105057	0	63105057	G	C
1	chr1_63116074	0	63116074	T	A
1	chr1_63129452	0	63129452	G	T
1	chr1_63131440	0	63131440	C	A
1	chr1_63151876	0	63151876	C	G
1	chr1_63173217	0	63173217	T	G
1	chr1_63179046	0	63179046	G	T
1	chr1_63186274	0	63186274	A	C
1	chr1_63188151	0	63188151	C	G
1	chr1_63223805	0	63223805	T	A
1	chr1_63224485	0	63224485	G	T
1	chr1_63230930	0	63230930	T	G
1	chr1_63250979	0	63250979	G	T
1	chr1_63307079	0	63307079	C	A
1	chr1_63311938	0	63311938	G	C
1	chr1_63318465	0	63318465	A	C
1	chr1_63349164	0	63349164	G	T
1	chr1_63370901	0	63370901	G	T
1	chr1_63375974	0	63375974	G	T
1	chr1_63383754	0	63383754	A	C
1	chr1_63384378	0	63384378	C	G
1	chr1_63386252	0	63386252	T	G
1	chr1_63396709	0	63396709	C	G
1	chr1_63412559	0	63412559	A	T
1	chr1_63414114	0	63414114	A	T
1	chr1_63417467	0	63417467	T	G
1	chr1_63422561	0	63422561	C	G
1	chr1_63444106	0	63444106	A	C
1	chr1_63446048	0	63446048	A	C
1	chr1_63447186	0	63447186	C	G
1	chr1_63448112	0	63448112	T	A
1	chr1_63458837	0	63458837	C	A
1	chr1_63468000	0	63468000	T	A
1	chr1_63492637	0	63492637	C	G
1	chr1_63494689	0	63494689	C	G
1	chr1_63520743	0	63520743	C	G
1	chr1_63524152	0	63524152	G	C
1	chr1_63528155	0	63528155	G	C
1	chr1_63531091	0	63531091	C	A
1	chr1_63533089	0	63533089	G	T
1	chr1_63547344	0	63547344	T	G
1	chr1_63547669	0	63547669	T	G
1	chr1_63549322	0	63549322	C	G
1	chr1_63590364	0	63590364	T	G
1	chr1_63593663	0	63593663	A	T
1	chr1_63593692	0	63593692	T	A
1	chr1_63615192	0	63615192	T	G
1	chr1_63632410	0	63632410	C	G
1	chr1_63642082	0	63642082	C	G
1	chr1_63675155	0	63675155	T	A
1	chr1_63675753	0	63675753	C	A
1	chr1_63691805	0	63691805	A	T
1	chr1_63693294	0	63693294	T	G
1	chr1_63705799	0	63705799	G	C
1	chr1_63714821	0	63714821	C	G
1	chr1_63715870	0	63715870	C	G
1	chr1_63747932	0	63747932	T	A
1	chr1_63763432	0	63763432	A	C
1	chr1_63770514	0	63770514	T	G
1	chr1_63817016	0	63817016	A	C
1	chr1_63825009	0	63825009	C	G
1	chr1_63834893	0	63834893	C	A
1	chr1_63870913	0	63870913	G	T
1	chr1_63882101	0	63882101	G	C
1	chr1_63892830	0	63892830	T	G
1	chr1_63895951	0	63895951	G	C
1	chr1_63916850	0	63916850	G	C
1	chr1_63925199	0	63925199	A	C
1	chr1_63944856	0	63944856	C	A
1	chr1_63977421	0	63977421	C	G
1	chr1_63999804	0	63999804	G	C
1	chr1_64026061	0	64026061	G	C
1	chr1_64034882	0	64034882	T	G
1	chr1_64045472	0	64045472	A	T
1	chr1_64091127	0	64091127	T	A
1	chr1_64095457	0	64095457	A	T
1	chr1_64142152	0	64142152	C	A
1	chr1_64144009	0	64144009	C	A
1	chr1_64156107	0	64156107	T	G
1	chr1_64162989	0	64162989	A	T
1	chr1_64170100	0	64170100	T	G
1	chr1_64179473	0	64179473	A	C
1	chr1_64203667	0	64203667	C	G
1	chr1_64221395	0	64221395	A	C
1	chr1_64221952	0	64221952	C	G
1	chr1_64229568	0	64229568	A	C
1	chr1_64241780	0	64241780	A	T
1	chr1_64245427	0	64245427	T	A
1	chr1_64252445	0	64252445	C	G
1	chr1_64254794	0	64254794	A	C
1	chr1_64256264	0	64256264	G	T
1	chr1_64260229	0	64260229	G	C
1	chr1_64263745	0	64263745	T	G
1	chr1_64292753	0	64292753	C	G
1	chr1_64293718	0	64293718	C	G
1	chr1_64308164	0	64308164	G	T
1	chr1_64322738	0	64322738	G	C
1	chr1_64333726	0	64333726	G	C
1	chr1_64340271	0	64340271	G	C
1	chr1_64355553	0	64355553	G	C
1	chr1_64377576	0	64377576	C	A
1	chr1_64387836	0	64387836	C	G
1	chr1_64396317	0	64396317	T	G
1	chr1_64404624	0	64404624	G	C
1	chr1_64407934	0	64407934	C	G
1	chr1_64410322	0	64410322	G	C
1	chr1_64436785	0	64436785	A	C
1	chr1_64456661	0	64456661	T	A
1	chr1_64472234	0	64472234	C	G
1	chr1_64475452	0	64475452	C	A
1	chr1_64488053	0	64488053	A	T
1	chr1_64497452	0	64497452	C	G
1	chr1_64505445	0	64505445	G	T
1	chr1_64513450	0	64513450	G	C
1	chr1_64520371	0	64520371	T	A
1	chr1_64522951	0	64522951	T	G
1	chr1_64555711	0	64555711	G	C
1	chr1_64563493	0	64563493	A	T
1	chr1_64566778	0	64566778	A	C
1	chr1_64583950	0	64583950	C	G
1	chr1_64586950	0	64586950	T	G
1	chr1_64587240	0	64587240	T	A
1	chr1_64589085	0	64589085	G	T
1	chr1_64598194	0	64598194	C	G
1	chr1_64599475	0	64599475	C	A
1	chr1_64600094	0	64600094	A	C
1	chr1_64612678	0	64612678	A	T
1	chr1_64613432	0	64613432	C	G
1	chr1_64614258	0	64614258	C	A
1	chr1_64623921	0	64623921	C	A
1	chr1_64660987	0	64660987	G	C
1	chr1_64674918	0	64674918	C	G
1	chr1_64700229	0	64700229	A	T
1	chr1_64701623	0	64701623	G	T
1	chr1_64704702	0	64704702	A	C
1	chr1_64709059	0	64709059	G	C
1	chr1_64712572	0	64712572	A	T
1	chr1_64726007	0	64726007	G	T
1	chr1_64727264	0	64727264	T	G
1	chr1_64728918	0	64728918	G	C
1	chr1_64743845	0	64743845	G	T
1	chr1_64744972	0	64744972	G	C
1	chr1_64751356	0	64751356	C	A
1	chr1_64766289	0	64766289	G	C
1	chr1_64771536	0	64771536	G	C
1	chr1_64785523	0	64785523	C	G
1	chr1_64793449	0	64793449	G	T
1	chr1_64798853	0	64798853	T	G
1	chr1_64803948	0	64803948	G	T
1	chr1_64812316	0	64812316	G	T
1	chr1_64825704	0	64825704	C	G
1	chr1_64857964	0	64857964	G	T
1	chr1_64864552	0	64864552	A	T
1	chr1_64870743	0	64870743	C	A
1	chr1_64897981	0	64897981	G	T
1	chr1_64924446	0	64924446	A	C
1	chr1_64976235	0	64976235	G	T
1	chr1_64988419	0	64988419	C	G
1	chr1_64993500	0	64993500	G	T
1	chr1_65012186	0	65012186	C	A
1	chr1_65012889	0	65012889	T	G
1	chr1_65041911	0	65041911	G	T
1	chr1_65051996	0	65051996	A	T
1	chr1_65064134	0	65064134	C	G
1	chr1_65067561	0	65067561	G	T
1	chr1_65088432	0	65088432	C	A
1	chr1_65090376	0	65090376	A	C
1	chr1_65100235	0	65100235	G	C
1	chr1_65105515	0	65105515	A	C
1	chr1_65107008	0	65107008	C	A
1	chr1_65132044	0	65132044	C	G
1	chr1_65134718	0	65134718	G	C
1	chr1_65146911	0	65146911	C	A
1	chr1_65155759	0	65155759	G	C
1	chr1_65157790	0	65157790	A	C
1	chr1_65166954	0	65166954	G	T
1	chr1_65167944	0	65167944	G	C
1	chr1_65176324	0	65176324	C	A
1	chr1_65188258	0	65188258	C	G
1	chr1_65193588	0	65193588	A	C
1	chr1_65217687	0	65217687	A	C
1	chr1_65234714	0	65234714	C	A
1	chr1_65236916	0	65236916	T	G
1	chr1_65250402	0	65250402	T	G
1	chr1_65262694	0	65262694	G	C
1	chr1_65273892	0	65273892	A	T
1	chr1_65274139	0	65274139	C	G
1	chr1_65286293	0	65286293	A	C
1	chr1_65300643	0	65300643	C	A
1	chr1_65321270	0	65321270	T	G
1	chr1_65325496	0	65325496	T	G
1	chr1_65348360	0	65348360	C	G
1	chr1_65349534	0	65349534	G	C
1	chr1_65350247	0	65350247	C	G
1	chr1_65365288	0	65365288	A	T
1	chr1_65367589	0	65367589	A	T
1	chr1_65377402	0	65377402	C	G
1	chr1_65378682	0	65378682	A	T
1	chr1_65414294	0	65414294	G	T
1	chr1_65415188	0	65415188	G	T
1	chr1_65433202	0	65433202	C	A
1	chr1_65443401	0	65443401	G	T
1	chr1_65449123	0	65449123	A	C
1	chr1_65459512	0	65459512	G	C
1	chr1_65459565	0	65459565	G	C
1	chr1_65490257	0	65490257	C	A
1	chr1_65492088	0	65492088	A	C
1	chr1_65541590	0	65541590	G	T
1	chr1_65563225	0	65563225	A	T
1	chr1_65565211	0	65565211	A	C
1	chr1_65573541	0	65573541	G	C
1	chr1_65587991	0	65587991	G	T
1	chr1_65605170	0	65605170	T	G
1	chr1_65606457	0	65606457	G	C
1	chr1_65608658	0	65608658	T	G
1	chr1_65612886	0	65612886	T	G
1	chr1_65618417	0	65618417	A	C
1	chr1_65623150	0	65623150	A	T
1	chr1_65642454	0	65642454	G	T
1	chr1_65651428	0	65651428	G	C
1	chr1_65658510	0	65658510	A	C
1	chr1_65683767	0	65683767	T	A
1	chr1_65706863	0	65706863	T	G
1	chr1_65709786	0	65709786	G	C
1	chr1_65719940	0	65719940	A	C
1	chr1_65728745	0	65728745	G	T
1	chr1_65740714	0	65740714	G	C
1	chr1_65753236	0	65753236	C	A
1	chr1_65754689	0	65754689	G	C
1	chr1_65756848	0	65756848	C	G
1	chr1_65761903	0	65761903	G	T
1	chr1_65769250	0	65769250	A	C
1	chr1_65787499	0	65787499	G	C
1	chr1_65812277	0	65812277	A	C
1	chr1_65816108	0	65816108	A	T
1	chr1_65831309	0	65831309	T	G
1	chr1_65835037	0	65835037	A	C
1	chr1_65840183	0	65840183	T	G
1	chr1_65842511	0	65842511	T	G
1	chr1_65846217	0	65846217	G	T
1	chr1_65854129	0	65854129	G	C
1	chr1_65868674	0	65868674	C	G
1	chr1_65902440	0	65902440	T	G
1	chr1_65909002	0	65909002	C	A
1	chr1_65914502	0	65914502	C	A
1	chr1_65946992	0	65946992	T	G
1	chr1_65948931	0	65948931	C	A
1	chr1_65950353	0	65950353	C	A
1	chr1_65958203	0	65958203	C	A
1	chr1_65977326	0	65977326	A	C
1	chr1_65983051	0	65983051	G	T
1	chr1_66016544	0	66016544	T	A
1	chr1_66024633	0	66024633	C	G
1	chr1_66027467	0	66027467	C	G
1	chr1_66081878	0	66081878	G	C
1	chr1_66087883	0	66087883	T	A
1	chr1_66117198	0	66117198	T	G
1	chr1_66120943	0	66120943	A	C
1	chr1_66131157	0	66131157	C	G
1	chr1_66133274	0	66133274	T	G
1	chr1_66140090	0	66140090	T	G
1	chr1_66144326	0	66144326	A	T
1	chr1_66144947	0	66144947	C	G
1	chr1_66162407	0	66162407	G	T
1	chr1_66163019	0	66163019	G	C
1	chr1_66170120	0	66170120	A	T
1	chr1_66180820	0	66180820	C	G
1	chr1_66185954	0	66185954	C	A
1	chr1_66186707	0	66186707	C	A
1	chr1_66197029	0	66197029	G	C
1	chr1_66243366	0	66243366	C	G
1	chr1_66247409	0	66247409	C	A
1	chr1_66260421	0	66260421	G	C
1	chr1_66292098	0	66292098	T	G
1	chr1_66297806	0	66297806	G	C
1	chr1_66310360	0	66310360	G	C
1	chr1_66345283	0	66345283	C	G
1	chr1_66366566	0	66366566	G	C
1	chr1_66375034	0	66375034	C	A
1	chr1_66387820	0	66387820	C	G
1	chr1_66395141	0	66395141	C	A
1	chr1_66407544	0	66407544	T	G
1	chr1_66409410	0	66409410	C	G
1	chr1_66414969	0	66414969	C	G
1	chr1_66435839	0	66435839	A	C
1	chr1_66460890	0	66460890	G	C
1	chr1_66472442	0	66472442	C	G
1	chr1_66482921	0	66482921	C	G
1	chr1_66484664	0	66484664	C	A
1	chr1_66487725	0	66487725	C	A
1	chr1_66495021	0	66495021	T	G
1	chr1_66519895	0	66519895	T	G
1	chr1_66534363	0	66534363	G	C
1	chr1_66549272	0	66549272	T	G
1	chr1_66550674	0	66550674	T	G
1	chr1_66551255	0	66551255	T	G
1	chr1_66579410	0	66579410	A	C
1	chr1_66582778	0	66582778	T	G
1	chr1_67147541	0	67147541	T	G
1	chr1_67155199	0	67155199	A	C
1	chr1_67162184	0	67162184	C	G
1	chr1_67187818	0	67187818	C	G
1	chr1_67188737	0	67188737	A	C
1	chr1_67191104	0	67191104	T	G
1	chr1_67204809	0	67204809	A	C
1	chr1_67206911	0	67206911	T	G
1	chr1_67211573	0	67211573	A	C
1	chr1_67237695	0	67237695	G	C
1	chr1_67237774	0	67237774	C	A
1	chr1_67246745	0	67246745	C	A
1	chr1_67248228	0	67248228	G	T
1	chr1_67292676	0	67292676	C	A
1	chr1_67324021	0	67324021	A	C
1	chr1_67352947	0	67352947	C	G
1	chr1_67354295	0	67354295	C	A
1	chr1_67417477	0	67417477	T	A
1	chr1_67424610	0	67424610	C	G
1	chr1_67457642	0	67457642	T	G
1	chr1_67463175	0	67463175	G	T
1	chr1_67515469	0	67515469	C	G
1	chr1_67536952	0	67536952	T	G
1	chr1_67539511	0	67539511	T	A
1	chr1_67568083	0	67568083	G	C
1	chr1_67592089	0	67592089	A	C
1	chr1_67604460	0	67604460	A	C
1	chr1_67629852	0	67629852	A	C
1	chr1_67635877	0	67635877	A	C
1	chr1_67637307	0	67637307	A	T
1	chr1_67638052	0	67638052	A	T
1	chr1_67658815	0	67658815	C	A
1	chr1_67666840	0	67666840	A	C
1	chr1_67681417	0	67681417	C	G
1	chr1_67701562	0	67701562	G	C
1	chr1_67703348	0	67703348	G	T
1	chr1_67707767	0	67707767	A	C
1	chr1_67708069	0	67708069	T	G
1	chr1_67719291	0	67719291	A	C
1	chr1_67727573	0	67727573	C	G
1	chr1_67728552	0	67728552	T	A
1	chr1_67730750	0	67730750	G	T
1	chr1_67731223	0	67731223	C	G
1	chr1_67735107	0	67735107	C	G
1	chr1_67740473	0	67740473	G	T
1	chr1_67751680	0	67751680	C	G
1	chr1_67755034	0	67755034	A	C
1	chr1_67755527	0	67755527	C	A
1	chr1_67758446	0	67758446	G	C
1	chr1_67782897	0	67782897	C	A
1	chr1_67783573	0	67783573	G	C
1	chr1_67834143	0	67834143	A	C
1	chr1_67864050	0	67864050	T	G
1	chr1_67866339	0	67866339	A	T
1	chr1_67890524	0	67890524	A	C
1	chr1_67904108	0	67904108	C	A
1	chr1_67932332	0	67932332	C	G
1	chr1_67934341	0	67934341	T	G
1	chr1_67962609	0	67962609	C	G
1	chr1_68013518	0	68013518	A	C
1	chr1_68022817	0	68022817	C	G
1	chr1_68050509	0	68050509	G	C
1	chr1_68055910	0	68055910	T	A
1	chr1_68070833	0	68070833	C	G
1	chr1_68071161	0	68071161	C	G
1	chr1_68071909	0	68071909	T	G
1	chr1_68076926	0	68076926	C	A
1	chr1_68091966	0	68091966	C	A
1	chr1_68102391	0	68102391	C	G
1	chr1_68109127	0	68109127	C	A
1	chr1_68125921	0	68125921	T	A
1	chr1_68127315	0	68127315	C	A
1	chr1_68129263	0	68129263	C	A
1	chr1_68136769	0	68136769	T	A
1	chr1_68166600	0	68166600	T	G
1	chr1_68168874	0	68168874	T	G
1	chr1_68187725	0	68187725	C	G
1	chr1_68218295	0	68218295	C	A
1	chr1_68263615	0	68263615	G	C
1	chr1_68264558	0	68264558	A	C
1	chr1_68283138	0	68283138	G	T
1	chr1_68286543	0	68286543	G	C
1	chr1_68287802	0	68287802	T	A
1	chr1_68321694	0	68321694	A	T
1	chr1_68327053	0	68327053	C	A
1	chr1_68350622	0	68350622	C	G
1	chr1_68413796	0	68413796	C	G
1	chr1_68439162	0	68439162	C	G
1	chr1_68464802	0	68464802	C	G
1	chr1_68496855	0	68496855	G	C
1	chr1_68509394	0	68509394	G	T
1	chr1_68550632	0	68550632	T	A
1	chr1_68553565	0	68553565	G	C
1	chr1_68586544	0	68586544	T	G
1	chr1_68597766	0	68597766	T	G
1	chr1_68602216	0	68602216	A	T
1	chr1_68611661	0	68611661	C	G
1	chr1_68617956	0	68617956	T	A
1	chr1_68618296	0	68618296	G	T
1	chr1_68633316	0	68633316	C	G
1	chr1_68644730	0	68644730	T	G
1	chr1_68674741	0	68674741	G	C
1	chr1_68678265	0	68678265	T	G
1	chr1_68692154	0	68692154	C	G
1	chr1_68698873	0	68698873	T	A
1	chr1_68701995	0	68701995	T	G
1	chr1_68704607	0	68704607	A	T
1	chr1_68717022	0	68717022	C	G
1	chr1_68717641	0	68717641	T	G
1	chr1_68717658	0	68717658	A	C
1	chr1_68726820	0	68726820	C	A
1	chr1_68730723	0	68730723	G	C
1	chr1_68731449	0	68731449	A	C
1	chr1_68733429	0	68733429	C	A
1	chr1_68742232	0	68742232	T	A
1	chr1_68749665	0	68749665	C	G
1	chr1_68777374	0	68777374	C	A
1	chr1_68782832	0	68782832	C	A
1	chr1_68800811	0	68800811	C	G
1	chr1_68813292	0	68813292	T	G
1	chr1_68815611	0	68815611	G	T
1	chr1_68842633	0	68842633	T	G
1	chr1_68855715	0	68855715	T	G
1	chr1_68857508	0	68857508	G	T
1	chr1_68859679	0	68859679	C	A
1	chr1_68868342	0	68868342	A	C
1	chr1_68879436	0	68879436	T	G
1	chr1_68880319	0	68880319	T	G
1	chr1_68893583	0	68893583	C	G
1	chr1_68907787	0	68907787	C	G
1	chr1_68907828	0	68907828	G	T
1	chr1_68911743	0	68911743	G	T
1	chr1_68922329	0	68922329	T	G
1	chr1_68934574	0	68934574	C	G
1	chr1_68940994	0	68940994	G	C
1	chr1_68942447	0	68942447	G	T
1	chr1_68942745	0	68942745	G	T
1	chr1_68962689	0	68962689	C	A
1	chr1_68967025	0	68967025	G	C
1	chr1_68972025	0	68972025	T	G
1	chr1_68981963	0	68981963	T	A
1	chr1_68984372	0	68984372	C	G
1	chr1_68986034	0	68986034	C	G
1	chr1_68989543	0	68989543	G	C
1	chr1_68990839	0	68990839	C	A
1	chr1_68995570	0	68995570	G	T
1	chr1_68999838	0	68999838	C	G
1	chr1_69004145	0	69004145	G	C
1	chr1_69007304	0	69007304	C	A
1	chr1_69036296	0	69036296	T	G
1	chr1_69049886	0	69049886	G	C
1	chr1_69050693	0	69050693	A	C
1	chr1_69088869	0	69088869	C	A
1	chr1_69122788	0	69122788	A	C
1	chr1_69146390	0	69146390	T	A
1	chr1_69187489	0	69187489	A	T
1	chr1_69210331	0	69210331	A	C
1	chr1_69210514	0	69210514	C	G
1	chr1_69210982	0	69210982	C	G
1	chr1_69212134	0	69212134	T	A
1	chr1_69252778	0	69252778	T	G
1	chr1_69252797	0	69252797	G	T
1	chr1_69264601	0	69264601	T	A
1	chr1_69280775	0	69280775	G	T
1	chr1_69308623	0	69308623	T	G
1	chr1_69335991	0	69335991	G	C
1	chr1_69343474	0	69343474	A	C
1	chr1_69376857	0	69376857	T	G
1	chr1_69385755	0	69385755	G	C
1	chr1_69397373	0	69397373	A	C
1	chr1_69405262	0	69405262	T	G
1	chr1_69423944	0	69423944	T	G
1	chr1_69427751	0	69427751	T	G
1	chr1_69447319	0	69447319	A	C
1	chr1_69459173	0	69459173	C	A
1	chr1_69471508	0	69471508	T	G
1	chr1_69476949	0	69476949	T	G
1	chr1_69477023	0	69477023	A	C
1	chr1_69479200	0	69479200	G	T
1	chr1_69521266	0	69521266	T	G
1	chr1_69526581	0	69526581	A	C
1	chr1_69531442	0	69531442	C	G
1	chr1_69539795	0	69539795	G	C
1	chr1_69555779	0	69555779	C	A
1	chr1_69571816	0	69571816	T	G
1	chr1_69582436	0	69582436	A	C
1	chr1_69593618	0	69593618	C	A
1	chr1_69597787	0	69597787	T	G
1	chr1_69599448	0	69599448	G	C
1	chr1_69617608	0	69617608	C	G
1	chr1_69631910	0	69631910	A	T
1	chr1_69634862	0	69634862	A	C
1	chr1_69635641	0	69635641	A	C
1	chr1_69642673	0	69642673	T	G
1	chr1_69665891	0	69665891	C	G
1	chr1_69679994	0	69679994	G	C
1	chr1_69704787	0	69704787	A	T
1	chr1_69753382	0	69753382	G	C
1	chr1_69754098	0	69754098	T	G
1	chr1_69773336	0	69773336	G	C
1	chr1_69776435	0	69776435	A	T
1	chr1_69779566	0	69779566	T	A
1	chr1_69779716	0	69779716	A	C
1	chr1_69782819	0	69782819	C	G
1	chr1_69791459	0	69791459	C	G
1	chr1_69793242	0	69793242	C	G
1	chr1_69804730	0	69804730	C	G
1	chr1_69812134	0	69812134	A	C
1	chr1_69820469	0	69820469	G	T
1	chr1_69824041	0	69824041	C	A
1	chr1_69835262	0	69835262	C	A
1	chr1_69846335	0	69846335	G	T
1	chr1_69856749	0	69856749	T	A
1	chr1_69896357	0	69896357	A	T
1	chr1_69898159	0	69898159	C	G
1	chr1_69900819	0	69900819	G	C
1	chr1_69904414	0	69904414	G	T
1	chr1_69909543	0	69909543	T	G
1	chr1_69912905	0	69912905	A	C
1	chr1_69932354	0	69932354	C	G
1	chr1_69958223	0	69958223	T	A
1	chr1_69982424	0	69982424	T	G
1	chr1_69987604	0	69987604	G	C
1	chr1_69998883	0	69998883	T	G
1	chr1_70000873	0	70000873	G	C
1	chr1_70009497	0	70009497	T	G
1	chr1_70017602	0	70017602	G	C
1	chr1_70021672	0	70021672	A	C
1	chr1_70029359	0	70029359	T	G
1	chr1_70046160	0	70046160	G	T
1	chr1_70095097	0	70095097	T	G
1	chr1_70096247	0	70096247	G	T
1	chr1_70097306	0	70097306	G	C
1	chr1_70098448	0	70098448	C	G
1	chr1_70111004	0	70111004	T	G
1	chr1_70117081	0	70117081	C	G
1	chr1_70119249	0	70119249	C	A
1	chr1_70140612	0	70140612	C	A
1	chr1_70142313	0	70142313	G	C
1	chr1_70150561	0	70150561	A	C
1	chr1_70166687	0	70166687	G	C
1	chr1_70186161	0	70186161	T	G
1	chr1_70214543	0	70214543	G	T
1	chr1_70224797	0	70224797	G	C
1	chr1_70267718	0	70267718	T	A
1	chr1_70291145	0	70291145	T	G
1	chr1_70291569	0	70291569	T	A
1	chr1_70297987	0	70297987	T	A
1	chr1_70311644	0	70311644	C	A
1	chr1_70327187	0	70327187	G	C
1	chr1_70335096	0	70335096	A	C
1	chr1_70338436	0	70338436	T	A
1	chr1_70346131	0	70346131	A	C
1	chr1_70352533	0	70352533	G	T
1	chr1_70354366	0	70354366	G	T
1	chr1_70357773	0	70357773	C	G
1	chr1_70376160	0	70376160	C	A
1	chr1_70389149	0	70389149	A	T
1	chr1_70401932	0	70401932	C	G
1	chr1_70426023	0	70426023	T	A
1	chr1_70436346	0	70436346	G	C
1	chr1_70444439	0	70444439	G	C
1	chr1_70453432	0	70453432	C	G
1	chr1_70453698	0	70453698	T	G
1	chr1_70454293	0	70454293	C	G
1	chr1_70454408	0	70454408	G	C
1	chr1_70503114	0	70503114	T	A
1	chr1_70505175	0	70505175	T	G
1	chr1_70512975	0	70512975	C	A
1	chr1_70515835	0	70515835	C	A
1	chr1_70558284	0	70558284	A	C
1	chr1_70562300	0	70562300	T	A
1	chr1_70565229	0	70565229	G	C
1	chr1_70607216	0	70607216	C	A
1	chr1_70609049	0	70609049	G	T
1	chr1_70618450	0	70618450	C	A
1	chr1_70636154	0	70636154	C	G
1	chr1_70637345	0	70637345	C	G
1	chr1_70693316	0	70693316	A	C
1	chr1_70703958	0	70703958	A	C
1	chr1_70708425	0	70708425	A	T
1	chr1_70733665	0	70733665	T	A
1	chr1_70735110	0	70735110	C	A
1	chr1_70740225	0	70740225	G	T
1	chr1_70794453	0	70794453	G	C
1	chr1_70795043	0	70795043	C	A
1	chr1_70795098	0	70795098	C	G
1	chr1_70797933	0	70797933	C	G
1	chr1_70806282	0	70806282	G	T
1	chr1_70807651	0	70807651	T	G
1	chr1_70819755	0	70819755	T	G
1	chr1_70821106	0	70821106	T	A
1	chr1_70842426	0	70842426	G	C
1	chr1_70850064	0	70850064	T	A
1	chr1_70897943	0	70897943	A	T
1	chr1_70909752	0	70909752	T	A
1	chr1_70945677	0	70945677	C	G
1	chr1_70946533	0	70946533	G	C
1	chr1_70957733	0	70957733	A	C
1	chr1_70962658	0	70962658	T	G
1	chr1_70967169	0	70967169	G	C
1	chr1_71013609	0	71013609	A	T
1	chr1_71038217	0	71038217	G	T
1	chr1_71046622	0	71046622	C	G
1	chr1_71051191	0	71051191	C	G
1	chr1_71058990	0	71058990	G	C
1	chr1_71080774	0	71080774	A	T
1	chr1_71083292	0	71083292	T	G
1	chr1_71085372	0	71085372	A	T
1	chr1_71091636	0	71091636	G	C
1	chr1_71110833	0	71110833	C	G
1	chr1_71114277	0	71114277	A	C
1	chr1_71116383	0	71116383	G	T
1	chr1_71123779	0	71123779	C	G
1	chr1_71129707	0	71129707	T	G
1	chr1_71158053	0	71158053	A	C
1	chr1_71188043	0	71188043	G	T
1	chr1_71243335	0	71243335	G	C
1	chr1_71267117	0	71267117	C	A
1	chr1_71281703	0	71281703	T	G
1	chr1_71285367	0	71285367	T	G
1	chr1_71298541	0	71298541	T	A
1	chr1_71307304	0	71307304	G	T
1	chr1_71317580	0	71317580	C	A
1	chr1_71321177	0	71321177	G	T
1	chr1_71329871	0	71329871	G	C
1	chr1_71352257	0	71352257	C	G
1	chr1_71405707	0	71405707	C	A
1	chr1_71414081	0	71414081	A	C
1	chr1_71425906	0	71425906	C	G
1	chr1_71436190	0	71436190	C	A
1	chr1_71458043	0	71458043	A	C
1	chr1_71462028	0	71462028	A	C
1	chr1_71497442	0	71497442	A	T
1	chr1_71498378	0	71498378	C	G
1	chr1_71511094	0	71511094	G	C
1	chr1_71511861	0	71511861	C	G
1	chr1_71557290	0	71557290	T	G
1	chr1_71726810	0	71726810	G	C
1	chr1_71748860	0	71748860	A	C
1	chr1_71783833	0	71783833	G	C
1	chr1_71788583	0	71788583	C	G
1	chr1_71802736	0	71802736	C	G
1	chr1_71806047	0	71806047	C	G
1	chr1_71815788	0	71815788	T	A
1	chr1_71829502	0	71829502	T	A
1	chr1_71874482	0	71874482	G	C
1	chr1_71885691	0	71885691	A	C
1	chr1_71896358	0	71896358	G	T
1	chr1_71903416	0	71903416	T	G
1	chr1_71913150	0	71913150	G	C
1	chr1_71921275	0	71921275	C	A
1	chr1_71921522	0	71921522	C	A
1	chr1_71941404	0	71941404	G	T
1	chr1_71943344	0	71943344	C	A
1	chr1_71948866	0	71948866	C	G
1	chr1_71989456	0	71989456	C	A
1	chr1_71991007	0	71991007	A	C
1	chr1_72021224	0	72021224	T	G
1	chr1_72033550	0	72033550	T	G
1	chr1_72039290	0	72039290	C	A
1	chr1_72045904	0	72045904	C	A
1	chr1_72051872	0	72051872	G	T
1	chr1_72059260	0	72059260	C	A
1	chr1_72061103	0	72061103	A	T
1	chr1_72066874	0	72066874	C	A
1	chr1_72083712	0	72083712	T	G
1	chr1_72123502	0	72123502	C	A
1	chr1_72140703	0	72140703	G	C
1	chr1_72140742	0	72140742	G	T
1	chr1_72142587	0	72142587	C	A
1	chr1_72143274	0	72143274	T	G
1	chr1_72143541	0	72143541	T	G
1	chr1_72178477	0	72178477	G	C
1	chr1_72181306	0	72181306	G	T
1	chr1_72190618	0	72190618	T	G
1	chr1_72191093	0	72191093	G	C
1	chr1_72193944	0	72193944	C	G
1	chr1_72232110	0	72232110	T	G
1	chr1_72242892	0	72242892	G	T
1	chr1_72246643	0	72246643	G	C
1	chr1_72289502	0	72289502	C	A
1	chr1_72325008	0	72325008	G	C
1	chr1_72331525	0	72331525	C	A
1	chr1_72339466	0	72339466	G	C
1	chr1_72353030	0	72353030	C	G
1	chr1_72353333	0	72353333	C	G
1	chr1_72356957	0	72356957	A	C
1	chr1_72375708	0	72375708	G	T
1	chr1_72382267	0	72382267	A	C
1	chr1_72397117	0	72397117	A	C
1	chr1_72397889	0	72397889	T	A
1	chr1_72400792	0	72400792	A	C
1	chr1_72416358	0	72416358	A	T
1	chr1_72435407	0	72435407	T	G
1	chr1_72444914	0	72444914	A	T
1	chr1_72453937	0	72453937	T	A
1	chr1_72455521	0	72455521	A	T
1	chr1_72460023	0	72460023	C	G
1	chr1_72467646	0	72467646	C	A
1	chr1_72500400	0	72500400	C	G
1	chr1_72513493	0	72513493	T	A
1	chr1_72532931	0	72532931	T	A
1	chr1_72533068	0	72533068	G	T
1	chr1_72539509	0	72539509	C	A
1	chr1_72543124	0	72543124	T	A
1	chr1_72550243	0	72550243	C	A
1	chr1_72552419	0	72552419	G	C
1	chr1_72552425	0	72552425	G	T
1	chr1_72569643	0	72569643	G	C
1	chr1_72596012	0	72596012	G	C
1	chr1_72639076	0	72639076	C	A
1	chr1_72653070	0	72653070	A	C
1	chr1_72663203	0	72663203	T	G
1	chr1_72697958	0	72697958	A	T
1	chr1_72700703	0	72700703	A	C
1	chr1_72710851	0	72710851	T	G
1	chr1_72734610	0	72734610	T	A
1	chr1_72735169	0	72735169	A	C
1	chr1_72799830	0	72799830	A	T
1	chr1_72808163	0	72808163	A	T
1	chr1_72813305	0	72813305	C	A
1	chr1_72832487	0	72832487	A	C
1	chr1_72838555	0	72838555	C	A
1	chr1_72863074	0	72863074	C	G
1	chr1_72873585	0	72873585	T	G
1	chr1_72874664	0	72874664	G	T
1	chr1_72876108	0	72876108	G	C
1	chr1_72905086	0	72905086	A	C
1	chr1_72924416	0	72924416	A	T
1	chr1_72925784	0	72925784	G	T
1	chr1_72956862	0	72956862	C	G
1	chr1_72996134	0	72996134	G	T
1	chr1_72996144	0	72996144	T	G
1	chr1_73000711	0	73000711	C	G
1	chr1_73023748	0	73023748	G	C
1	chr1_73035480	0	73035480	G	C
1	chr1_73038350	0	73038350	A	T
1	chr1_73065069	0	73065069	C	G
1	chr1_73073875	0	73073875	T	A
1	chr1_73141692	0	73141692	A	C
1	chr1_73146378	0	73146378	T	G
1	chr1_73174071	0	73174071	G	C
1	chr1_73176598	0	73176598	A	C
1	chr1_73180911	0	73180911	G	C
1	chr1_73190973	0	73190973	C	G
1	chr1_73199293	0	73199293	A	T
1	chr1_73205318	0	73205318	C	G
1	chr1_73240295	0	73240295	G	T
1	chr1_73244054	0	73244054	A	T
1	chr1_73265339	0	73265339	C	G
1	chr1_73267832	0	73267832	A	C
1	chr1_73275897	0	73275897	C	A
1	chr1_73309014	0	73309014	A	C
1	chr1_73335980	0	73335980	T	G
1	chr1_73353508	0	73353508	C	G
1	chr1_73397539	0	73397539	C	A
1	chr1_73409372	0	73409372	C	G
1	chr1_73414661	0	73414661	C	A
1	chr1_73427725	0	73427725	G	T
1	chr1_73435040	0	73435040	A	T
1	chr1_73440388	0	73440388	G	T
1	chr1_73449316	0	73449316	C	G
1	chr1_73483815	0	73483815	C	A
1	chr1_73519871	0	73519871	G	C
1	chr1_73531420	0	73531420	C	G
1	chr1_73539111	0	73539111	T	G
1	chr1_73558852	0	73558852	G	C
1	chr1_73583983	0	73583983	G	T
1	chr1_73596674	0	73596674	A	C
1	chr1_73635830	0	73635830	G	C
1	chr1_73637683	0	73637683	C	G
1	chr1_73637830	0	73637830	C	G
1	chr1_73641455	0	73641455	A	T
1	chr1_73661089	0	73661089	A	T
1	chr1_73683469	0	73683469	T	A
1	chr1_73697470	0	73697470	C	A
1	chr1_73706352	0	73706352	C	G
1	chr1_73718777	0	73718777	A	C
1	chr1_73719075	0	73719075	C	G
1	chr1_73735632	0	73735632	C	A
1	chr1_73759914	0	73759914	G	C
1	chr1_73776203	0	73776203	C	A
1	chr1_73777865	0	73777865	C	A
1	chr1_73801596	0	73801596	T	G
1	chr1_73805261	0	73805261	C	A
1	chr1_73820464	0	73820464	T	G
1	chr1_73824274	0	73824274	T	A
1	chr1_73832487	0	73832487	T	A
1	chr1_73839233	0	73839233	T	A
1	chr1_73844171	0	73844171	G	T
1	chr1_73855831	0	73855831	C	A
1	chr1_73886054	0	73886054	G	T
1	chr1_73905022	0	73905022	T	A
1	chr1_73920804	0	73920804	G	T
1	chr1_73922943	0	73922943	A	C
1	chr1_73923972	0	73923972	C	A
1	chr1_73929461	0	73929461	G	T
1	chr1_73949086	0	73949086	C	A
1	chr1_73951963	0	73951963	A	C
1	chr1_73971070	0	73971070	A	C
1	chr1_74001852	0	74001852	G	T
1	chr1_74045273	0	74045273	C	A
1	chr1_74063332	0	74063332	A	C
1	chr1_74065457	0	74065457	A	T
1	chr1_74068950	0	74068950	C	A
1	chr1_74109641	0	74109641	C	G
1	chr1_74110217	0	74110217	G	C
1	chr1_74131068	0	74131068	A	C
1	chr1_74131989	0	74131989	A	C
1	chr1_74142933	0	74142933	G	T
1	chr1_74149697	0	74149697	T	A
1	chr1_74178378	0	74178378	T	G
1	chr1_74187695	0	74187695	T	G
1	chr1_74193551	0	74193551	T	A
1	chr1_74267247	0	74267247	G	T
1	chr1_74277602	0	74277602	G	T
1	chr1_74297679	0	74297679	G	T
1	chr1_74307542	0	74307542	G	T
1	chr1_74334279	0	74334279	A	C
1	chr1_74340819	0	74340819	G	C
1	chr1_74343265	0	74343265	C	A
1	chr1_74344430	0	74344430	T	G
1	chr1_74348512	0	74348512	G	T
1	chr1_74377564	0	74377564	T	G
1	chr1_74378144	0	74378144	A	T
1	chr1_74403456	0	74403456	C	G
1	chr1_74413076	0	74413076	A	C
1	chr1_74439323	0	74439323	A	T
1	chr1_74441096	0	74441096	A	T
1	chr1_74463126	0	74463126	C	G
1	chr1_74508683	0	74508683	A	C
1	chr1_74518545	0	74518545	T	G
1	chr1_74536843	0	74536843	G	C
1	chr1_74551234	0	74551234	G	C
1	chr1_74574537	0	74574537	C	G
1	chr1_74584907	0	74584907	G	C
1	chr1_74593984	0	74593984	G	T
1	chr1_74594986	0	74594986	G	T
1	chr1_74596482	0	74596482	G	T
1	chr1_74606991	0	74606991	A	T
1	chr1_74623805	0	74623805	G	T
1	chr1_74629675	0	74629675	C	G
1	chr1_74632872	0	74632872	G	T
1	chr1_74640552	0	74640552	T	G
1	chr1_74660066	0	74660066	C	A
1	chr1_74672434	0	74672434	G	C
1	chr1_74695094	0	74695094	G	T
1	chr1_74697178	0	74697178	T	G
1	chr1_74716930	0	74716930	G	C
1	chr1_74790402	0	74790402	C	A
1	chr1_74790932	0	74790932	A	C
1	chr1_74807219	0	74807219	A	T
1	chr1_74808263	0	74808263	C	G
1	chr1_74829866	0	74829866	G	T
1	chr1_74831526	0	74831526	T	A
1	chr1_74859333	0	74859333	C	A
1	chr1_74895663	0	74895663	T	G
1	chr1_74913360	0	74913360	A	C
1	chr1_74930024	0	74930024	G	C
1	chr1_74946679	0	74946679	A	C
1	chr1_74947324	0	74947324	A	T
1	chr1_74948318	0	74948318	G	T
1	chr1_74954588	0	74954588	A	T
1	chr1_74961227	0	74961227	G	T
1	chr1_74978033	0	74978033	C	A
1	chr1_74982414	0	74982414	C	G
1	chr1_74991891	0	74991891	G	C
1	chr1_75013267	0	75013267	G	C
1	chr1_75014364	0	75014364	C	G
1	chr1_75086564	0	75086564	C	A
1	chr1_75141245	0	75141245	G	T
1	chr1_75146355	0	75146355	T	G
1	chr1_75158565	0	75158565	A	C
1	chr1_75174999	0	75174999	A	T
1	chr1_75179536	0	75179536	G	T
1	chr1_75183180	0	75183180	G	T
1	chr1_75184240	0	75184240	A	C
1	chr1_75212179	0	75212179	A	C
1	chr1_75213504	0	75213504	T	A
1	chr1_75221851	0	75221851	G	T
1	chr1_75232377	0	75232377	G	C
1	chr1_75240182	0	75240182	C	G
1	chr1_75261997	0	75261997	T	G
1	chr1_75271407	0	75271407	G	C
1	chr1_75330126	0	75330126	G	T
1	chr1_75347201	0	75347201	G	T
1	chr1_75366001	0	75366001	C	A
1	chr1_75399520	0	75399520	G	T
1	chr1_75404322	0	75404322	T	G
1	chr1_75426302	0	75426302	T	G
1	chr1_75431314	0	75431314	T	G
1	chr1_75442029	0	75442029	C	G
1	chr1_75471323	0	75471323	C	G
1	chr1_75473451	0	75473451	G	T
1	chr1_75474328	0	75474328	G	C
1	chr1_75474467	0	75474467	G	T
1	chr1_75479142	0	75479142	G	T
1	chr1_75497418	0	75497418	G	T
1	chr1_75527773	0	75527773	A	T
1	chr1_75555048	0	75555048	A	C
1	chr1_75574953	0	75574953	A	C
1	chr1_75589040	0	75589040	T	G
1	chr1_75590005	0	75590005	G	C
1	chr1_75599557	0	75599557	C	A
1	chr1_75652647	0	75652647	C	G
1	chr1_75673982	0	75673982	T	A
1	chr1_75689122	0	75689122	G	T
1	chr1_75697357	0	75697357	C	G
1	chr1_75709544	0	75709544	C	G
1	chr1_75722358	0	75722358	A	T
1	chr1_75742329	0	75742329	G	T
1	chr1_75753232	0	75753232	C	G
1	chr1_75779258	0	75779258	C	G
1	chr1_75787980	0	75787980	G	C
1	chr1_75796364	0	75796364	G	T
1	chr1_75797514	0	75797514	A	C
1	chr1_75815523	0	75815523	T	G
1	chr1_75849152	0	75849152	G	C
1	chr1_75852893	0	75852893	C	A
1	chr1_75861963	0	75861963	T	A
1	chr1_75891638	0	75891638	T	G
1	chr1_75922193	0	75922193	G	T
1	chr1_75933308	0	75933308	C	G
1	chr1_75947471	0	75947471	G	C
1	chr1_75959043	0	75959043	A	C
1	chr1_75977819	0	75977819	T	G
1	chr1_76007939	0	76007939	C	A
1	chr1_76056367	0	76056367	T	G
1	chr1_76067143	0	76067143	A	C
1	chr1_76105741	0	76105741	C	G
1	chr1_76106926	0	76106926	A	T
1	chr1_76124178	0	76124178	G	T
1	chr1_76154781	0	76154781	G	C
1	chr1_76162446	0	76162446	C	A
1	chr1_76172467	0	76172467	G	C
1	chr1_76232789	0	76232789	C	G
1	chr1_76238005	0	76238005	C	A
1	chr1_76255133	0	76255133	T	A
1	chr1_76272688	0	76272688	T	G
1	chr1_76273063	0	76273063	A	C
1	chr1_76294898	0	76294898	C	A
1	chr1_76302744	0	76302744	A	C
1	chr1_76323885	0	76323885	C	A
1	chr1_76329024	0	76329024	A	T
1	chr1_76337430	0	76337430	C	G
1	chr1_76341019	0	76341019	T	G
1	chr1_76354571	0	76354571	A	C
1	chr1_76368066	0	76368066	C	A
1	chr1_76391584	0	76391584	A	T
1	chr1_76399565	0	76399565	G	C
1	chr1_76400400	0	76400400	A	T
1	chr1_76420985	0	76420985	A	C
1	chr1_76456427	0	76456427	G	T
1	chr1_76473896	0	76473896	A	C
1	chr1_76491195	0	76491195	T	G
1	chr1_76497267	0	76497267	A	C
1	chr1_76510659	0	76510659	C	A
1	chr1_76517537	0	76517537	G	C
1	chr1_76536732	0	76536732	C	G
1	chr1_76545063	0	76545063	C	G
1	chr1_76569262	0	76569262	A	C
1	chr1_76569401	0	76569401	T	A
1	chr1_76583128	0	76583128	A	C
1	chr1_76586627	0	76586627	A	C
1	chr1_76594829	0	76594829	G	C
1	chr1_76601086	0	76601086	T	G
1	chr1_76603988	0	76603988	G	T
1	chr1_76636586	0	76636586	C	G
1	chr1_76645793	0	76645793	C	G
1	chr1_76655243	0	76655243	T	G
1	chr1_76657039	0	76657039	G	C
1	chr1_76662896	0	76662896	C	G
1	chr1_76670253	0	76670253	A	C
1	chr1_76688867	0	76688867	C	G
1	chr1_76715423	0	76715423	G	C
1	chr1_76717700	0	76717700	A	T
1	chr1_76747225	0	76747225	G	T
1	chr1_76778449	0	76778449	G	C
1	chr1_76809116	0	76809116	C	A
1	chr1_76821093	0	76821093	C	A
1	chr1_76825700	0	76825700	G	C
1	chr1_76868230	0	76868230	G	T
1	chr1_76872732	0	76872732	T	G
1	chr1_76919283	0	76919283	G	T
1	chr1_76927377	0	76927377	C	A
1	chr1_76941719	0	76941719	A	C
1	chr1_76950611	0	76950611	A	T
1	chr1_76954371	0	76954371	C	A
1	chr1_76962023	0	76962023	C	A
1	chr1_76962235	0	76962235	T	A
1	chr1_76975770	0	76975770	G	C
1	chr1_76999994	0	76999994	T	G
1	chr1_77017874	0	77017874	C	G
1	chr1_77049007	0	77049007	C	G
1	chr1_77067775	0	77067775	T	G
1	chr1_77092750	0	77092750	G	C
1	chr1_77114342	0	77114342	C	G
1	chr1_77118676	0	77118676	G	T
1	chr1_77126175	0	77126175	C	G
1	chr1_77130847	0	77130847	A	C
1	chr1_77134826	0	77134826	A	T
1	chr1_77143726	0	77143726	G	C
1	chr1_77184617	0	77184617	A	T
1	chr1_77199460	0	77199460	A	C
1	chr1_77205812	0	77205812	A	C
1	chr1_77238756	0	77238756	C	G
1	chr1_77242020	0	77242020	C	A
1	chr1_77243391	0	77243391	C	G
1	chr1_77291035	0	77291035	T	G
1	chr1_77296050	0	77296050	C	A
1	chr1_77307686	0	77307686	G	C
1	chr1_77343716	0	77343716	C	G
1	chr1_77348969	0	77348969	C	A
1	chr1_77366282	0	77366282	G	C
1	chr1_77371281	0	77371281	A	T
1	chr1_77380365	0	77380365	C	A
1	chr1_77381193	0	77381193	C	A
1	chr1_77386855	0	77386855	A	T
1	chr1_77390970	0	77390970	A	C
1	chr1_77420583	0	77420583	C	G
1	chr1_77426001	0	77426001	G	C
1	chr1_77428469	0	77428469	A	C
1	chr1_77454717	0	77454717	A	T
1	chr1_77469556	0	77469556	C	G
1	chr1_77471739	0	77471739	G	C
1	chr1_77473564	0	77473564	C	G
1	chr1_77497685	0	77497685	C	A
1	chr1_77512326	0	77512326	A	T
1	chr1_77521445	0	77521445	C	A
1	chr1_77521916	0	77521916	G	C
1	chr1_77524039	0	77524039	C	A
1	chr1_77530391	0	77530391	A	C
1	chr1_77546507	0	77546507	T	A
1	chr1_77577543	0	77577543	C	G
1	chr1_77578070	0	77578070	G	T
1	chr1_77582858	0	77582858	G	C
1	chr1_77585614	0	77585614	A	T
1	chr1_77586935	0	77586935	G	C
1	chr1_77601844	0	77601844	G	C
1	chr1_77602431	0	77602431	G	C
1	chr1_77654285	0	77654285	C	A
1	chr1_77668222	0	77668222	G	T
1	chr1_77677792	0	77677792	C	G
1	chr1_77681032	0	77681032	C	A
1	chr1_77687530	0	77687530	C	G
1	chr1_77694198	0	77694198	C	A
1	chr1_77702019	0	77702019	A	T
1	chr1_77719300	0	77719300	T	G
1	chr1_77725555	0	77725555	T	A
1	chr1_77753455	0	77753455	T	G
1	chr1_77760407	0	77760407	C	G
1	chr1_77761057	0	77761057	G	T
1	chr1_77763972	0	77763972	T	G
1	chr1_77793494	0	77793494	T	A
1	chr1_77794087	0	77794087	G	T
1	chr1_77807905	0	77807905	T	A
1	chr1_77828896	0	77828896	A	C
1	chr1_77851172	0	77851172	T	A
1	chr1_77852341	0	77852341	T	G
1	chr1_77852804	0	77852804	T	G
1	chr1_77873836	0	77873836	G	C
1	chr1_77874432	0	77874432	T	G
1	chr1_77880978	0	77880978	G	T
1	chr1_77899132	0	77899132	C	G
1	chr1_77900744	0	77900744	C	G
1	chr1_77908016	0	77908016	T	G
1	chr1_77911542	0	77911542	T	G
1	chr1_77913988	0	77913988	G	C
1	chr1_77929767	0	77929767	A	T
1	chr1_77930925	0	77930925	A	C
1	chr1_77934454	0	77934454	A	C
1	chr1_77949476	0	77949476	C	G
1	chr1_77962979	0	77962979	A	C
1	chr1_77965500	0	77965500	G	T
1	chr1_78001009	0	78001009	G	T
1	chr1_78022460	0	78022460	G	T
1	chr1_78028771	0	78028771	A	C
1	chr1_78042776	0	78042776	G	T
1	chr1_78052754	0	78052754	A	T
1	chr1_78065253	0	78065253	C	A
1	chr1_78078279	0	78078279	A	T
1	chr1_78119365	0	78119365	A	T
1	chr1_78125929	0	78125929	C	A
1	chr1_78129549	0	78129549	A	T
1	chr1_78132944	0	78132944	G	T
1	chr1_78184910	0	78184910	C	G
1	chr1_78209108	0	78209108	T	A
1	chr1_78210015	0	78210015	A	C
1	chr1_78225006	0	78225006	C	G
1	chr1_78231749	0	78231749	G	T
1	chr1_78233039	0	78233039	G	C
1	chr1_78234301	0	78234301	T	A
1	chr1_78243737	0	78243737	G	C
1	chr1_78263337	0	78263337	C	G
1	chr1_78271425	0	78271425	A	T
1	chr1_78296712	0	78296712	C	A
1	chr1_78298290	0	78298290	C	A
1	chr1_78329369	0	78329369	T	A
1	chr1_78353130	0	78353130	A	T
1	chr1_78378329	0	78378329	A	C
1	chr1_78391772	0	78391772	A	C
1	chr1_78416843	0	78416843	C	G
1	chr1_78428525	0	78428525	G	T
1	chr1_78438553	0	78438553	C	A
1	chr1_78459221	0	78459221	G	C
1	chr1_78478624	0	78478624	C	G
1	chr1_78478843	0	78478843	C	G
1	chr1_78495137	0	78495137	C	G
1	chr1_78509597	0	78509597	T	A
1	chr1_78510315	0	78510315	G	T
1	chr1_78529258	0	78529258	C	G
1	chr1_78537926	0	78537926	G	C
1	chr1_78576055	0	78576055	C	A
1	chr1_78601183	0	78601183	T	A
1	chr1_78611564	0	78611564	C	G
1	chr1_78616436	0	78616436	C	G
1	chr1_78620375	0	78620375	C	G
1	chr1_78628373	0	78628373	C	A
1	chr1_78641624	0	78641624	T	G
1	chr1_78658244	0	78658244	C	G
1	chr1_78658609	0	78658609	G	T
1	chr1_78671592	0	78671592	A	C
1	chr1_78686625	0	78686625	T	A
1	chr1_78692562	0	78692562	A	C
1	chr1_78713306	0	78713306	A	C
1	chr1_78717014	0	78717014	C	A
1	chr1_78725129	0	78725129	A	C
1	chr1_78735499	0	78735499	T	A
1	chr1_78788100	0	78788100	A	C
1	chr1_78815879	0	78815879	A	C
1	chr1_78820104	0	78820104	A	C
1	chr1_78821129	0	78821129	T	G
1	chr1_78821923	0	78821923	C	A
1	chr1_78823157	0	78823157	C	A
1	chr1_78852327	0	78852327	C	G
1	chr1_78864502	0	78864502	A	C
1	chr1_78890453	0	78890453	T	G
1	chr1_78897458	0	78897458	C	G
1	chr1_78924632	0	78924632	A	T
1	chr1_78940506	0	78940506	T	G
1	chr1_78943433	0	78943433	C	A
1	chr1_78964035	0	78964035	T	G
1	chr1_78974918	0	78974918	G	C
1	chr1_78983127	0	78983127	A	C
1	chr1_78990560	0	78990560	T	G
1	chr1_79005753	0	79005753	A	T
1	chr1_79005838	0	79005838	A	C
1	chr1_79014032	0	79014032	C	G
1	chr1_79024865	0	79024865	T	G
1	chr1_79028970	0	79028970	C	G
1	chr1_79031245	0	79031245	A	C
1	chr1_79033297	0	79033297	A	C
1	chr1_79042732	0	79042732	A	T
1	chr1_79064522	0	79064522	A	C
1	chr1_79079851	0	79079851	C	A
1	chr1_79084547	0	79084547	G	T
1	chr1_79085046	0	79085046	A	C
1	chr1_79102603	0	79102603	C	A
1	chr1_79116640	0	79116640	A	T
1	chr1_79142716	0	79142716	C	A
1	chr1_79142871	0	79142871	C	G
1	chr1_79154855	0	79154855	T	A
1	chr1_79167000	0	79167000	T	A
1	chr1_79173295	0	79173295	C	A
1	chr1_79175997	0	79175997	C	A
1	chr1_79215618	0	79215618	T	G
1	chr1_79225417	0	79225417	C	G
1	chr1_79242162	0	79242162	G	T
1	chr1_79244121	0	79244121	G	T
1	chr1_79252561	0	79252561	C	G
1	chr1_79266746	0	79266746	T	G
1	chr1_79270974	0	79270974	A	T
1	chr1_79292387	0	79292387	G	C
1	chr1_79292763	0	79292763	T	G
1	chr1_79294483	0	79294483	G	T
1	chr1_79306235	0	79306235	G	T
1	chr1_79346680	0	79346680	T	A
1	chr1_79352578	0	79352578	T	A
1	chr1_79356382	0	79356382	T	G
1	chr1_79361225	0	79361225	G	C
1	chr1_79380858	0	79380858	G	T
1	chr1_79401276	0	79401276	T	G
1	chr1_79414913	0	79414913	G	C
1	chr1_79423547	0	79423547	A	T
1	chr1_79479503	0	79479503	G	T
1	chr1_79496228	0	79496228	C	A
1	chr1_79586019	0	79586019	A	C
1	chr1_79612451	0	79612451	C	G
1	chr1_79617309	0	79617309	C	A
1	chr1_79618153	0	79618153	G	C
1	chr1_79632381	0	79632381	G	T
1	chr1_79641472	0	79641472	G	C
1	chr1_79666485	0	79666485	A	T
1	chr1_79669030	0	79669030	A	T
1	chr1_79671520	0	79671520	A	C
1	chr1_79673757	0	79673757	G	T
1	chr1_79675052	0	79675052	G	C
1	chr1_79680641	0	79680641	G	C
1	chr1_79693032	0	79693032	T	A
1	chr1_79699908	0	79699908	A	T
1	chr1_79730500	0	79730500	A	T
1	chr1_79738661	0	79738661	A	T
1	chr1_79745631	0	79745631	G	C
1	chr1_79752033	0	79752033	A	C
1	chr1_79753907	0	79753907	G	T
1	chr1_79772934	0	79772934	G	C
1	chr1_79815703	0	79815703	C	G
1	chr1_79821097	0	79821097	C	G
1	chr1_79846420	0	79846420	A	C
1	chr1_79847599	0	79847599	C	G
1	chr1_79851030	0	79851030	G	C
1	chr1_79855703	0	79855703	T	A
1	chr1_79879207	0	79879207	A	C
1	chr1_79881976	0	79881976	C	G
1	chr1_79900668	0	79900668	T	G
1	chr1_79990495	0	79990495	A	T
1	chr1_79991161	0	79991161	T	G
1	chr1_79995250	0	79995250	T	G
1	chr1_80014876	0	80014876	T	G
1	chr1_80020659	0	80020659	C	G
1	chr1_80022180	0	80022180	T	G
1	chr1_80026330	0	80026330	A	C
1	chr1_80029024	0	80029024	G	T
1	chr1_80040137	0	80040137	T	A
1	chr1_80052250	0	80052250	G	T
1	chr1_80056535	0	80056535	G	C
1	chr1_80058410	0	80058410	T	G
1	chr1_80078427	0	80078427	G	C
1	chr1_80263122	0	80263122	G	C
1	chr1_80279259	0	80279259	A	T
1	chr1_80284251	0	80284251	T	A
1	chr1_80289192	0	80289192	C	G
1	chr1_80314458	0	80314458	A	C
1	chr1_80322364	0	80322364	T	G
1	chr1_80329777	0	80329777	C	G
1	chr1_80331267	0	80331267	C	A
1	chr1_80373063	0	80373063	T	A
1	chr1_80378520	0	80378520	T	A
1	chr1_80381005	0	80381005	G	T
1	chr1_80381811	0	80381811	A	T
1	chr1_80382477	0	80382477	C	G
1	chr1_80384898	0	80384898	C	G
1	chr1_80386322	0	80386322	A	C
1	chr1_80387898	0	80387898	G	C
1	chr1_80403919	0	80403919	C	A
1	chr1_80407741	0	80407741	T	G
1	chr1_80409497	0	80409497	C	G
1	chr1_80412630	0	80412630	G	T
1	chr1_80424000	0	80424000	T	G
1	chr1_80451182	0	80451182	C	A
1	chr1_80453432	0	80453432	G	C
1	chr1_80457868	0	80457868	T	G
1	chr1_80473555	0	80473555	C	A
1	chr1_80490178	0	80490178	T	G
1	chr1_80497420	0	80497420	G	C
1	chr1_80505236	0	80505236	C	A
1	chr1_80506807	0	80506807	G	C
1	chr1_80513288	0	80513288	C	G
1	chr1_80532703	0	80532703	T	A
1	chr1_80537428	0	80537428	C	G
1	chr1_80541614	0	80541614	C	G
1	chr1_80548509	0	80548509	C	A
1	chr1_80548847	0	80548847	A	T
1	chr1_80569421	0	80569421	G	T
1	chr1_80636882	0	80636882	T	A
1	chr1_80663296	0	80663296	A	T
1	chr1_80682214	0	80682214	G	C
1	chr1_80697831	0	80697831	T	A
1	chr1_80702418	0	80702418	A	T
1	chr1_80722359	0	80722359	G	C
1	chr1_80727633	0	80727633	G	C
1	chr1_80729501	0	80729501	C	G
1	chr1_80742725	0	80742725	G	T
1	chr1_80745901	0	80745901	G	T
1	chr1_80767871	0	80767871	G	C
1	chr1_80794680	0	80794680	G	T
1	chr1_80798291	0	80798291	A	C
1	chr1_80800995	0	80800995	G	C
1	chr1_80801065	0	80801065	C	G
1	chr1_80813156	0	80813156	C	G
1	chr1_80844348	0	80844348	A	C
1	chr1_80844769	0	80844769	G	T
1	chr1_80853788	0	80853788	G	C
1	chr1_80863740	0	80863740	A	T
1	chr1_80893400	0	80893400	C	G
1	chr1_80951341	0	80951341	C	G
1	chr1_80955804	0	80955804	C	A
1	chr1_80961231	0	80961231	C	G
1	chr1_80975010	0	80975010	A	C
1	chr1_80988788	0	80988788	G	C
1	chr1_81013925	0	81013925	G	C
1	chr1_81015370	0	81015370	T	G
1	chr1_81016500	0	81016500	T	G
1	chr1_81028451	0	81028451	T	G
1	chr1_81029563	0	81029563	G	C
1	chr1_81095886	0	81095886	G	T
1	chr1_81110388	0	81110388	T	G
1	chr1_81126828	0	81126828	T	G
1	chr1_81129735	0	81129735	G	T
1	chr1_81140086	0	81140086	A	C
1	chr1_81148840	0	81148840	T	G
1	chr1_81154374	0	81154374	C	A
1	chr1_81156141	0	81156141	G	C
1	chr1_81162110	0	81162110	A	C
1	chr1_81173084	0	81173084	T	A
1	chr1_81188322	0	81188322	G	C
1	chr1_81188376	0	81188376	C	G
1	chr1_81194248	0	81194248	A	C
1	chr1_81202497	0	81202497	G	C
1	chr1_81229229	0	81229229	C	G
1	chr1_81244468	0	81244468	C	A
1	chr1_81255803	0	81255803	C	G
1	chr1_81256851	0	81256851	G	C
1	chr1_81288616	0	81288616	G	C
1	chr1_81292948	0	81292948	A	T
1	chr1_81332693	0	81332693	G	C
1	chr1_81341474	0	81341474	C	A
1	chr1_81341505	0	81341505	A	C
1	chr1_81349068	0	81349068	T	G
1	chr1_81357299	0	81357299	C	A
1	chr1_81387360	0	81387360	A	T
1	chr1_81399452	0	81399452	T	G
1	chr1_81421484	0	81421484	C	A
1	chr1_81421694	0	81421694	G	C
1	chr1_81428984	0	81428984	C	A
1	chr1_81435377	0	81435377	A	C
1	chr1_81465163	0	81465163	T	A
1	chr1_81468450	0	81468450	A	T
1	chr1_81485068	0	81485068	A	C
1	chr1_81489269	0	81489269	G	C
1	chr1_81491090	0	81491090	C	A
1	chr1_81493444	0	81493444	C	G
1	chr1_81506047	0	81506047	T	G
1	chr1_81514177	0	81514177	A	C
1	chr1_81524623	0	81524623	G	T
1	chr1_81528424	0	81528424	A	T
1	chr1_81531203	0	81531203	T	G
1	chr1_81531848	0	81531848	G	C
1	chr1_81543481	0	81543481	G	C
1	chr1_81546499	0	81546499	T	A
1	chr1_81555398	0	81555398	A	T
1	chr1_81559474	0	81559474	T	G
1	chr1_81600069	0	81600069	T	G
1	chr1_81601786	0	81601786	T	G
1	chr1_81618769	0	81618769	A	C
1	chr1_81630709	0	81630709	A	T
1	chr1_81638857	0	81638857	A	T
1	chr1_81666582	0	81666582	A	T
1	chr1_81667458	0	81667458	T	A
1	chr1_81673940	0	81673940	C	G
1	chr1_81674267	0	81674267	A	T
1	chr1_81678033	0	81678033	C	A
1	chr1_81682389	0	81682389	G	C
1	chr1_81683931	0	81683931	T	A
1	chr1_81701896	0	81701896	A	C
1	chr1_81704114	0	81704114	C	A
1	chr1_81705109	0	81705109	G	T
1	chr1_81714267	0	81714267	G	C
1	chr1_81724295	0	81724295	A	C
1	chr1_81732172	0	81732172	C	G
1	chr1_81740130	0	81740130	A	C
1	chr1_81741975	0	81741975	T	G
1	chr1_81768259	0	81768259	C	A
1	chr1_81772713	0	81772713	A	C
1	chr1_81790475	0	81790475	G	T
1	chr1_81790786	0	81790786	T	A
1	chr1_81795792	0	81795792	T	A
1	chr1_81799568	0	81799568	G	T
1	chr1_81804223	0	81804223	A	T
1	chr1_81846429	0	81846429	C	G
1	chr1_81856420	0	81856420	T	G
1	chr1_81863719	0	81863719	G	C
1	chr1_81863874	0	81863874	T	A
1	chr1_81872337	0	81872337	T	G
1	chr1_81903332	0	81903332	C	A
1	chr1_81927604	0	81927604	G	T
1	chr1_81939922	0	81939922	G	C
1	chr1_81953893	0	81953893	T	G
1	chr1_81955209	0	81955209	G	C
1	chr1_81958080	0	81958080	C	G
1	chr1_81959188	0	81959188	A	C
1	chr1_81968715	0	81968715	C	A
1	chr1_81969561	0	81969561	T	G
1	chr1_81972675	0	81972675	T	G
1	chr1_81983911	0	81983911	G	T
1	chr1_82001241	0	82001241	C	A
1	chr1_82027880	0	82027880	G	T
1	chr1_82030323	0	82030323	T	G
1	chr1_82034619	0	82034619	A	C
1	chr1_82048232	0	82048232	T	A
1	chr1_82057078	0	82057078	T	G
1	chr1_82073647	0	82073647	G	C
1	chr1_82102518	0	82102518	C	A
1	chr1_82114529	0	82114529	A	T
1	chr1_82126566	0	82126566	G	C
1	chr1_82130961	0	82130961	G	C
1	chr1_82158355	0	82158355	T	G
1	chr1_82166344	0	82166344	G	T
1	chr1_82167907	0	82167907	C	A
1	chr1_82186562	0	82186562	G	C
1	chr1_82225180	0	82225180	C	A
1	chr1_82230330	0	82230330	G	C
1	chr1_82236549	0	82236549	G	T
1	chr1_82249917	0	82249917	G	C
1	chr1_82272238	0	82272238	G	C
1	chr1_82310288	0	82310288	A	C
1	chr1_82321400	0	82321400	C	G
1	chr1_82327629	0	82327629	C	G
1	chr1_82327932	0	82327932	G	T
1	chr1_82328900	0	82328900	C	A
1	chr1_82335638	0	82335638	T	G
1	chr1_82336299	0	82336299	A	C
1	chr1_82349220	0	82349220	T	A
1	chr1_82372755	0	82372755	G	C
1	chr1_82384069	0	82384069	A	C
1	chr1_82384684	0	82384684	C	G
1	chr1_82423829	0	82423829	G	C
1	chr1_82427662	0	82427662	G	T
1	chr1_82440241	0	82440241	A	T
1	chr1_82442355	0	82442355	C	A
1	chr1_82443926	0	82443926	A	C
1	chr1_82479226	0	82479226	T	A
1	chr1_82488812	0	82488812	C	G
1	chr1_82496276	0	82496276	T	G
1	chr1_82499576	0	82499576	A	C
1	chr1_82517241	0	82517241	G	T
1	chr1_82539573	0	82539573	G	C
1	chr1_82561112	0	82561112	C	G
1	chr1_82564263	0	82564263	T	G
1	chr1_82574672	0	82574672	G	C
1	chr1_82602410	0	82602410	C	A
1	chr1_82626434	0	82626434	A	C
1	chr1_82626484	0	82626484	T	G
1	chr1_82640146	0	82640146	G	C
1	chr1_82654266	0	82654266	T	G
1	chr1_82678347	0	82678347	T	A
1	chr1_82683655	0	82683655	T	G
1	chr1_82689016	0	82689016	A	C
1	chr1_82692155	0	82692155	T	G
1	chr1_82717048	0	82717048	G	T
1	chr1_82718837	0	82718837	A	C
1	chr1_82731029	0	82731029	G	C
1	chr1_82762560	0	82762560	C	G
1	chr1_82818255	0	82818255	G	C
1	chr1_82826299	0	82826299	C	A
1	chr1_82835100	0	82835100	T	A
1	chr1_82845448	0	82845448	T	A
1	chr1_82851427	0	82851427	G	C
1	chr1_82863864	0	82863864	A	C
1	chr1_82868120	0	82868120	C	A
1	chr1_82881837	0	82881837	T	A
1	chr1_82894643	0	82894643	T	G
1	chr1_82896613	0	82896613	G	T
1	chr1_82899382	0	82899382	T	A
1	chr1_82905701	0	82905701	T	A
1	chr1_82932754	0	82932754	A	C
1	chr1_82985351	0	82985351	A	T
1	chr1_82996045	0	82996045	A	T
1	chr1_83012169	0	83012169	G	C
1	chr1_83037403	0	83037403	C	A
1	chr1_83089069	0	83089069	G	C
1	chr1_83096496	0	83096496	T	G
1	chr1_83136832	0	83136832	C	G
1	chr1_83150796	0	83150796	A	C
1	chr1_83167112	0	83167112	T	A
1	chr1_83172520	0	83172520	A	C
1	chr1_83172835	0	83172835	A	C
1	chr1_83180874	0	83180874	G	T
1	chr1_83257142	0	83257142	T	G
1	chr1_83258310	0	83258310	A	C
1	chr1_83258989	0	83258989	C	A
1	chr1_83262072	0	83262072	C	A
1	chr1_83270220	0	83270220	A	C
1	chr1_83274146	0	83274146	G	T
1	chr1_83278244	0	83278244	G	C
1	chr1_83286092	0	83286092	G	T
1	chr1_83287341	0	83287341	T	A
1	chr1_83288836	0	83288836	A	C
1	chr1_83290148	0	83290148	A	C
1	chr1_83300969	0	83300969	T	G
1	chr1_83301165	0	83301165	C	A
1	chr1_83310903	0	83310903	C	G
1	chr1_83314635	0	83314635	A	T
1	chr1_83316981	0	83316981	C	G
1	chr1_83328050	0	83328050	A	T
1	chr1_83340818	0	83340818	G	C
1	chr1_83347333	0	83347333	T	A
1	chr1_83354951	0	83354951	T	G
1	chr1_83361329	0	83361329	C	G
1	chr1_83363401	0	83363401	C	A
1	chr1_83382073	0	83382073	T	A
1	chr1_83406735	0	83406735	C	G
1	chr1_83430881	0	83430881	G	C
1	chr1_83432451	0	83432451	A	T
1	chr1_83437253	0	83437253	C	A
1	chr1_83486534	0	83486534	T	G
1	chr1_83488199	0	83488199	A	T
1	chr1_83488505	0	83488505	G	C
1	chr1_83530652	0	83530652	A	T
1	chr1_83544882	0	83544882	G	T
1	chr1_83550941	0	83550941	T	G
1	chr1_83618028	0	83618028	G	C
1	chr1_83632770	0	83632770	G	C
1	chr1_83634445	0	83634445	G	T
1	chr1_83647466	0	83647466	C	G
1	chr1_83655360	0	83655360	G	T
1	chr1_83688618	0	83688618	G	T
1	chr1_83710412	0	83710412	C	G
1	chr1_83735914	0	83735914	G	C
1	chr1_83775480	0	83775480	G	C
1	chr1_83784040	0	83784040	G	C
1	chr1_83795990	0	83795990	T	A
1	chr1_83800956	0	83800956	C	A
1	chr1_83861982	0	83861982	T	G
1	chr1_83873489	0	83873489	G	C
1	chr1_83879192	0	83879192	C	G
1	chr1_83879684	0	83879684	T	A
1	chr1_83882620	0	83882620	G	C
1	chr1_83882822	0	83882822	C	G
1	chr1_83896491	0	83896491	T	A
1	chr1_83909142	0	83909142	C	G
1	chr1_83916173	0	83916173	T	A
1	chr1_83935829	0	83935829	T	G
1	chr1_83953316	0	83953316	G	C
1	chr1_83978076	0	83978076	T	G
1	chr1_84002584	0	84002584	T	G
1	chr1_84011925	0	84011925	C	G
1	chr1_84016622	0	84016622	T	G
1	chr1_84066354	0	84066354	A	T
1	chr1_84069759	0	84069759	C	A
1	chr1_84071776	0	84071776	G	C
1	chr1_84071826	0	84071826	T	G
1	chr1_84076248	0	84076248	G	C
1	chr1_84102086	0	84102086	T	G
1	chr1_84152605	0	84152605	T	G
1	chr1_84172905	0	84172905	C	G
1	chr1_84178860	0	84178860	G	T
1	chr1_84206858	0	84206858	T	A
1	chr1_84209884	0	84209884	A	C
1	chr1_84215705	0	84215705	T	A
1	chr1_84219437	0	84219437	G	C
1	chr1_84227562	0	84227562	T	G
1	chr1_84233613	0	84233613	C	A
1	chr1_84257999	0	84257999	A	C
1	chr1_84259454	0	84259454	A	T
1	chr1_84259559	0	84259559	C	G
1	chr1_84267967	0	84267967	T	A
1	chr1_84285154	0	84285154	A	T
1	chr1_84290318	0	84290318	G	T
1	chr1_84291018	0	84291018	T	A
1	chr1_84293180	0	84293180	C	G
1	chr1_84295822	0	84295822	T	G
1	chr1_84296618	0	84296618	C	G
1	chr1_84324674	0	84324674	T	A
1	chr1_84332687	0	84332687	C	A
1	chr1_84342035	0	84342035	T	A
1	chr1_84358916	0	84358916	C	A
1	chr1_84372767	0	84372767	A	T
1	chr1_84373795	0	84373795	C	G
1	chr1_84403785	0	84403785	T	G
1	chr1_84418702	0	84418702	G	C
1	chr1_84420651	0	84420651	A	T
1	chr1_84440049	0	84440049	A	C
1	chr1_84440689	0	84440689	A	T
1	chr1_84440701	0	84440701	C	G
1	chr1_84461436	0	84461436	C	G
1	chr1_84474462	0	84474462	G	C
1	chr1_84535950	0	84535950	G	T
1	chr1_84541745	0	84541745	G	T
1	chr1_84541989	0	84541989	C	G
1	chr1_84544842	0	84544842	G	T
1	chr1_84550858	0	84550858	T	G
1	chr1_84570419	0	84570419	A	T
1	chr1_84581487	0	84581487	G	C
1	chr1_84607755	0	84607755	C	G
1	chr1_84619770	0	84619770	T	A
1	chr1_84620120	0	84620120	G	C
1	chr1_84622151	0	84622151	A	C
1	chr1_84627306	0	84627306	C	G
1	chr1_84630628	0	84630628	C	A
1	chr1_84630811	0	84630811	C	A
1	chr1_84662279	0	84662279	C	A
1	chr1_84668485	0	84668485	G	C
1	chr1_84683624	0	84683624	T	A
1	chr1_84690157	0	84690157	G	C
1	chr1_84691035	0	84691035	A	C
1	chr1_84704643	0	84704643	C	G
1	chr1_84718549	0	84718549	G	C
1	chr1_84787250	0	84787250	T	G
1	chr1_84795412	0	84795412	T	G
1	chr1_84805382	0	84805382	A	C
1	chr1_84816497	0	84816497	T	G
1	chr1_84832511	0	84832511	C	G
1	chr1_84839383	0	84839383	A	C
1	chr1_84886332	0	84886332	G	T
1	chr1_84899389	0	84899389	C	G
1	chr1_84908495	0	84908495	T	A
1	chr1_84939806	0	84939806	T	G
1	chr1_84946890	0	84946890	A	C
1	chr1_84947711	0	84947711	G	T
1	chr1_84993458	0	84993458	T	G
1	chr1_84996697	0	84996697	G	T
1	chr1_85015442	0	85015442	C	G
1	chr1_85022085	0	85022085	T	G
1	chr1_85031220	0	85031220	G	T
1	chr1_85055574	0	85055574	A	T
1	chr1_85111140	0	85111140	T	G
1	chr1_85115586	0	85115586	C	G
1	chr1_85123737	0	85123737	G	C
1	chr1_85146090	0	85146090	C	A
1	chr1_85158111	0	85158111	T	G
1	chr1_85161796	0	85161796	C	A
1	chr1_85183881	0	85183881	G	C
1	chr1_85221527	0	85221527	T	A
1	chr1_85269374	0	85269374	A	C
1	chr1_85273031	0	85273031	T	G
1	chr1_85278123	0	85278123	C	G
1	chr1_85282278	0	85282278	A	C
1	chr1_85290496	0	85290496	C	A
1	chr1_85294740	0	85294740	C	A
1	chr1_85305916	0	85305916	G	C
1	chr1_85313835	0	85313835	T	A
1	chr1_85345173	0	85345173	G	C
1	chr1_85348008	0	85348008	A	C
1	chr1_85356170	0	85356170	G	T
1	chr1_85357939	0	85357939	G	T
1	chr1_85396760	0	85396760	A	T
1	chr1_85414195	0	85414195	T	A
1	chr1_85442779	0	85442779	G	T
1	chr1_85444332	0	85444332	G	C
1	chr1_85444847	0	85444847	C	G
1	chr1_85453005	0	85453005	C	G
1	chr1_85466214	0	85466214	G	C
1	chr1_85483297	0	85483297	G	C
1	chr1_85484868	0	85484868	G	C
1	chr1_85485242	0	85485242	C	G
1	chr1_85486541	0	85486541	G	C
1	chr1_85487782	0	85487782	G	C
1	chr1_85497037	0	85497037	T	A
1	chr1_85499192	0	85499192	C	G
1	chr1_85502213	0	85502213	T	G
1	chr1_85519068	0	85519068	A	C
1	chr1_85523603	0	85523603	C	A
1	chr1_85545025	0	85545025	G	C
1	chr1_85556536	0	85556536	C	A
1	chr1_85575564	0	85575564	A	T
1	chr1_85576808	0	85576808	G	C
1	chr1_85588707	0	85588707	T	G
1	chr1_85639413	0	85639413	C	A
1	chr1_85695463	0	85695463	G	T
1	chr1_85698357	0	85698357	T	G
1	chr1_85700039	0	85700039	T	A
1	chr1_85701973	0	85701973	T	A
1	chr1_85718119	0	85718119	T	G
1	chr1_85720423	0	85720423	C	G
1	chr1_85720494	0	85720494	A	C
1	chr1_85743157	0	85743157	C	A
1	chr1_85749923	0	85749923	G	C
1	chr1_85769526	0	85769526	G	T
1	chr1_85772510	0	85772510	G	T
1	chr1_85787527	0	85787527	T	G
1	chr1_85791149	0	85791149	A	C
1	chr1_85858005	0	85858005	T	A
1	chr1_85859578	0	85859578	C	A
1	chr1_85863700	0	85863700	C	G
1	chr1_85875208	0	85875208	C	G
1	chr1_85876222	0	85876222	A	C
1	chr1_85876780	0	85876780	A	T
1	chr1_85901924	0	85901924	T	G
1	chr1_85944863	0	85944863	C	G
1	chr1_85945679	0	85945679	C	A
1	chr1_85950984	0	85950984	A	C
1	chr1_85964742	0	85964742	G	T
1	chr1_85976274	0	85976274	T	A
1	chr1_85994917	0	85994917	T	G
1	chr1_85997026	0	85997026	T	G
1	chr1_86013580	0	86013580	T	G
1	chr1_86018419	0	86018419	G	T
1	chr1_86032799	0	86032799	G	C
1	chr1_86036474	0	86036474	A	T
1	chr1_86037645	0	86037645	G	T
1	chr1_86069828	0	86069828	A	C
1	chr1_86073088	0	86073088	C	A
1	chr1_86096447	0	86096447	G	T
1	chr1_86104358	0	86104358	C	A
1	chr1_86155101	0	86155101	A	C
1	chr1_86158829	0	86158829	A	T
1	chr1_86165598	0	86165598	T	A
1	chr1_86168007	0	86168007	A	C
1	chr1_86171904	0	86171904	C	A
1	chr1_86184520	0	86184520	C	G
1	chr1_86197753	0	86197753	T	A
1	chr1_86212904	0	86212904	A	T
1	chr1_86223514	0	86223514	C	G
1	chr1_86227101	0	86227101	A	C
1	chr1_86286656	0	86286656	G	C
1	chr1_86302405	0	86302405	A	C
1	chr1_86311165	0	86311165	C	G
1	chr1_86327669	0	86327669	C	G
1	chr1_86369878	0	86369878	A	T
1	chr1_86371445	0	86371445	A	T
1	chr1_86395250	0	86395250	C	G
1	chr1_86406612	0	86406612	A	C
1	chr1_86408828	0	86408828	C	G
1	chr1_86413764	0	86413764	G	C
1	chr1_86425774	0	86425774	G	C
1	chr1_86436367	0	86436367	C	A
1	chr1_86437252	0	86437252	T	A
1	chr1_86468871	0	86468871	T	A
1	chr1_86470573	0	86470573	C	G
1	chr1_86480346	0	86480346	C	A
1	chr1_86498395	0	86498395	G	C
1	chr1_86503851	0	86503851	C	G
1	chr1_86504658	0	86504658	T	G
1	chr1_86517978	0	86517978	G	C
1	chr1_86522200	0	86522200	C	G
1	chr1_86524800	0	86524800	G	C
1	chr1_86568222	0	86568222	T	G
1	chr1_86571364	0	86571364	C	G
1	chr1_86595345	0	86595345	G	T
1	chr1_86620026	0	86620026	A	C
1	chr1_86646704	0	86646704	A	T
1	chr1_86670814	0	86670814	T	A
1	chr1_86673283	0	86673283	G	T
1	chr1_86682792	0	86682792	A	C
1	chr1_86706324	0	86706324	G	T
1	chr1_86712277	0	86712277	G	T
1	chr1_86751553	0	86751553	T	G
1	chr1_86794568	0	86794568	C	A
1	chr1_86813468	0	86813468	A	C
1	chr1_86845550	0	86845550	A	C
1	chr1_86879020	0	86879020	G	C
1	chr1_86915279	0	86915279	G	T
1	chr1_86965918	0	86965918	A	C
1	chr1_86970770	0	86970770	C	G
1	chr1_86980039	0	86980039	G	C
1	chr1_86999184	0	86999184	T	G
1	chr1_87008185	0	87008185	T	G
1	chr1_87021971	0	87021971	C	A
1	chr1_87025020	0	87025020	T	G
1	chr1_87027964	0	87027964	C	A
1	chr1_87029139	0	87029139	C	A
1	chr1_87033215	0	87033215	G	C
1	chr1_87085739	0	87085739	G	C
1	chr1_87105933	0	87105933	G	T
1	chr1_87127605	0	87127605	C	G
1	chr1_87166307	0	87166307	A	C
1	chr1_87169736	0	87169736	A	C
1	chr1_87175683	0	87175683	G	C
1	chr1_87186978	0	87186978	G	C
1	chr1_87208483	0	87208483	G	T
1	chr1_87234606	0	87234606	G	T
1	chr1_87242370	0	87242370	G	T
1	chr1_87261730	0	87261730	T	G
1	chr1_87269068	0	87269068	C	G
1	chr1_87287435	0	87287435	C	G
1	chr1_87307640	0	87307640	G	T
1	chr1_87311111	0	87311111	G	T
1	chr1_87320936	0	87320936	G	C
1	chr1_87332225	0	87332225	T	G
1	chr1_87333776	0	87333776	C	G
1	chr1_87363133	0	87363133	G	C
1	chr1_87363217	0	87363217	G	C
1	chr1_87369330	0	87369330	G	T
1	chr1_87375610	0	87375610	T	A
1	chr1_87376235	0	87376235	C	A
1	chr1_87382646	0	87382646	G	C
1	chr1_87396683	0	87396683	G	T
1	chr1_87406723	0	87406723	T	A
1	chr1_87413162	0	87413162	C	G
1	chr1_87452810	0	87452810	C	A
1	chr1_87466549	0	87466549	T	A
1	chr1_87468880	0	87468880	G	T
1	chr1_87474438	0	87474438	C	G
1	chr1_87501742	0	87501742	C	G
1	chr1_87508852	0	87508852	G	T
1	chr1_87510151	0	87510151	G	C
1	chr1_87519930	0	87519930	G	C
1	chr1_87528414	0	87528414	G	C
1	chr1_87533720	0	87533720	G	T
1	chr1_87534615	0	87534615	G	C
1	chr1_87539679	0	87539679	G	T
1	chr1_87563444	0	87563444	A	C
1	chr1_87564719	0	87564719	G	T
1	chr1_87601179	0	87601179	C	G
1	chr1_87635058	0	87635058	T	G
1	chr1_87643127	0	87643127	T	G
1	chr1_87650060	0	87650060	A	C
1	chr1_87668557	0	87668557	G	T
1	chr1_87703547	0	87703547	G	C
1	chr1_87709799	0	87709799	A	T
1	chr1_87752402	0	87752402	G	C
1	chr1_87768893	0	87768893	A	C
1	chr1_87776136	0	87776136	C	G
1	chr1_87785180	0	87785180	C	G
1	chr1_87793296	0	87793296	A	T
1	chr1_87799143	0	87799143	C	A
1	chr1_87810807	0	87810807	T	A
1	chr1_87848872	0	87848872	A	C
1	chr1_87855836	0	87855836	T	G
1	chr1_87913662	0	87913662	G	C
1	chr1_87924312	0	87924312	C	A
1	chr1_87937797	0	87937797	A	C
1	chr1_87976946	0	87976946	C	G
1	chr1_87997329	0	87997329	G	T
1	chr1_88011444	0	88011444	A	C
1	chr1_88026903	0	88026903	G	T
1	chr1_88034447	0	88034447	C	A
1	chr1_88039355	0	88039355	C	A
1	chr1_88041988	0	88041988	T	G
1	chr1_88155771	0	88155771	A	T
1	chr1_88166922	0	88166922	T	G
1	chr1_88169994	0	88169994	T	A
1	chr1_88171840	0	88171840	G	T
1	chr1_88248363	0	88248363	C	G
1	chr1_88262430	0	88262430	A	T
1	chr1_88277184	0	88277184	C	G
1	chr1_88279297	0	88279297	G	T
1	chr1_88281367	0	88281367	T	A
1	chr1_88306091	0	88306091	T	G
1	chr1_88329442	0	88329442	A	T
1	chr1_88366071	0	88366071	C	A
1	chr1_88375568	0	88375568	G	C
1	chr1_88379165	0	88379165	C	A
1	chr1_88379939	0	88379939	C	G
1	chr1_88416118	0	88416118	T	G
1	chr1_88418249	0	88418249	G	T
1	chr1_88447085	0	88447085	A	C
1	chr1_88452486	0	88452486	T	G
1	chr1_88455271	0	88455271	A	C
1	chr1_88469716	0	88469716	C	A
1	chr1_88488903	0	88488903	G	C
1	chr1_88490679	0	88490679	G	T
1	chr1_88491527	0	88491527	A	T
1	chr1_88508110	0	88508110	C	A
1	chr1_88596756	0	88596756	A	C
1	chr1_88596919	0	88596919	C	A
1	chr1_88645976	0	88645976	G	T
1	chr1_88659722	0	88659722	A	C
1	chr1_88662035	0	88662035	G	C
1	chr1_88674783	0	88674783	T	A
1	chr1_88702152	0	88702152	A	C
1	chr1_88718184	0	88718184	A	T
1	chr1_88723408	0	88723408	A	C
1	chr1_88751430	0	88751430	A	C
1	chr1_88757748	0	88757748	C	A
1	chr1_88760488	0	88760488	A	C
1	chr1_88783608	0	88783608	A	C
1	chr1_88787752	0	88787752	A	T
1	chr1_88852305	0	88852305	C	A
1	chr1_88858460	0	88858460	G	C
1	chr1_88861443	0	88861443	C	G
1	chr1_88880694	0	88880694	C	G
1	chr1_88892373	0	88892373	C	G
1	chr1_88895648	0	88895648	G	C
1	chr1_88895766	0	88895766	A	T
1	chr1_88906392	0	88906392	C	G
1	chr1_88926380	0	88926380	C	G
1	chr1_88935606	0	88935606	C	G
1	chr1_88940102	0	88940102	T	G
1	chr1_88946809	0	88946809	A	C
1	chr1_88949616	0	88949616	G	C
1	chr1_88957328	0	88957328	C	G
1	chr1_88976641	0	88976641	A	C
1	chr1_89000484	0	89000484	C	G
1	chr1_89015115	0	89015115	A	C
1	chr1_89018036	0	89018036	A	C
1	chr1_89037565	0	89037565	T	A
1	chr1_89052438	0	89052438	G	C
1	chr1_89066853	0	89066853	G	C
1	chr1_89141889	0	89141889	G	T
1	chr1_89154441	0	89154441	A	T
1	chr1_89158854	0	89158854	A	C
1	chr1_89174581	0	89174581	A	C
1	chr1_89176744	0	89176744	A	C
1	chr1_89179489	0	89179489	A	C
1	chr1_89201110	0	89201110	G	C
1	chr1_89214795	0	89214795	T	G
1	chr1_89216903	0	89216903	G	C
1	chr1_89254998	0	89254998	C	G
1	chr1_89264531	0	89264531	A	T
1	chr1_89282103	0	89282103	C	A
1	chr1_89282707	0	89282707	C	A
1	chr1_89298162	0	89298162	A	C
1	chr1_89300907	0	89300907	T	G
1	chr1_89303934	0	89303934	G	T
1	chr1_89310220	0	89310220	T	G
1	chr1_89312340	0	89312340	C	G
1	chr1_89313495	0	89313495	A	C
1	chr1_89315315	0	89315315	G	T
1	chr1_89329401	0	89329401	G	T
1	chr1_89333872	0	89333872	G	T
1	chr1_89362413	0	89362413	G	T
1	chr1_89402137	0	89402137	T	G
1	chr1_89403474	0	89403474	A	T
1	chr1_89405510	0	89405510	T	A
1	chr1_89427672	0	89427672	T	G
1	chr1_89439521	0	89439521	C	G
1	chr1_89440968	0	89440968	G	C
1	chr1_89444191	0	89444191	T	A
1	chr1_89468535	0	89468535	A	C
1	chr1_89479138	0	89479138	A	C
1	chr1_89496170	0	89496170	A	C
1	chr1_89550319	0	89550319	G	C
1	chr1_89556798	0	89556798	T	G
1	chr1_89575885	0	89575885	C	G
1	chr1_89606907	0	89606907	C	G
1	chr1_89624580	0	89624580	A	C
1	chr1_89628150	0	89628150	A	T
1	chr1_89653468	0	89653468	T	G
1	chr1_89655586	0	89655586	C	G
1	chr1_89657675	0	89657675	T	A
1	chr1_89659090	0	89659090	T	A
1	chr1_89673297	0	89673297	C	G
1	chr1_89688701	0	89688701	C	G
1	chr1_89698653	0	89698653	C	G
1	chr1_89705087	0	89705087	G	C
1	chr1_89711462	0	89711462	C	A
1	chr1_89724322	0	89724322	C	G
1	chr1_89730225	0	89730225	A	T
1	chr1_89730783	0	89730783	G	C
1	chr1_89758076	0	89758076	A	C
1	chr1_89762575	0	89762575	T	A
1	chr1_89767286	0	89767286	A	T
1	chr1_89778178	0	89778178	T	G
1	chr1_89785135	0	89785135	T	G
1	chr1_89818241	0	89818241	A	C
1	chr1_89832207	0	89832207	C	A
1	chr1_89850908	0	89850908	T	G
1	chr1_89863835	0	89863835	C	G
1	chr1_89866857	0	89866857	C	G
1	chr1_89871992	0	89871992	G	T
1	chr1_89876871	0	89876871	T	A
1	chr1_89877790	0	89877790	G	T
1	chr1_89886282	0	89886282	T	A
1	chr1_89894915	0	89894915	A	C
1	chr1_89904485	0	89904485	G	C
1	chr1_89911026	0	89911026	G	C
1	chr1_89912430	0	89912430	T	G
1	chr1_89917524	0	89917524	G	C
1	chr1_89929781	0	89929781	G	C
1	chr1_89971742	0	89971742	G	T
1	chr1_89978302	0	89978302	G	T
1	chr1_89988346	0	89988346	C	G
1	chr1_90024844	0	90024844	G	T
1	chr1_90049802	0	90049802	A	C
1	chr1_90065714	0	90065714	C	G
1	chr1_90076864	0	90076864	G	T
1	chr1_90103346	0	90103346	G	C
1	chr1_90105580	0	90105580	A	T
1	chr1_90106606	0	90106606	G	T
1	chr1_90110903	0	90110903	G	T
1	chr1_90122888	0	90122888	G	C
1	chr1_90164291	0	90164291	A	C
1	chr1_90164625	0	90164625	C	G
1	chr1_90179047	0	90179047	G	C
1	chr1_90181761	0	90181761	G	T
1	chr1_90183033	0	90183033	G	T
1	chr1_90193790	0	90193790	A	C
1	chr1_90214443	0	90214443	G	T
1	chr1_90223645	0	90223645	C	G
1	chr1_90246463	0	90246463	C	G
1	chr1_90248368	0	90248368	A	T
1	chr1_90261389	0	90261389	A	C
1	chr1_90296377	0	90296377	C	A
1	chr1_90302252	0	90302252	G	C
1	chr1_90307997	0	90307997	G	T
1	chr1_90311917	0	90311917	G	C
1	chr1_90321335	0	90321335	G	T
1	chr1_90321509	0	90321509	C	G
1	chr1_90325280	0	90325280	T	G
1	chr1_90332300	0	90332300	T	A
1	chr1_90363913	0	90363913	C	G
1	chr1_90375402	0	90375402	A	C
1	chr1_90377146	0	90377146	T	G
1	chr1_90393195	0	90393195	A	C
1	chr1_90405998	0	90405998	T	G
1	chr1_90415706	0	90415706	A	C
1	chr1_90422359	0	90422359	C	G
1	chr1_90432049	0	90432049	C	A
1	chr1_90435898	0	90435898	T	A
1	chr1_90442392	0	90442392	C	G
1	chr1_90444859	0	90444859	A	C
1	chr1_90453065	0	90453065	T	G
1	chr1_90453501	0	90453501	C	G
1	chr1_90465957	0	90465957	A	C
1	chr1_90472662	0	90472662	C	A
1	chr1_90480826	0	90480826	C	G
1	chr1_90526608	0	90526608	G	C
1	chr1_90538450	0	90538450	G	T
1	chr1_90540704	0	90540704	G	T
1	chr1_90574617	0	90574617	T	A
1	chr1_90575271	0	90575271	A	C
1	chr1_90593926	0	90593926	C	G
1	chr1_90594011	0	90594011	G	T
1	chr1_90595230	0	90595230	C	G
1	chr1_90602113	0	90602113	G	C
1	chr1_90611500	0	90611500	A	C
1	chr1_90614215	0	90614215	A	C
1	chr1_90627724	0	90627724	C	A
1	chr1_90641536	0	90641536	T	G
1	chr1_90648296	0	90648296	C	A
1	chr1_90665805	0	90665805	T	A
1	chr1_90666874	0	90666874	T	G
1	chr1_90684567	0	90684567	T	G
1	chr1_90710907	0	90710907	G	C
1	chr1_90712246	0	90712246	G	T
1	chr1_90770777	0	90770777	G	T
1	chr1_90791867	0	90791867	G	T
1	chr1_90812365	0	90812365	A	C
1	chr1_90813812	0	90813812	G	C
1	chr1_90832347	0	90832347	A	C
1	chr1_90850288	0	90850288	A	C
1	chr1_90877558	0	90877558	T	G
1	chr1_90878593	0	90878593	A	T
1	chr1_90878619	0	90878619	G	C
1	chr1_90906064	0	90906064	C	A
1	chr1_90919601	0	90919601	G	T
1	chr1_90924939	0	90924939	T	G
1	chr1_90964099	0	90964099	G	T
1	chr1_90966423	0	90966423	A	C
1	chr1_90972811	0	90972811	A	T
1	chr1_90976129	0	90976129	A	C
1	chr1_91001693	0	91001693	C	A
1	chr1_91009068	0	91009068	C	G
1	chr1_91009829	0	91009829	G	T
1	chr1_91032056	0	91032056	C	G
1	chr1_91050561	0	91050561	G	T
1	chr1_91063353	0	91063353	A	C
1	chr1_91115453	0	91115453	A	T
1	chr1_91143333	0	91143333	G	T
1	chr1_91161668	0	91161668	G	C
1	chr1_91168155	0	91168155	C	A
1	chr1_91184694	0	91184694	A	C
1	chr1_91192402	0	91192402	C	G
1	chr1_91196717	0	91196717	C	G
1	chr1_91212608	0	91212608	C	G
1	chr1_91218049	0	91218049	G	C
1	chr1_91222150	0	91222150	G	C
1	chr1_91283461	0	91283461	G	C
1	chr1_91291219	0	91291219	A	C
1	chr1_91308807	0	91308807	A	C
1	chr1_91323230	0	91323230	A	C
1	chr1_91325870	0	91325870	G	T
1	chr1_91330139	0	91330139	T	G
1	chr1_91334302	0	91334302	C	G
1	chr1_91340259	0	91340259	C	G
1	chr1_91343702	0	91343702	C	G
1	chr1_91347944	0	91347944	A	T
1	chr1_91358403	0	91358403	G	C
1	chr1_91386156	0	91386156	G	C
1	chr1_91394421	0	91394421	A	C
1	chr1_91403805	0	91403805	G	T
1	chr1_91403889	0	91403889	G	T
1	chr1_91415957	0	91415957	G	C
1	chr1_91430925	0	91430925	G	T
1	chr1_91432581	0	91432581	G	T
1	chr1_91434767	0	91434767	T	G
1	chr1_91435600	0	91435600	T	G
1	chr1_91437936	0	91437936	T	G
1	chr1_91471053	0	91471053	A	C
1	chr1_91480257	0	91480257	G	C
1	chr1_91497529	0	91497529	G	T
1	chr1_91517222	0	91517222	A	C
1	chr1_91534202	0	91534202	T	G
1	chr1_91552904	0	91552904	T	A
1	chr1_91559098	0	91559098	T	G
1	chr1_91566886	0	91566886	T	G
1	chr1_91568076	0	91568076	C	G
1	chr1_91569846	0	91569846	G	C
1	chr1_91573227	0	91573227	C	A
1	chr1_91578885	0	91578885	A	T
1	chr1_91581530	0	91581530	T	A
1	chr1_91602841	0	91602841	G	T
1	chr1_91611406	0	91611406	C	A
1	chr1_91619647	0	91619647	A	C
1	chr1_91621690	0	91621690	G	T
1	chr1_91675843	0	91675843	C	A
1	chr1_91687518	0	91687518	C	A
1	chr1_91688598	0	91688598	C	G
1	chr1_91735271	0	91735271	T	G
1	chr1_91745594	0	91745594	T	G
1	chr1_91749960	0	91749960	G	C
1	chr1_91752239	0	91752239	G	T
1	chr1_91778914	0	91778914	G	C
1	chr1_91779615	0	91779615	T	G
1	chr1_91790343	0	91790343	G	C
1	chr1_91821975	0	91821975	G	T
1	chr1_91846508	0	91846508	G	T
1	chr1_91871350	0	91871350	C	G
1	chr1_91897680	0	91897680	C	G
1	chr1_91900171	0	91900171	C	A
1	chr1_91901311	0	91901311	C	G
1	chr1_91914079	0	91914079	A	C
1	chr1_91926572	0	91926572	C	A
1	chr1_91948590	0	91948590	G	C
1	chr1_91953317	0	91953317	T	A
1	chr1_91959902	0	91959902	A	C
1	chr1_91974202	0	91974202	C	G
1	chr1_91974448	0	91974448	G	T
1	chr1_91988923	0	91988923	T	G
1	chr1_91989245	0	91989245	G	C
1	chr1_92033923	0	92033923	G	C
1	chr1_92053937	0	92053937	A	C
1	chr1_92064316	0	92064316	T	A
1	chr1_92067907	0	92067907	T	A
1	chr1_92076166	0	92076166	G	C
1	chr1_92090063	0	92090063	G	T
1	chr1_92116163	0	92116163	T	A
1	chr1_92136972	0	92136972	C	A
1	chr1_92148730	0	92148730	T	G
1	chr1_92163423	0	92163423	C	A
1	chr1_92174011	0	92174011	A	C
1	chr1_92174909	0	92174909	T	G
1	chr1_92208223	0	92208223	G	T
1	chr1_92209560	0	92209560	C	G
1	chr1_92221929	0	92221929	T	G
1	chr1_92224540	0	92224540	A	T
1	chr1_92256806	0	92256806	T	G
1	chr1_92266826	0	92266826	T	A
1	chr1_92276407	0	92276407	A	T
1	chr1_92283627	0	92283627	A	C
1	chr1_92308607	0	92308607	G	C
1	chr1_92321532	0	92321532	A	C
1	chr1_92325071	0	92325071	A	C
1	chr1_92330934	0	92330934	A	T
1	chr1_92348620	0	92348620	G	C
1	chr1_92352891	0	92352891	A	C
1	chr1_92378288	0	92378288	C	G
1	chr1_92388394	0	92388394	C	G
1	chr1_92393850	0	92393850	G	C
1	chr1_92395772	0	92395772	C	A
1	chr1_92400793	0	92400793	A	C
1	chr1_92432942	0	92432942	C	A
1	chr1_92467550	0	92467550	T	G
1	chr1_92489538	0	92489538	C	G
1	chr1_92505614	0	92505614	G	C
1	chr1_92518831	0	92518831	A	T
1	chr1_92541581	0	92541581	G	C
1	chr1_92550554	0	92550554	A	C
1	chr1_92555231	0	92555231	A	C
1	chr1_92570810	0	92570810	C	G
1	chr1_92571301	0	92571301	A	C
1	chr1_92582496	0	92582496	G	C
1	chr1_92586781	0	92586781	T	A
1	chr1_92594504	0	92594504	C	G
1	chr1_92614871	0	92614871	C	A
1	chr1_92633559	0	92633559	A	C
1	chr1_92676655	0	92676655	G	C
1	chr1_92681790	0	92681790	T	A
1	chr1_92702093	0	92702093	C	G
1	chr1_92706205	0	92706205	G	C
1	chr1_92718307	0	92718307	G	C
1	chr1_92733630	0	92733630	T	G
1	chr1_92772172	0	92772172	C	G
1	chr1_92798639	0	92798639	T	A
1	chr1_92800010	0	92800010	G	C
1	chr1_92813530	0	92813530	A	T
1	chr1_92819038	0	92819038	C	A
1	chr1_92853353	0	92853353	C	G
1	chr1_92854727	0	92854727	T	A
1	chr1_92862329	0	92862329	T	G
1	chr1_92906356	0	92906356	A	T
1	chr1_92964711	0	92964711	T	G
1	chr1_93008552	0	93008552	C	G
1	chr1_93012019	0	93012019	A	C
1	chr1_93014540	0	93014540	G	C
1	chr1_93072888	0	93072888	A	T
1	chr1_93112452	0	93112452	G	T
1	chr1_93125219	0	93125219	G	C
1	chr1_93132148	0	93132148	G	T
1	chr1_93153892	0	93153892	C	G
1	chr1_93154118	0	93154118	T	G
1	chr1_93154741	0	93154741	C	A
1	chr1_93185996	0	93185996	G	C
1	chr1_93214567	0	93214567	G	T
1	chr1_93223103	0	93223103	G	T
1	chr1_93238127	0	93238127	G	C
1	chr1_93270426	0	93270426	C	G
1	chr1_93304848	0	93304848	C	G
1	chr1_93315037	0	93315037	A	T
1	chr1_93327096	0	93327096	T	G
1	chr1_93331574	0	93331574	C	G
1	chr1_93333393	0	93333393	C	G
1	chr1_93350623	0	93350623	A	C
1	chr1_93358695	0	93358695	C	G
1	chr1_93392863	0	93392863	C	A
1	chr1_93393718	0	93393718	T	G
1	chr1_93409924	0	93409924	T	A
1	chr1_93444758	0	93444758	A	C
1	chr1_93444981	0	93444981	C	A
1	chr1_93482329	0	93482329	A	T
1	chr1_93503263	0	93503263	G	T
1	chr1_93509176	0	93509176	G	C
1	chr1_93592437	0	93592437	A	C
1	chr1_93593041	0	93593041	G	C
1	chr1_93593906	0	93593906	C	G
1	chr1_93605214	0	93605214	T	A
1	chr1_93608258	0	93608258	A	T
1	chr1_93612019	0	93612019	C	G
1	chr1_93660626	0	93660626	C	A
1	chr1_93673334	0	93673334	T	A
1	chr1_93684306	0	93684306	C	G
1	chr1_93694365	0	93694365	G	T
1	chr1_93699612	0	93699612	C	G
1	chr1_93711312	0	93711312	T	G
1	chr1_93726910	0	93726910	C	A
1	chr1_93751433	0	93751433	A	C
1	chr1_93774288	0	93774288	C	A
1	chr1_93781975	0	93781975	T	A
1	chr1_93787786	0	93787786	A	C
1	chr1_93789775	0	93789775	A	T
1	chr1_93809172	0	93809172	C	A
1	chr1_93818649	0	93818649	G	C
1	chr1_93823964	0	93823964	G	T
1	chr1_93834555	0	93834555	G	T
1	chr1_93875676	0	93875676	T	A
1	chr1_93878516	0	93878516	G	C
1	chr1_93890343	0	93890343	A	C
1	chr1_93892638	0	93892638	C	A
1	chr1_93899688	0	93899688	T	G
1	chr1_93907367	0	93907367	T	A
1	chr1_93917336	0	93917336	C	G
1	chr1_93921980	0	93921980	A	T
1	chr1_93926714	0	93926714	C	A
1	chr1_93952722	0	93952722	A	C
1	chr1_93967551	0	93967551	T	G
1	chr1_93970075	0	93970075	C	G
1	chr1_93981097	0	93981097	C	G
1	chr1_93981745	0	93981745	G	C
1	chr1_93990074	0	93990074	T	G
1	chr1_94004248	0	94004248	C	G
1	chr1_94009916	0	94009916	G	C
1	chr1_94026956	0	94026956	A	C
1	chr1_94100360	0	94100360	C	A
1	chr1_94115094	0	94115094	G	T
1	chr1_94117420	0	94117420	G	C
1	chr1_94148481	0	94148481	G	T
1	chr1_94154223	0	94154223	A	C
1	chr1_94162251	0	94162251	C	A
1	chr1_94168597	0	94168597	G	C
1	chr1_94175955	0	94175955	G	T
1	chr1_94196049	0	94196049	G	C
1	chr1_94222406	0	94222406	T	G
1	chr1_94225709	0	94225709	A	C
1	chr1_94233020	0	94233020	G	C
1	chr1_94241134	0	94241134	G	T
1	chr1_94246301	0	94246301	G	C
1	chr1_94248606	0	94248606	C	A
1	chr1_94253263	0	94253263	A	C
1	chr1_94293537	0	94293537	C	G
1	chr1_94295310	0	94295310	A	C
1	chr1_94302311	0	94302311	C	G
1	chr1_94308363	0	94308363	G	C
1	chr1_94323963	0	94323963	G	C
1	chr1_94327899	0	94327899	A	C
1	chr1_94340730	0	94340730	C	A
1	chr1_94340972	0	94340972	G	C
1	chr1_94345497	0	94345497	A	C
1	chr1_94378475	0	94378475	A	C
1	chr1_94382742	0	94382742	A	T
1	chr1_94399358	0	94399358	G	C
1	chr1_94405929	0	94405929	A	C
1	chr1_94407320	0	94407320	A	C
1	chr1_94408039	0	94408039	A	T
1	chr1_94418342	0	94418342	C	G
1	chr1_94439506	0	94439506	C	A
1	chr1_94439684	0	94439684	T	G
1	chr1_94447406	0	94447406	T	A
1	chr1_94450547	0	94450547	G	C
1	chr1_94467422	0	94467422	T	A
1	chr1_94468731	0	94468731	G	T
1	chr1_94471900	0	94471900	G	C
1	chr1_94478415	0	94478415	C	G
1	chr1_94500756	0	94500756	C	G
1	chr1_94515544	0	94515544	C	G
1	chr1_94523439	0	94523439	C	A
1	chr1_94525191	0	94525191	T	A
1	chr1_94548498	0	94548498	G	T
1	chr1_94554477	0	94554477	A	C
1	chr1_94567256	0	94567256	T	A
1	chr1_94576420	0	94576420	C	G
1	chr1_94580270	0	94580270	G	C
1	chr1_94587759	0	94587759	T	G
1	chr1_94625692	0	94625692	C	G
1	chr1_94629688	0	94629688	C	G
1	chr1_94658261	0	94658261	G	C
1	chr1_94658328	0	94658328	A	C
1	chr1_94673293	0	94673293	G	C
1	chr1_94677212	0	94677212	C	A
1	chr1_94702822	0	94702822	A	C
1	chr1_94711828	0	94711828	G	T
1	chr1_94720929	0	94720929	C	A
1	chr1_94723421	0	94723421	T	G
1	chr1_94729070	0	94729070	C	G
1	chr1_94758645	0	94758645	A	C
1	chr1_94763527	0	94763527	G	C
1	chr1_94793127	0	94793127	T	A
1	chr1_94808189	0	94808189	G	T
1	chr1_94855323	0	94855323	G	T
1	chr1_94864585	0	94864585	A	C
1	chr1_94870492	0	94870492	A	C
1	chr1_94893625	0	94893625	A	T
1	chr1_94904329	0	94904329	T	G
1	chr1_94907590	0	94907590	G	C
1	chr1_94919338	0	94919338	T	G
1	chr1_94923388	0	94923388	T	A
1	chr1_94927009	0	94927009	A	T
1	chr1_94944563	0	94944563	C	A
1	chr1_94946789	0	94946789	T	G
1	chr1_94957634	0	94957634	A	T
1	chr1_94963131	0	94963131	A	C
1	chr1_94968226	0	94968226	G	C
1	chr1_94975956	0	94975956	T	A
1	chr1_94977881	0	94977881	T	A
1	chr1_94980003	0	94980003	A	T
1	chr1_94997662	0	94997662	T	A
1	chr1_95015875	0	95015875	A	C
1	chr1_95041641	0	95041641	T	G
1	chr1_95043233	0	95043233	C	G
1	chr1_95047564	0	95047564	C	A
1	chr1_95053754	0	95053754	G	T
1	chr1_95061201	0	95061201	A	C
1	chr1_95061540	0	95061540	A	C
1	chr1_95076092	0	95076092	C	A
1	chr1_95080136	0	95080136	A	T
1	chr1_95097251	0	95097251	C	A
1	chr1_95123319	0	95123319	G	T
1	chr1_95142063	0	95142063	G	T
1	chr1_95145995	0	95145995	C	G
1	chr1_95150001	0	95150001	A	T
1	chr1_95162792	0	95162792	T	G
1	chr1_95164172	0	95164172	C	A
1	chr1_95183273	0	95183273	G	C
1	chr1_95185137	0	95185137	T	A
1	chr1_95191492	0	95191492	A	C
1	chr1_95205197	0	95205197	A	C
1	chr1_95216998	0	95216998	A	T
1	chr1_95224694	0	95224694	G	C
1	chr1_95234513	0	95234513	C	A
1	chr1_95242783	0	95242783	G	C
1	chr1_95268535	0	95268535	T	G
1	chr1_95289426	0	95289426	A	C
1	chr1_95292252	0	95292252	G	T
1	chr1_95299769	0	95299769	G	T
1	chr1_95311037	0	95311037	G	C
1	chr1_95311205	0	95311205	A	C
1	chr1_95339649	0	95339649	C	A
1	chr1_95352284	0	95352284	G	T
1	chr1_95353334	0	95353334	T	A
1	chr1_95365082	0	95365082	C	A
1	chr1_95366274	0	95366274	T	G
1	chr1_95366968	0	95366968	C	G
1	chr1_95376559	0	95376559	A	C
1	chr1_95380451	0	95380451	G	T
1	chr1_95380940	0	95380940	A	C
1	chr1_95381897	0	95381897	A	T
1	chr1_95389048	0	95389048	T	A
1	chr1_95397400	0	95397400	G	C
1	chr1_95405980	0	95405980	G	C
1	chr1_95419925	0	95419925	T	G
1	chr1_95420607	0	95420607	T	G
1	chr1_95427224	0	95427224	A	C
1	chr1_95434919	0	95434919	A	C
1	chr1_95439147	0	95439147	C	A
1	chr1_95445565	0	95445565	G	C
1	chr1_95457190	0	95457190	A	T
1	chr1_95461302	0	95461302	C	G
1	chr1_95467124	0	95467124	C	G
1	chr1_95481282	0	95481282	C	G
1	chr1_95487192	0	95487192	T	G
1	chr1_95492164	0	95492164	G	T
1	chr1_95515754	0	95515754	G	C
1	chr1_95573855	0	95573855	T	G
1	chr1_95580254	0	95580254	T	A
1	chr1_95585515	0	95585515	G	C
1	chr1_95616146	0	95616146	A	C
1	chr1_95627567	0	95627567	T	G
1	chr1_95640713	0	95640713	G	C
1	chr1_95665777	0	95665777	T	A
1	chr1_95697481	0	95697481	A	C
1	chr1_95713996	0	95713996	G	T
1	chr1_95715247	0	95715247	T	G
1	chr1_95730005	0	95730005	T	G
1	chr1_95732624	0	95732624	T	G
1	chr1_95760711	0	95760711	T	G
1	chr1_95761542	0	95761542	G	T
1	chr1_95768561	0	95768561	C	A
1	chr1_95772386	0	95772386	A	C
1	chr1_95800347	0	95800347	A	T
1	chr1_95822311	0	95822311	A	T
1	chr1_95847672	0	95847672	G	T
1	chr1_95848250	0	95848250	T	G
1	chr1_95856657	0	95856657	C	G
1	chr1_95858365	0	95858365	A	C
1	chr1_95881851	0	95881851	C	G
1	chr1_95898322	0	95898322	A	C
1	chr1_95907401	0	95907401	A	C
1	chr1_95913780	0	95913780	T	A
1	chr1_95918456	0	95918456	G	T
1	chr1_95935359	0	95935359	C	A
1	chr1_95947747	0	95947747	C	G
1	chr1_95971522	0	95971522	C	A
1	chr1_95981422	0	95981422	C	A
1	chr1_96013612	0	96013612	G	T
1	chr1_96022695	0	96022695	G	C
1	chr1_96024444	0	96024444	G	T
1	chr1_96123772	0	96123772	T	G
1	chr1_96138091	0	96138091	A	C
1	chr1_96168941	0	96168941	G	T
1	chr1_96181916	0	96181916	A	C
1	chr1_96203827	0	96203827	G	T
1	chr1_96209679	0	96209679	A	T
1	chr1_96212278	0	96212278	A	T
1	chr1_96212399	0	96212399	C	A
1	chr1_96215797	0	96215797	G	T
1	chr1_96219699	0	96219699	G	T
1	chr1_96256047	0	96256047	G	T
1	chr1_96271994	0	96271994	T	G
1	chr1_96278960	0	96278960	A	C
1	chr1_96299965	0	96299965	A	C
1	chr1_96302727	0	96302727	G	T
1	chr1_96309382	0	96309382	T	G
1	chr1_96313030	0	96313030	A	C
1	chr1_96317674	0	96317674	T	G
1	chr1_96336649	0	96336649	C	G
1	chr1_96339852	0	96339852	A	T
1	chr1_96344303	0	96344303	T	A
1	chr1_96371313	0	96371313	C	G
1	chr1_96371866	0	96371866	G	C
1	chr1_96387821	0	96387821	T	A
1	chr1_96390601	0	96390601	T	A
1	chr1_96409482	0	96409482	T	G
1	chr1_96412595	0	96412595	A	C
1	chr1_96426411	0	96426411	C	A
1	chr1_96429509	0	96429509	C	A
1	chr1_96455410	0	96455410	G	C
1	chr1_96465002	0	96465002	G	C
1	chr1_96468754	0	96468754	G	C
1	chr1_96476396	0	96476396	C	G
1	chr1_96480956	0	96480956	C	G
1	chr1_96516422	0	96516422	C	G
1	chr1_96534816	0	96534816	T	A
1	chr1_96537675	0	96537675	G	T
1	chr1_96539806	0	96539806	G	C
1	chr1_96539824	0	96539824	G	T
1	chr1_96542034	0	96542034	T	G
1	chr1_96550826	0	96550826	G	T
1	chr1_96563969	0	96563969	G	T
1	chr1_96581906	0	96581906	C	A
1	chr1_96582260	0	96582260	A	C
1	chr1_96606063	0	96606063	A	C
1	chr1_96607781	0	96607781	A	C
1	chr1_96622327	0	96622327	A	C
1	chr1_96625897	0	96625897	C	A
1	chr1_96631262	0	96631262	T	G
1	chr1_96639433	0	96639433	T	G
1	chr1_96649600	0	96649600	A	T
1	chr1_96654282	0	96654282	T	G
1	chr1_96662020	0	96662020	G	C
1	chr1_96668214	0	96668214	C	G
1	chr1_96689166	0	96689166	T	G
1	chr1_96702803	0	96702803	T	A
1	chr1_96707026	0	96707026	C	A
1	chr1_96711687	0	96711687	C	A
1	chr1_96741275	0	96741275	T	G
1	chr1_96755193	0	96755193	C	A
1	chr1_96790840	0	96790840	C	G
1	chr1_96851635	0	96851635	A	C
1	chr1_96859601	0	96859601	C	G
1	chr1_96869697	0	96869697	A	C
1	chr1_96906134	0	96906134	C	A
1	chr1_97004690	0	97004690	A	T
1	chr1_97006889	0	97006889	T	A
1	chr1_97040608	0	97040608	C	G
1	chr1_97063672	0	97063672	C	G
1	chr1_97064905	0	97064905	C	A
1	chr1_97066696	0	97066696	A	C
1	chr1_97105318	0	97105318	T	A
1	chr1_97122221	0	97122221	G	C
1	chr1_97139237	0	97139237	G	T
1	chr1_97169938	0	97169938	G	T
1	chr1_97176039	0	97176039	A	T
1	chr1_97181816	0	97181816	G	T
1	chr1_97225145	0	97225145	C	A
1	chr1_97231372	0	97231372	C	G
1	chr1_97256532	0	97256532	A	C
1	chr1_97266078	0	97266078	A	C
1	chr1_97268731	0	97268731	A	C
1	chr1_97288765	0	97288765	C	G
1	chr1_97309799	0	97309799	A	C
1	chr1_97324342	0	97324342	G	T
1	chr1_97326541	0	97326541	C	G
1	chr1_97336566	0	97336566	G	T
1	chr1_97338093	0	97338093	C	G
1	chr1_97341272	0	97341272	G	C
1	chr1_97343780	0	97343780	C	A
1	chr1_97344699	0	97344699	A	T
1	chr1_97344864	0	97344864	G	C
1	chr1_97359292	0	97359292	G	C
1	chr1_97389610	0	97389610	G	T
1	chr1_97396655	0	97396655	G	C
1	chr1_97412900	0	97412900	A	T
1	chr1_97413897	0	97413897	C	G
1	chr1_97424706	0	97424706	C	A
1	chr1_97447699	0	97447699	C	G
1	chr1_97461507	0	97461507	T	G
1	chr1_97463179	0	97463179	A	C
1	chr1_97477506	0	97477506	G	T
1	chr1_97491870	0	97491870	C	A
1	chr1_97513723	0	97513723	T	A
1	chr1_97517200	0	97517200	C	G
1	chr1_97557758	0	97557758	T	A
1	chr1_97565271	0	97565271	A	C
1	chr1_97612041	0	97612041	C	G
1	chr1_97615456	0	97615456	C	A
1	chr1_97622720	0	97622720	T	A
1	chr1_97627973	0	97627973	C	A
1	chr1_97642052	0	97642052	C	A
1	chr1_97663766	0	97663766	G	T
1	chr1_97687499	0	97687499	C	G
1	chr1_97690727	0	97690727	G	C
1	chr1_97754676	0	97754676	A	T
1	chr1_97766931	0	97766931	T	G
1	chr1_97775343	0	97775343	A	C
1	chr1_97806037	0	97806037	A	C
1	chr1_97807365	0	97807365	G	C
1	chr1_97827156	0	97827156	A	C
1	chr1_97860698	0	97860698	G	T
1	chr1_97873025	0	97873025	T	G
1	chr1_97907026	0	97907026	C	A
1	chr1_97921099	0	97921099	T	G
1	chr1_97939285	0	97939285	T	A
1	chr1_97943841	0	97943841	G	T
1	chr1_97955042	0	97955042	T	G
1	chr1_97961829	0	97961829	A	T
1	chr1_97965296	0	97965296	A	T
1	chr1_97984160	0	97984160	G	C
1	chr1_98019138	0	98019138	G	T
1	chr1_98038530	0	98038530	A	C
1	chr1_98051020	0	98051020	C	G
1	chr1_98100468	0	98100468	A	T
1	chr1_98105204	0	98105204	A	C
1	chr1_98133759	0	98133759	A	T
1	chr1_98133994	0	98133994	T	G
1	chr1_98144641	0	98144641	C	A
1	chr1_98146823	0	98146823	T	G
1	chr1_98160407	0	98160407	T	A
1	chr1_98179855	0	98179855	G	C
1	chr1_98243181	0	98243181	G	T
1	chr1_98246968	0	98246968	C	G
1	chr1_98251783	0	98251783	T	G
1	chr1_98266561	0	98266561	C	A
1	chr1_98277340	0	98277340	G	C
1	chr1_98279650	0	98279650	A	C
1	chr1_98280338	0	98280338	T	A
1	chr1_98285206	0	98285206	G	C
1	chr1_98335785	0	98335785	C	A
1	chr1_98344259	0	98344259	T	G
1	chr1_98367893	0	98367893	T	G
1	chr1_98376601	0	98376601	A	T
1	chr1_98380115	0	98380115	A	C
1	chr1_98385098	0	98385098	T	G
1	chr1_98393816	0	98393816	T	G
1	chr1_98400906	0	98400906	G	C
1	chr1_98403304	0	98403304	C	G
1	chr1_98403700	0	98403700	T	A
1	chr1_98432952	0	98432952	G	C
1	chr1_98458234	0	98458234	A	T
1	chr1_98464091	0	98464091	G	T
1	chr1_98477889	0	98477889	G	C
1	chr1_98481273	0	98481273	A	C
1	chr1_98481369	0	98481369	T	G
1	chr1_98491508	0	98491508	A	T
1	chr1_98514561	0	98514561	G	C
1	chr1_98523073	0	98523073	T	A
1	chr1_98526731	0	98526731	G	T
1	chr1_98535105	0	98535105	G	C
1	chr1_98560054	0	98560054	C	G
1	chr1_98580440	0	98580440	C	G
1	chr1_98581213	0	98581213	G	C
1	chr1_98597832	0	98597832	G	C
1	chr1_98609738	0	98609738	T	G
1	chr1_98636436	0	98636436	T	A
1	chr1_98640148	0	98640148	C	A
1	chr1_98651284	0	98651284	T	G
1	chr1_98676295	0	98676295	G	C
1	chr1_98705173	0	98705173	G	T
1	chr1_98706307	0	98706307	T	A
1	chr1_98713017	0	98713017	A	T
1	chr1_98713478	0	98713478	A	C
1	chr1_98723316	0	98723316	T	G
1	chr1_98736768	0	98736768	C	A
1	chr1_98750794	0	98750794	G	T
1	chr1_98760386	0	98760386	T	A
1	chr1_98765379	0	98765379	G	T
1	chr1_98804638	0	98804638	A	C
1	chr1_98806850	0	98806850	T	A
1	chr1_98811214	0	98811214	G	T
1	chr1_98814220	0	98814220	T	G
1	chr1_98842102	0	98842102	C	A
1	chr1_98851218	0	98851218	A	C
1	chr1_98854101	0	98854101	T	A
1	chr1_98856279	0	98856279	T	A
1	chr1_98860425	0	98860425	G	C
1	chr1_98864354	0	98864354	A	T
1	chr1_98864771	0	98864771	G	T
1	chr1_98869239	0	98869239	C	A
1	chr1_98886909	0	98886909	C	A
1	chr1_98887160	0	98887160	C	A
1	chr1_98889644	0	98889644	A	C
1	chr1_98904870	0	98904870	C	A
1	chr1_98911138	0	98911138	C	A
1	chr1_98943225	0	98943225	T	G
1	chr1_98960756	0	98960756	C	A
1	chr1_98967734	0	98967734	G	C
1	chr1_98989962	0	98989962	G	T
1	chr1_99003612	0	99003612	A	C
1	chr1_99033011	0	99033011	G	C
1	chr1_99047883	0	99047883	A	C
1	chr1_99048187	0	99048187	C	A
1	chr1_99049550	0	99049550	C	G
1	chr1_99062197	0	99062197	T	G
1	chr1_99094228	0	99094228	G	C
1	chr1_99109906	0	99109906	G	C
1	chr1_99121348	0	99121348	G	C
1	chr1_99124348	0	99124348	G	C
1	chr1_99126677	0	99126677	C	G
1	chr1_99144605	0	99144605	G	T
1	chr1_99156846	0	99156846	G	C
1	chr1_99175280	0	99175280	C	G
1	chr1_99184599	0	99184599	T	G
1	chr1_99188242	0	99188242	A	C
1	chr1_99205572	0	99205572	G	C
1	chr1_99209940	0	99209940	A	T
1	chr1_99210778	0	99210778	A	C
1	chr1_99211739	0	99211739	C	G
1	chr1_99235180	0	99235180	G	C
1	chr1_99257417	0	99257417	T	G
1	chr1_99260624	0	99260624	C	G
1	chr1_99277818	0	99277818	G	C
1	chr1_99283551	0	99283551	A	C
1	chr1_99283804	0	99283804	T	G
1	chr1_99284506	0	99284506	A	T
1	chr1_99292811	0	99292811	G	T
1	chr1_99294732	0	99294732	C	G
1	chr1_99315586	0	99315586	C	G
1	chr1_99319202	0	99319202	T	G
1	chr1_99330491	0	99330491	T	A
1	chr1_99343766	0	99343766	G	T
1	chr1_99355937	0	99355937	G	T
1	chr1_99357955	0	99357955	C	A
1	chr1_99389790	0	99389790	T	G
1	chr1_99397794	0	99397794	C	A
1	chr1_99399828	0	99399828	G	C
1	chr1_99399853	0	99399853	T	G
1	chr1_99413517	0	99413517	A	T
1	chr1_99413653	0	99413653	A	C
1	chr1_99441035	0	99441035	T	G
1	chr1_99454811	0	99454811	T	G
1	chr1_99457526	0	99457526	C	A
1	chr1_99466131	0	99466131	A	T
1	chr1_99469222	0	99469222	C	G
1	chr1_99470430	0	99470430	A	C
1	chr1_99484939	0	99484939	A	T
1	chr1_99502232	0	99502232	T	G
1	chr1_99505272	0	99505272	C	A
1	chr1_99509580	0	99509580	G	T
1	chr1_99534155	0	99534155	C	G
1	chr1_99549568	0	99549568	T	A
1	chr1_99550240	0	99550240	G	C
1	chr1_99577437	0	99577437	T	A
1	chr1_99590565	0	99590565	G	T
1	chr1_99594387	0	99594387	G	T
1	chr1_99601326	0	99601326	G	C
1	chr1_99603596	0	99603596	A	C
1	chr1_99646046	0	99646046	G	T
1	chr1_99654375	0	99654375	C	G
1	chr1_99663087	0	99663087	G	C
1	chr1_99666789	0	99666789	T	A
1	chr1_99669439	0	99669439	C	A
1	chr1_99695484	0	99695484	G	C
1	chr1_99696061	0	99696061	A	C
1	chr1_99720623	0	99720623	G	C
1	chr1_99808609	0	99808609	A	C
1	chr1_99810663	0	99810663	G	T
1	chr1_99812561	0	99812561	C	G
1	chr1_99834951	0	99834951	T	G
1	chr1_99835754	0	99835754	C	G
1	chr1_99854768	0	99854768	A	C
1	chr1_99880386	0	99880386	G	C
1	chr1_99881209	0	99881209	G	C
1	chr1_99881407	0	99881407	A	T
1	chr1_99894224	0	99894224	A	T
1	chr1_99915340	0	99915340	G	T
1	chr1_99926694	0	99926694	G	C
1	chr1_99959768	0	99959768	C	G
1	chr1_99968236	0	99968236	C	G
1	chr1_99969120	0	99969120	T	A
1	chr1_99986556	0	99986556	C	A
1	chr1_100010341	0	100010341	G	T
1	chr1_100026140	0	100026140	G	T
1	chr1_100035456	0	100035456	C	G
1	chr1_100042617	0	100042617	T	A
1	chr1_100047474	0	100047474	C	G
1	chr1_100048140	0	100048140	C	G
1	chr1_100053285	0	100053285	G	T
1	chr1_100058470	0	100058470	A	C
1	chr1_100062346	0	100062346	G	C
1	chr1_100062607	0	100062607	G	C
1	chr1_100062804	0	100062804	A	C
1	chr1_100071771	0	100071771	T	G
1	chr1_100071834	0	100071834	C	G
1	chr1_100091933	0	100091933	T	A
1	chr1_100097563	0	100097563	C	G
1	chr1_100114184	0	100114184	C	A
1	chr1_100114776	0	100114776	C	G
1	chr1_100116495	0	100116495	T	G
1	chr1_100127684	0	100127684	A	T
1	chr1_100128369	0	100128369	T	A
1	chr1_100155356	0	100155356	T	G
1	chr1_100204138	0	100204138	A	C
1	chr1_100204367	0	100204367	T	G
1	chr1_100213301	0	100213301	A	T
1	chr1_100215163	0	100215163	G	T
1	chr1_100215709	0	100215709	G	T
1	chr1_100217205	0	100217205	T	G
1	chr1_100247232	0	100247232	C	G
1	chr1_100251531	0	100251531	T	G
1	chr1_100252869	0	100252869	C	G
1	chr1_100260858	0	100260858	G	T
1	chr1_100261693	0	100261693	C	A
1	chr1_100263203	0	100263203	G	T
1	chr1_100303282	0	100303282	C	A
1	chr1_100304319	0	100304319	A	T
1	chr1_100315610	0	100315610	A	C
1	chr1_100324917	0	100324917	G	T
1	chr1_100343125	0	100343125	C	A
1	chr1_100362409	0	100362409	T	A
1	chr1_100366877	0	100366877	G	T
1	chr1_100385934	0	100385934	C	G
1	chr1_100400948	0	100400948	A	T
1	chr1_100411553	0	100411553	A	T
1	chr1_100416563	0	100416563	G	T
1	chr1_100470159	0	100470159	G	C
1	chr1_100481865	0	100481865	G	C
1	chr1_100491702	0	100491702	T	A
1	chr1_100503879	0	100503879	T	G
1	chr1_100509209	0	100509209	C	A
1	chr1_100509433	0	100509433	T	G
1	chr1_100523229	0	100523229	A	T
1	chr1_100527399	0	100527399	C	A
1	chr1_100532399	0	100532399	A	T
1	chr1_100533634	0	100533634	T	G
1	chr1_100547497	0	100547497	C	A
1	chr1_100555071	0	100555071	C	G
1	chr1_100579753	0	100579753	A	C
1	chr1_100585065	0	100585065	C	G
1	chr1_100585402	0	100585402	G	T
1	chr1_100599847	0	100599847	C	G
1	chr1_100600639	0	100600639	A	C
1	chr1_100604469	0	100604469	T	A
1	chr1_100651973	0	100651973	A	C
1	chr1_100653811	0	100653811	T	G
1	chr1_100685742	0	100685742	A	T
1	chr1_100702178	0	100702178	G	C
1	chr1_100761540	0	100761540	G	C
1	chr1_100768846	0	100768846	A	T
1	chr1_100770154	0	100770154	A	C
1	chr1_100770922	0	100770922	T	G
1	chr1_100785387	0	100785387	A	T
1	chr1_100840104	0	100840104	T	A
1	chr1_100841721	0	100841721	A	C
1	chr1_100856726	0	100856726	G	T
1	chr1_100874244	0	100874244	A	C
1	chr1_100877565	0	100877565	T	A
1	chr1_100888832	0	100888832	A	C
1	chr1_100890080	0	100890080	C	A
1	chr1_100891087	0	100891087	A	T
1	chr1_100898879	0	100898879	C	A
1	chr1_100909448	0	100909448	C	G
1	chr1_100920939	0	100920939	C	A
1	chr1_100924132	0	100924132	G	C
1	chr1_100930598	0	100930598	T	G
1	chr1_100991960	0	100991960	C	A
1	chr1_101000517	0	101000517	G	C
1	chr1_101039097	0	101039097	G	T
1	chr1_101042490	0	101042490	G	T
1	chr1_101049251	0	101049251	C	A
1	chr1_101059507	0	101059507	A	C
1	chr1_101066861	0	101066861	T	G
1	chr1_101071121	0	101071121	G	T
1	chr1_101082332	0	101082332	T	A
1	chr1_101163957	0	101163957	T	G
1	chr1_101225774	0	101225774	A	C
1	chr1_101240731	0	101240731	A	T
1	chr1_101250299	0	101250299	A	T
1	chr1_101253439	0	101253439	T	A
1	chr1_101262870	0	101262870	T	A
1	chr1_101269773	0	101269773	C	G
1	chr1_101272852	0	101272852	A	C
1	chr1_101277837	0	101277837	A	T
1	chr1_101298441	0	101298441	A	T
1	chr1_101308661	0	101308661	A	C
1	chr1_101314530	0	101314530	T	A
1	chr1_101320368	0	101320368	C	A
1	chr1_101357052	0	101357052	T	G
1	chr1_101367757	0	101367757	A	C
1	chr1_101375043	0	101375043	T	A
1	chr1_101391390	0	101391390	G	C
1	chr1_101401181	0	101401181	A	C
1	chr1_101404187	0	101404187	C	G
1	chr1_101408317	0	101408317	C	A
1	chr1_101425113	0	101425113	A	C
1	chr1_101429059	0	101429059	A	T
1	chr1_101432733	0	101432733	T	A
1	chr1_101445076	0	101445076	A	C
1	chr1_101465561	0	101465561	T	G
1	chr1_101476523	0	101476523	G	T
1	chr1_101501111	0	101501111	A	C
1	chr1_101507335	0	101507335	G	T
1	chr1_101522543	0	101522543	A	T
1	chr1_101529449	0	101529449	C	A
1	chr1_101538554	0	101538554	C	A
1	chr1_101554358	0	101554358	G	T
1	chr1_101572104	0	101572104	C	A
1	chr1_101575987	0	101575987	G	T
1	chr1_101590505	0	101590505	T	G
1	chr1_101614468	0	101614468	C	A
1	chr1_101615875	0	101615875	C	A
1	chr1_101629029	0	101629029	G	C
1	chr1_101641172	0	101641172	C	G
1	chr1_101663912	0	101663912	C	G
1	chr1_101666714	0	101666714	T	A
1	chr1_101697385	0	101697385	T	A
1	chr1_101720136	0	101720136	T	A
1	chr1_101729391	0	101729391	G	T
1	chr1_101738544	0	101738544	G	C
1	chr1_101756028	0	101756028	G	T
1	chr1_101782525	0	101782525	G	C
1	chr1_101803516	0	101803516	G	C
1	chr1_101808392	0	101808392	A	C
1	chr1_101822150	0	101822150	G	C
1	chr1_101823190	0	101823190	T	A
1	chr1_101848309	0	101848309	A	C
1	chr1_101855549	0	101855549	C	G
1	chr1_101887055	0	101887055	A	T
1	chr1_101898850	0	101898850	A	C
1	chr1_101922159	0	101922159	A	C
1	chr1_101933296	0	101933296	T	A
1	chr1_101960063	0	101960063	G	T
1	chr1_101990312	0	101990312	A	T
1	chr1_102095561	0	102095561	T	G
1	chr1_102115235	0	102115235	A	C
1	chr1_102133972	0	102133972	C	A
1	chr1_102136489	0	102136489	C	G
1	chr1_102167703	0	102167703	C	A
1	chr1_102213373	0	102213373	A	C
1	chr1_102241497	0	102241497	G	C
1	chr1_102275636	0	102275636	A	T
1	chr1_102277053	0	102277053	G	C
1	chr1_102280247	0	102280247	A	T
1	chr1_102312571	0	102312571	G	T
1	chr1_102338698	0	102338698	A	C
1	chr1_102355428	0	102355428	G	T
1	chr1_102358081	0	102358081	G	C
1	chr1_102367534	0	102367534	A	C
1	chr1_102388100	0	102388100	C	G
1	chr1_102417431	0	102417431	C	A
1	chr1_102441600	0	102441600	G	C
1	chr1_102447799	0	102447799	C	G
1	chr1_102451294	0	102451294	G	T
1	chr1_102481118	0	102481118	A	T
1	chr1_102504084	0	102504084	C	G
1	chr1_102509896	0	102509896	C	G
1	chr1_102512281	0	102512281	T	A
1	chr1_102513697	0	102513697	C	G
1	chr1_102518539	0	102518539	A	T
1	chr1_102529683	0	102529683	G	C
1	chr1_102547303	0	102547303	T	A
1	chr1_102573008	0	102573008	A	C
1	chr1_102577899	0	102577899	A	C
1	chr1_102583918	0	102583918	G	T
1	chr1_102609895	0	102609895	T	A
1	chr1_102657717	0	102657717	G	T
1	chr1_102688747	0	102688747	C	G
1	chr1_102697039	0	102697039	C	G
1	chr1_102700844	0	102700844	C	A
1	chr1_102733834	0	102733834	G	T
1	chr1_102744752	0	102744752	T	A
1	chr1_102765890	0	102765890	A	C
1	chr1_102797918	0	102797918	G	T
1	chr1_102798028	0	102798028	G	T
1	chr1_102799119	0	102799119	G	C
1	chr1_102802783	0	102802783	T	G
1	chr1_102830585	0	102830585	G	T
1	chr1_102838373	0	102838373	G	C
1	chr1_102840821	0	102840821	T	A
1	chr1_102849262	0	102849262	C	A
1	chr1_102858553	0	102858553	G	C
1	chr1_102860243	0	102860243	G	C
1	chr1_102866901	0	102866901	T	A
1	chr1_102881345	0	102881345	A	C
1	chr1_102886795	0	102886795	C	G
1	chr1_102901173	0	102901173	C	G
1	chr1_102907940	0	102907940	T	A
1	chr1_102909262	0	102909262	A	C
1	chr1_102916938	0	102916938	G	T
1	chr1_102917610	0	102917610	G	C
1	chr1_102918608	0	102918608	A	C
1	chr1_102937835	0	102937835	A	T
1	chr1_102943661	0	102943661	A	C
1	chr1_102950576	0	102950576	A	C
1	chr1_102958856	0	102958856	C	A
1	chr1_102962060	0	102962060	T	A
1	chr1_103008175	0	103008175	G	C
1	chr1_103043811	0	103043811	G	C
1	chr1_103051128	0	103051128	A	T
1	chr1_103074619	0	103074619	C	G
1	chr1_103079611	0	103079611	A	T
1	chr1_103084331	0	103084331	G	T
1	chr1_103086591	0	103086591	A	T
1	chr1_103090270	0	103090270	A	C
1	chr1_103103971	0	103103971	A	T
1	chr1_103117061	0	103117061	C	G
1	chr1_103122913	0	103122913	C	A
1	chr1_103142130	0	103142130	C	A
1	chr1_103148225	0	103148225	G	C
1	chr1_103189361	0	103189361	T	G
1	chr1_103202579	0	103202579	G	C
1	chr1_103218137	0	103218137	G	C
1	chr1_103231304	0	103231304	G	T
1	chr1_103265836	0	103265836	C	A
1	chr1_103280878	0	103280878	T	G
1	chr1_103282689	0	103282689	T	G
1	chr1_103310018	0	103310018	T	A
1	chr1_103350138	0	103350138	T	G
1	chr1_103355359	0	103355359	G	C
1	chr1_103370780	0	103370780	G	C
1	chr1_103395137	0	103395137	G	C
1	chr1_103425609	0	103425609	A	C
1	chr1_103430407	0	103430407	T	G
1	chr1_103435967	0	103435967	A	C
1	chr1_103460663	0	103460663	T	G
1	chr1_103477395	0	103477395	G	T
1	chr1_103479610	0	103479610	C	A
1	chr1_103486650	0	103486650	A	T
1	chr1_103490057	0	103490057	A	C
1	chr1_103499491	0	103499491	T	A
1	chr1_103515633	0	103515633	T	A
1	chr1_103533650	0	103533650	C	G
1	chr1_103541553	0	103541553	T	G
1	chr1_103557338	0	103557338	A	T
1	chr1_103563697	0	103563697	G	C
1	chr1_103564945	0	103564945	A	C
1	chr1_103565340	0	103565340	G	T
1	chr1_103584844	0	103584844	C	A
1	chr1_103584911	0	103584911	T	G
1	chr1_103594438	0	103594438	G	T
1	chr1_103599905	0	103599905	G	T
1	chr1_103653850	0	103653850	C	A
1	chr1_103682456	0	103682456	T	A
1	chr1_103682734	0	103682734	C	A
1	chr1_103692031	0	103692031	T	A
1	chr1_103694009	0	103694009	G	T
1	chr1_103699946	0	103699946	T	A
1	chr1_103727923	0	103727923	T	G
1	chr1_103752745	0	103752745	T	A
1	chr1_103767447	0	103767447	G	T
1	chr1_103781660	0	103781660	C	A
1	chr1_103854554	0	103854554	T	A
1	chr1_103859241	0	103859241	C	G
1	chr1_103859852	0	103859852	C	A
1	chr1_103878932	0	103878932	A	C
1	chr1_103888716	0	103888716	C	G
1	chr1_103894217	0	103894217	G	C
1	chr1_103918850	0	103918850	A	T
1	chr1_103937901	0	103937901	T	G
1	chr1_103939867	0	103939867	T	G
1	chr1_103950538	0	103950538	A	C
1	chr1_103990124	0	103990124	G	C
1	chr1_104010044	0	104010044	G	C
1	chr1_104030378	0	104030378	G	T
1	chr1_104051960	0	104051960	G	T
1	chr1_104053830	0	104053830	G	C
1	chr1_104074885	0	104074885	G	C
1	chr1_104081707	0	104081707	A	T
1	chr1_104088828	0	104088828	G	T
1	chr1_104101634	0	104101634	G	C
1	chr1_104144138	0	104144138	C	A
1	chr1_104171796	0	104171796	A	C
1	chr1_104203791	0	104203791	C	G
1	chr1_104252170	0	104252170	C	G
1	chr1_104260957	0	104260957	G	C
1	chr1_104281706	0	104281706	G	C
1	chr1_104287169	0	104287169	A	T
1	chr1_104315999	0	104315999	C	A
1	chr1_104349719	0	104349719	T	G
1	chr1_104360775	0	104360775	T	G
1	chr1_104363983	0	104363983	A	C
1	chr1_104367579	0	104367579	C	G
1	chr1_104387024	0	104387024	C	G
1	chr1_104396440	0	104396440	A	C
1	chr1_104400343	0	104400343	A	T
1	chr1_104409697	0	104409697	T	A
1	chr1_104424635	0	104424635	A	T
1	chr1_104432864	0	104432864	T	A
1	chr1_104448396	0	104448396	T	G
1	chr1_104465244	0	104465244	G	T
1	chr1_104483417	0	104483417	T	G
1	chr1_104483594	0	104483594	A	C
1	chr1_104499276	0	104499276	C	G
1	chr1_104502339	0	104502339	T	G
1	chr1_104511694	0	104511694	A	C
1	chr1_104513788	0	104513788	C	G
1	chr1_104515150	0	104515150	G	T
1	chr1_104528137	0	104528137	T	G
1	chr1_104533150	0	104533150	G	T
1	chr1_104580324	0	104580324	G	C
1	chr1_104605172	0	104605172	G	T
1	chr1_104629244	0	104629244	A	T
1	chr1_104633394	0	104633394	A	C
1	chr1_104642339	0	104642339	A	C
1	chr1_104645141	0	104645141	T	G
1	chr1_104682088	0	104682088	C	A
1	chr1_104776725	0	104776725	C	A
1	chr1_104778132	0	104778132	G	C
1	chr1_104783902	0	104783902	T	G
1	chr1_104817952	0	104817952	C	G
1	chr1_104850882	0	104850882	A	C
1	chr1_104868963	0	104868963	T	G
1	chr1_104881526	0	104881526	T	G
1	chr1_104897461	0	104897461	A	T
1	chr1_104901158	0	104901158	G	T
1	chr1_104901652	0	104901652	C	G
1	chr1_104930372	0	104930372	T	A
1	chr1_104940709	0	104940709	G	T
1	chr1_104959118	0	104959118	G	C
1	chr1_104965405	0	104965405	G	C
1	chr1_104992563	0	104992563	G	C
1	chr1_105030805	0	105030805	G	C
1	chr1_105060326	0	105060326	G	C
1	chr1_105073493	0	105073493	T	G
1	chr1_105097639	0	105097639	G	C
1	chr1_105098032	0	105098032	C	A
1	chr1_105147924	0	105147924	C	G
1	chr1_105153261	0	105153261	C	G
1	chr1_105160507	0	105160507	C	G
1	chr1_105164166	0	105164166	G	C
1	chr1_105190161	0	105190161	G	T
1	chr1_105191119	0	105191119	G	C
1	chr1_105212743	0	105212743	G	T
1	chr1_105233151	0	105233151	T	G
1	chr1_105236229	0	105236229	C	G
1	chr1_105238991	0	105238991	A	C
1	chr1_105255135	0	105255135	G	T
1	chr1_105260914	0	105260914	G	C
1	chr1_105277890	0	105277890	G	C
1	chr1_105280664	0	105280664	T	G
1	chr1_105308638	0	105308638	G	T
1	chr1_105325264	0	105325264	C	A
1	chr1_105338671	0	105338671	G	T
1	chr1_105345675	0	105345675	C	G
1	chr1_105360482	0	105360482	A	T
1	chr1_105361264	0	105361264	T	A
1	chr1_105368221	0	105368221	C	G
1	chr1_105368676	0	105368676	T	A
1	chr1_105387060	0	105387060	G	T
1	chr1_105397733	0	105397733	C	G
1	chr1_105409302	0	105409302	C	G
1	chr1_105412501	0	105412501	G	C
1	chr1_105418956	0	105418956	G	T
1	chr1_105427240	0	105427240	T	G
1	chr1_105434584	0	105434584	A	C
1	chr1_105442809	0	105442809	C	G
1	chr1_105445987	0	105445987	A	C
1	chr1_105459046	0	105459046	T	G
1	chr1_105465768	0	105465768	T	G
1	chr1_105468116	0	105468116	T	G
1	chr1_105483702	0	105483702	G	C
1	chr1_105487425	0	105487425	C	A
1	chr1_105502791	0	105502791	C	G
1	chr1_105505116	0	105505116	C	G
1	chr1_105506527	0	105506527	C	G
1	chr1_105506972	0	105506972	G	C
1	chr1_105516021	0	105516021	T	G
1	chr1_105526560	0	105526560	A	C
1	chr1_105540347	0	105540347	A	C
1	chr1_105564857	0	105564857	G	C
1	chr1_105570656	0	105570656	A	C
1	chr1_105583684	0	105583684	A	T
1	chr1_105584463	0	105584463	C	G
1	chr1_105600955	0	105600955	T	G
1	chr1_105602652	0	105602652	T	G
1	chr1_105614437	0	105614437	T	A
1	chr1_105620153	0	105620153	C	G
1	chr1_105653017	0	105653017	A	C
1	chr1_105671335	0	105671335	C	G
1	chr1_105698414	0	105698414	T	G
1	chr1_105711780	0	105711780	A	C
1	chr1_105717409	0	105717409	C	G
1	chr1_105771525	0	105771525	T	G
1	chr1_105797869	0	105797869	C	A
1	chr1_105799056	0	105799056	A	T
1	chr1_105806033	0	105806033	G	T
1	chr1_105825296	0	105825296	C	A
1	chr1_105834608	0	105834608	C	A
1	chr1_105835457	0	105835457	T	A
1	chr1_105866312	0	105866312	C	A
1	chr1_105890361	0	105890361	A	C
1	chr1_105898326	0	105898326	A	C
1	chr1_105901497	0	105901497	A	C
1	chr1_105905895	0	105905895	G	C
1	chr1_105910350	0	105910350	T	A
1	chr1_105911302	0	105911302	T	A
1	chr1_105917694	0	105917694	T	G
1	chr1_105927769	0	105927769	A	C
1	chr1_105935799	0	105935799	A	C
1	chr1_105962584	0	105962584	G	T
1	chr1_105994278	0	105994278	G	T
1	chr1_106029920	0	106029920	T	G
1	chr1_106032857	0	106032857	A	C
1	chr1_106068182	0	106068182	C	A
1	chr1_106088603	0	106088603	C	G
1	chr1_106096257	0	106096257	C	G
1	chr1_106101934	0	106101934	C	A
1	chr1_106104459	0	106104459	A	C
1	chr1_106144204	0	106144204	G	T
1	chr1_106144740	0	106144740	G	C
1	chr1_106170727	0	106170727	A	C
1	chr1_106170967	0	106170967	G	T
1	chr1_106180296	0	106180296	A	C
1	chr1_106184087	0	106184087	A	C
1	chr1_106184800	0	106184800	G	C
1	chr1_106229256	0	106229256	T	A
1	chr1_106231433	0	106231433	A	C
1	chr1_106235882	0	106235882	C	A
1	chr1_106236124	0	106236124	T	G
1	chr1_106250754	0	106250754	T	A
1	chr1_106251192	0	106251192	A	T
1	chr1_106256124	0	106256124	G	C
1	chr1_106281082	0	106281082	A	C
1	chr1_106284823	0	106284823	T	A
1	chr1_106311235	0	106311235	A	T
1	chr1_106315861	0	106315861	C	A
1	chr1_106329766	0	106329766	C	G
1	chr1_106332304	0	106332304	C	G
1	chr1_106350058	0	106350058	C	G
1	chr1_106376267	0	106376267	A	C
1	chr1_106388745	0	106388745	A	C
1	chr1_106393883	0	106393883	G	C
1	chr1_106397973	0	106397973	T	A
1	chr1_106440492	0	106440492	G	C
1	chr1_106464642	0	106464642	T	A
1	chr1_106490392	0	106490392	G	C
1	chr1_106493943	0	106493943	A	C
1	chr1_106518557	0	106518557	C	A
1	chr1_106519812	0	106519812	G	C
1	chr1_106542992	0	106542992	C	G
1	chr1_106558133	0	106558133	C	A
1	chr1_106560953	0	106560953	C	G
1	chr1_106580111	0	106580111	C	G
1	chr1_106604106	0	106604106	G	C
1	chr1_106611506	0	106611506	A	C
1	chr1_106618096	0	106618096	G	C
1	chr1_106620667	0	106620667	G	C
1	chr1_106643543	0	106643543	T	G
1	chr1_106646966	0	106646966	C	A
1	chr1_106692364	0	106692364	A	C
1	chr1_106713244	0	106713244	C	G
1	chr1_106724100	0	106724100	C	A
1	chr1_106732649	0	106732649	C	G
1	chr1_106739209	0	106739209	A	T
1	chr1_106747485	0	106747485	G	T
1	chr1_106754890	0	106754890	C	A
1	chr1_106755712	0	106755712	A	C
1	chr1_106776620	0	106776620	C	G
1	chr1_106779894	0	106779894	A	T
1	chr1_106790781	0	106790781	A	T
1	chr1_106797369	0	106797369	A	C
1	chr1_106797473	0	106797473	C	G
1	chr1_106803832	0	106803832	A	T
1	chr1_106813124	0	106813124	C	G
1	chr1_106827185	0	106827185	G	C
1	chr1_106832148	0	106832148	C	G
1	chr1_106842171	0	106842171	T	G
1	chr1_106848500	0	106848500	A	C
1	chr1_106851847	0	106851847	T	A
1	chr1_106852398	0	106852398	G	T
1	chr1_106859996	0	106859996	T	A
1	chr1_106865798	0	106865798	C	G
1	chr1_106867986	0	106867986	G	T
1	chr1_106890406	0	106890406	T	G
1	chr1_106914510	0	106914510	G	T
1	chr1_106914850	0	106914850	A	C
1	chr1_106917949	0	106917949	T	A
1	chr1_106945263	0	106945263	G	T
1	chr1_106983081	0	106983081	T	G
1	chr1_107016743	0	107016743	C	G
1	chr1_107027931	0	107027931	C	G
1	chr1_107030255	0	107030255	G	C
1	chr1_107033448	0	107033448	T	G
1	chr1_107060451	0	107060451	G	T
1	chr1_107069205	0	107069205	C	A
1	chr1_107074198	0	107074198	C	A
1	chr1_107092062	0	107092062	C	A
1	chr1_107124261	0	107124261	T	G
1	chr1_107127308	0	107127308	G	C
1	chr1_107137973	0	107137973	G	T
1	chr1_107142868	0	107142868	C	G
1	chr1_107167345	0	107167345	C	G
1	chr1_107202282	0	107202282	A	C
1	chr1_107208503	0	107208503	C	G
1	chr1_107229895	0	107229895	A	T
1	chr1_107233002	0	107233002	G	T
1	chr1_107243227	0	107243227	C	A
1	chr1_107248714	0	107248714	C	A
1	chr1_107252759	0	107252759	G	T
1	chr1_107258474	0	107258474	T	A
1	chr1_107268890	0	107268890	C	G
1	chr1_107311772	0	107311772	T	G
1	chr1_107381209	0	107381209	C	G
1	chr1_107403721	0	107403721	A	T
1	chr1_107404248	0	107404248	A	T
1	chr1_107406919	0	107406919	A	C
1	chr1_107413288	0	107413288	A	T
1	chr1_107415138	0	107415138	A	T
1	chr1_107437416	0	107437416	A	C
1	chr1_107449206	0	107449206	C	G
1	chr1_107460900	0	107460900	A	T
1	chr1_107472445	0	107472445	C	A
1	chr1_107493425	0	107493425	C	A
1	chr1_107500097	0	107500097	C	A
1	chr1_107516727	0	107516727	C	G
1	chr1_107517581	0	107517581	G	C
1	chr1_107536499	0	107536499	C	A
1	chr1_107543000	0	107543000	G	T
1	chr1_107571134	0	107571134	G	T
1	chr1_107581070	0	107581070	G	C
1	chr1_107585538	0	107585538	A	T
1	chr1_107586936	0	107586936	A	C
1	chr1_107622342	0	107622342	A	T
1	chr1_107637709	0	107637709	C	G
1	chr1_107653938	0	107653938	T	A
1	chr1_107663795	0	107663795	G	C
1	chr1_107667678	0	107667678	G	T
1	chr1_107687406	0	107687406	T	G
1	chr1_107720243	0	107720243	A	C
1	chr1_107757938	0	107757938	C	G
1	chr1_107779165	0	107779165	G	C
1	chr1_107781176	0	107781176	C	G
1	chr1_107793833	0	107793833	G	C
1	chr1_107804185	0	107804185	G	C
1	chr1_107805523	0	107805523	C	A
1	chr1_107814763	0	107814763	A	C
1	chr1_107822478	0	107822478	T	G
1	chr1_107831301	0	107831301	C	G
1	chr1_107832476	0	107832476	C	G
1	chr1_107842137	0	107842137	G	C
1	chr1_107859685	0	107859685	T	G
1	chr1_107867086	0	107867086	C	G
1	chr1_107873212	0	107873212	A	C
1	chr1_107882799	0	107882799	C	G
1	chr1_107900708	0	107900708	C	G
1	chr1_107909093	0	107909093	G	T
1	chr1_107922615	0	107922615	G	C
1	chr1_107940862	0	107940862	G	C
1	chr1_107952435	0	107952435	T	A
1	chr1_107956310	0	107956310	T	G
1	chr1_107980594	0	107980594	G	C
1	chr1_107983399	0	107983399	C	A
1	chr1_107993534	0	107993534	T	A
1	chr1_107997549	0	107997549	T	G
1	chr1_108030519	0	108030519	C	G
1	chr1_108038185	0	108038185	T	G
1	chr1_108052158	0	108052158	G	T
1	chr1_108066190	0	108066190	G	T
1	chr1_108075909	0	108075909	C	G
1	chr1_108083060	0	108083060	A	C
1	chr1_108085127	0	108085127	A	C
1	chr1_108107907	0	108107907	G	T
1	chr1_108119021	0	108119021	T	G
1	chr1_108120965	0	108120965	A	T
1	chr1_108125352	0	108125352	T	A
1	chr1_108125938	0	108125938	T	G
1	chr1_108126087	0	108126087	C	G
1	chr1_108132332	0	108132332	G	T
1	chr1_108133961	0	108133961	T	G
1	chr1_108136853	0	108136853	C	G
1	chr1_108163691	0	108163691	C	G
1	chr1_108173847	0	108173847	G	C
1	chr1_108175361	0	108175361	C	G
1	chr1_108250498	0	108250498	C	A
1	chr1_108260221	0	108260221	T	G
1	chr1_108264486	0	108264486	T	A
1	chr1_108265658	0	108265658	T	A
1	chr1_108268665	0	108268665	A	T
1	chr1_108273279	0	108273279	G	T
1	chr1_108280579	0	108280579	G	T
1	chr1_108294433	0	108294433	A	C
1	chr1_108326169	0	108326169	A	C
1	chr1_108331273	0	108331273	G	C
1	chr1_108382765	0	108382765	G	T
1	chr1_108391462	0	108391462	G	C
1	chr1_108394711	0	108394711	T	G
1	chr1_108427426	0	108427426	C	G
1	chr1_108432003	0	108432003	C	G
1	chr1_108447742	0	108447742	A	T
1	chr1_108463113	0	108463113	G	T
1	chr1_108466240	0	108466240	C	A
1	chr1_108471473	0	108471473	T	A
1	chr1_108477296	0	108477296	T	G
1	chr1_108479847	0	108479847	C	A
1	chr1_108501802	0	108501802	C	G
1	chr1_108511528	0	108511528	C	A
1	chr1_108540781	0	108540781	G	C
1	chr1_108541104	0	108541104	A	T
1	chr1_108542335	0	108542335	A	C
1	chr1_108548508	0	108548508	C	A
1	chr1_108560690	0	108560690	A	T
1	chr1_108565258	0	108565258	C	G
1	chr1_108565920	0	108565920	C	A
1	chr1_108573882	0	108573882	G	C
1	chr1_108624584	0	108624584	T	G
1	chr1_108633466	0	108633466	G	C
1	chr1_108636653	0	108636653	G	C
1	chr1_108637408	0	108637408	G	C
1	chr1_108641975	0	108641975	G	T
1	chr1_108655470	0	108655470	C	G
1	chr1_108656053	0	108656053	G	T
1	chr1_108658108	0	108658108	C	G
1	chr1_108681521	0	108681521	C	G
1	chr1_108711132	0	108711132	A	C
1	chr1_108761659	0	108761659	C	G
1	chr1_108761953	0	108761953	G	T
1	chr1_108793096	0	108793096	G	C
1	chr1_108805361	0	108805361	A	C
1	chr1_108810773	0	108810773	T	G
1	chr1_108846379	0	108846379	G	C
1	chr1_108872991	0	108872991	T	G
1	chr1_108926713	0	108926713	A	C
1	chr1_108934861	0	108934861	A	T
1	chr1_108942501	0	108942501	T	A
1	chr1_108945171	0	108945171	A	C
1	chr1_108949990	0	108949990	T	A
1	chr1_108959846	0	108959846	A	C
1	chr1_109010863	0	109010863	T	A
1	chr1_109012883	0	109012883	A	T
1	chr1_109020018	0	109020018	A	C
1	chr1_109024001	0	109024001	G	C
1	chr1_109024411	0	109024411	T	G
1	chr1_109099926	0	109099926	A	C
1	chr1_109108260	0	109108260	G	T
1	chr1_109137337	0	109137337	G	C
1	chr1_109216769	0	109216769	T	G
1	chr1_109242591	0	109242591	A	T
1	chr1_109243154	0	109243154	G	C
1	chr1_109246053	0	109246053	G	C
1	chr1_109254230	0	109254230	C	G
1	chr1_109258095	0	109258095	T	A
1	chr1_109268368	0	109268368	G	C
1	chr1_109276080	0	109276080	A	T
1	chr1_109289118	0	109289118	T	A
1	chr1_109290702	0	109290702	A	C
1	chr1_109304046	0	109304046	G	C
1	chr1_109309614	0	109309614	C	G
1	chr1_109332727	0	109332727	T	G
1	chr1_109340081	0	109340081	G	C
1	chr1_109347135	0	109347135	C	G
1	chr1_109402241	0	109402241	C	A
1	chr1_109406501	0	109406501	A	T
1	chr1_109409357	0	109409357	C	G
1	chr1_109437330	0	109437330	T	G
1	chr1_109460361	0	109460361	T	G
1	chr1_109463936	0	109463936	C	A
1	chr1_109485305	0	109485305	A	C
1	chr1_109524419	0	109524419	A	C
1	chr1_109569794	0	109569794	A	C
1	chr1_109571516	0	109571516	C	A
1	chr1_109572130	0	109572130	C	A
1	chr1_109575848	0	109575848	C	G
1	chr1_109582461	0	109582461	T	A
1	chr1_109592836	0	109592836	C	A
1	chr1_109599708	0	109599708	A	T
1	chr1_109599970	0	109599970	A	T
1	chr1_109601346	0	109601346	A	T
1	chr1_109601729	0	109601729	G	T
1	chr1_109615036	0	109615036	G	C
1	chr1_109618704	0	109618704	T	G
1	chr1_109619336	0	109619336	C	A
1	chr1_109623138	0	109623138	A	C
1	chr1_109627000	0	109627000	G	C
1	chr1_109634043	0	109634043	C	G
1	chr1_109671388	0	109671388	C	G
1	chr1_109677918	0	109677918	G	T
1	chr1_109692259	0	109692259	C	G
1	chr1_109693469	0	109693469	G	C
1	chr1_109694553	0	109694553	T	G
1	chr1_109698749	0	109698749	C	A
1	chr1_109702048	0	109702048	G	C
1	chr1_109724199	0	109724199	G	C
1	chr1_109725199	0	109725199	G	T
1	chr1_109736237	0	109736237	G	T
1	chr1_109740197	0	109740197	G	C
1	chr1_109759715	0	109759715	A	C
1	chr1_109786629	0	109786629	T	G
1	chr1_109787010	0	109787010	T	G
1	chr1_109803684	0	109803684	T	G
1	chr1_109819804	0	109819804	G	C
1	chr1_109846838	0	109846838	T	A
1	chr1_109855293	0	109855293	T	G
1	chr1_109856113	0	109856113	T	G
1	chr1_109856474	0	109856474	C	A
1	chr1_109856583	0	109856583	T	G
1	chr1_109859015	0	109859015	C	G
1	chr1_109861411	0	109861411	G	C
1	chr1_109864228	0	109864228	A	C
1	chr1_109866288	0	109866288	G	T
1	chr1_109877576	0	109877576	C	A
1	chr1_109887221	0	109887221	C	G
1	chr1_109890660	0	109890660	T	A
1	chr1_109893572	0	109893572	G	C
1	chr1_109896996	0	109896996	C	A
1	chr1_109924483	0	109924483	G	C
1	chr1_109926953	0	109926953	C	A
1	chr1_109938991	0	109938991	C	A
1	chr1_109955567	0	109955567	C	G
1	chr1_109970596	0	109970596	T	A
1	chr1_109992247	0	109992247	A	T
1	chr1_109995816	0	109995816	C	A
1	chr1_110000594	0	110000594	G	T
1	chr1_110007799	0	110007799	T	G
1	chr1_110032947	0	110032947	C	G
1	chr1_110044512	0	110044512	T	G
1	chr1_110207925	0	110207925	G	C
1	chr1_110211197	0	110211197	C	A
1	chr1_110225469	0	110225469	G	T
1	chr1_110239113	0	110239113	A	C
1	chr1_110241227	0	110241227	G	T
1	chr1_110288097	0	110288097	C	G
1	chr1_110290005	0	110290005	T	G
1	chr1_110305115	0	110305115	T	G
1	chr1_110315040	0	110315040	T	A
1	chr1_110315655	0	110315655	G	C
1	chr1_110356235	0	110356235	A	C
1	chr1_110362308	0	110362308	G	T
1	chr1_110363822	0	110363822	G	C
1	chr1_110375789	0	110375789	T	G
1	chr1_110376181	0	110376181	C	A
1	chr1_110381517	0	110381517	G	T
1	chr1_110384545	0	110384545	A	C
1	chr1_110412618	0	110412618	T	G
1	chr1_110418346	0	110418346	G	C
1	chr1_110452588	0	110452588	A	C
1	chr1_110453193	0	110453193	T	G
1	chr1_110454487	0	110454487	G	C
1	chr1_110463885	0	110463885	C	G
1	chr1_110465425	0	110465425	C	A
1	chr1_110482854	0	110482854	G	T
1	chr1_110503587	0	110503587	T	G
1	chr1_110504800	0	110504800	A	C
1	chr1_110507848	0	110507848	A	C
1	chr1_110507892	0	110507892	C	A
1	chr1_110509393	0	110509393	T	G
1	chr1_110513649	0	110513649	C	A
1	chr1_110535769	0	110535769	C	G
1	chr1_110542347	0	110542347	T	G
1	chr1_110557262	0	110557262	G	T
1	chr1_110586378	0	110586378	G	T
1	chr1_110634478	0	110634478	A	T
1	chr1_110655828	0	110655828	G	T
1	chr1_110676946	0	110676946	T	G
1	chr1_110696260	0	110696260	C	A
1	chr1_110704151	0	110704151	G	C
1	chr1_110706141	0	110706141	C	A
1	chr1_110708561	0	110708561	A	C
1	chr1_110717139	0	110717139	G	T
1	chr1_110736229	0	110736229	C	A
1	chr1_110751189	0	110751189	C	A
1	chr1_110762223	0	110762223	A	T
1	chr1_110765868	0	110765868	C	A
1	chr1_110767501	0	110767501	C	G
1	chr1_110796254	0	110796254	T	A
1	chr1_110807421	0	110807421	G	C
1	chr1_110840026	0	110840026	C	G
1	chr1_110847602	0	110847602	A	T
1	chr1_110856339	0	110856339	A	C
1	chr1_110873747	0	110873747	T	G
1	chr1_110890932	0	110890932	C	G
1	chr1_110894930	0	110894930	C	G
1	chr1_110911564	0	110911564	C	G
1	chr1_110911586	0	110911586	C	G
1	chr1_110930242	0	110930242	G	T
1	chr1_110942467	0	110942467	T	G
1	chr1_110949582	0	110949582	A	T
1	chr1_110961014	0	110961014	T	G
1	chr1_110988728	0	110988728	G	C
1	chr1_110990515	0	110990515	T	G
1	chr1_110990639	0	110990639	C	G
1	chr1_111124885	0	111124885	C	G
1	chr1_111144013	0	111144013	A	C
1	chr1_111146730	0	111146730	A	C
1	chr1_111159929	0	111159929	T	A
1	chr1_111164895	0	111164895	C	A
1	chr1_111167419	0	111167419	T	G
1	chr1_111169938	0	111169938	G	C
1	chr1_111180255	0	111180255	A	C
1	chr1_111185930	0	111185930	C	A
1	chr1_111195256	0	111195256	C	A
1	chr1_111202214	0	111202214	G	T
1	chr1_111205121	0	111205121	C	A
1	chr1_111212191	0	111212191	G	T
1	chr1_111229848	0	111229848	A	C
1	chr1_111239524	0	111239524	T	A
1	chr1_111251760	0	111251760	T	A
1	chr1_111263473	0	111263473	A	T
1	chr1_111278076	0	111278076	A	C
1	chr1_111299270	0	111299270	A	T
1	chr1_111299736	0	111299736	A	C
1	chr1_111319904	0	111319904	T	G
1	chr1_111327669	0	111327669	T	G
1	chr1_111331741	0	111331741	T	G
1	chr1_111337064	0	111337064	A	C
1	chr1_111342185	0	111342185	A	C
1	chr1_111374331	0	111374331	C	A
1	chr1_111383990	0	111383990	G	C
1	chr1_111385568	0	111385568	T	G
1	chr1_111430348	0	111430348	C	A
1	chr1_111432389	0	111432389	T	A
1	chr1_111440045	0	111440045	G	C
1	chr1_111449899	0	111449899	A	C
1	chr1_111455832	0	111455832	C	A
1	chr1_111459756	0	111459756	A	C
1	chr1_111474823	0	111474823	C	A
1	chr1_111485439	0	111485439	G	T
1	chr1_111487781	0	111487781	C	G
1	chr1_111503232	0	111503232	A	C
1	chr1_111504715	0	111504715	G	T
1	chr1_111507258	0	111507258	G	T
1	chr1_111508053	0	111508053	G	T
1	chr1_111515391	0	111515391	A	T
1	chr1_111518429	0	111518429	C	A
1	chr1_111540181	0	111540181	T	A
1	chr1_111542415	0	111542415	C	G
1	chr1_111548844	0	111548844	G	T
1	chr1_111551931	0	111551931	A	T
1	chr1_111575834	0	111575834	C	G
1	chr1_111600583	0	111600583	C	A
1	chr1_111611584	0	111611584	G	C
1	chr1_111653507	0	111653507	T	G
1	chr1_111673921	0	111673921	A	C
1	chr1_111675774	0	111675774	G	T
1	chr1_111682073	0	111682073	T	A
1	chr1_111686719	0	111686719	A	C
1	chr1_111724495	0	111724495	C	G
1	chr1_111733302	0	111733302	A	C
1	chr1_111754575	0	111754575	G	T
1	chr1_111798235	0	111798235	A	T
1	chr1_111801953	0	111801953	T	G
1	chr1_111821668	0	111821668	C	A
1	chr1_111846103	0	111846103	C	A
1	chr1_111848563	0	111848563	G	C
1	chr1_111858161	0	111858161	G	T
1	chr1_111869160	0	111869160	G	T
1	chr1_111883264	0	111883264	G	C
1	chr1_111889871	0	111889871	T	G
1	chr1_111892927	0	111892927	C	G
1	chr1_111906018	0	111906018	G	C
1	chr1_111907052	0	111907052	G	C
1	chr1_111910562	0	111910562	G	C
1	chr1_111916394	0	111916394	G	C
1	chr1_111922504	0	111922504	A	T
1	chr1_111946713	0	111946713	G	C
1	chr1_111947521	0	111947521	A	C
1	chr1_111975268	0	111975268	G	T
1	chr1_111995039	0	111995039	T	G
1	chr1_112007079	0	112007079	A	C
1	chr1_112009140	0	112009140	C	A
1	chr1_112010303	0	112010303	A	C
1	chr1_112028340	0	112028340	C	A
1	chr1_112036483	0	112036483	C	A
1	chr1_112056769	0	112056769	C	A
1	chr1_112064144	0	112064144	A	C
1	chr1_112065446	0	112065446	G	C
1	chr1_112073507	0	112073507	G	T
1	chr1_112081546	0	112081546	C	G
1	chr1_112091940	0	112091940	G	T
1	chr1_112092185	0	112092185	G	C
1	chr1_112099557	0	112099557	C	G
1	chr1_112138827	0	112138827	T	A
1	chr1_112148613	0	112148613	C	A
1	chr1_112235855	0	112235855	G	T
1	chr1_112252957	0	112252957	G	T
1	chr1_112260316	0	112260316	A	C
1	chr1_112289128	0	112289128	A	T
1	chr1_112290802	0	112290802	T	A
1	chr1_112292701	0	112292701	C	A
1	chr1_112311188	0	112311188	A	T
1	chr1_112317037	0	112317037	T	A
1	chr1_112348258	0	112348258	A	C
1	chr1_112355690	0	112355690	C	G
1	chr1_112381890	0	112381890	A	T
1	chr1_112394295	0	112394295	A	C
1	chr1_112398695	0	112398695	C	G
1	chr1_112412791	0	112412791	C	A
1	chr1_112413809	0	112413809	A	T
1	chr1_112432349	0	112432349	T	G
1	chr1_112466402	0	112466402	G	C
1	chr1_112483480	0	112483480	G	T
1	chr1_112509858	0	112509858	C	G
1	chr1_112516674	0	112516674	C	G
1	chr1_112531017	0	112531017	G	C
1	chr1_112535484	0	112535484	A	C
1	chr1_112537068	0	112537068	T	G
1	chr1_112558561	0	112558561	A	T
1	chr1_112585095	0	112585095	T	G
1	chr1_112585108	0	112585108	G	C
1	chr1_112613647	0	112613647	G	T
1	chr1_112619682	0	112619682	A	C
1	chr1_112622558	0	112622558	C	A
1	chr1_112627757	0	112627757	G	C
1	chr1_112649576	0	112649576	A	T
1	chr1_112664988	0	112664988	A	C
1	chr1_112710682	0	112710682	C	G
1	chr1_112715957	0	112715957	T	G
1	chr1_112716354	0	112716354	G	C
1	chr1_112724169	0	112724169	C	A
1	chr1_112740561	0	112740561	A	C
1	chr1_112742345	0	112742345	C	G
1	chr1_112742769	0	112742769	T	A
1	chr1_112758607	0	112758607	G	C
1	chr1_112768306	0	112768306	T	G
1	chr1_112770145	0	112770145	C	A
1	chr1_112790487	0	112790487	C	G
1	chr1_112836909	0	112836909	G	T
1	chr1_112893643	0	112893643	C	A
1	chr1_112896661	0	112896661	A	C
1	chr1_112919748	0	112919748	C	G
1	chr1_112921371	0	112921371	C	G
1	chr1_112923673	0	112923673	C	A
1	chr1_112941097	0	112941097	C	G
1	chr1_112943339	0	112943339	A	T
1	chr1_112948679	0	112948679	A	T
1	chr1_112965412	0	112965412	C	A
1	chr1_112965945	0	112965945	T	G
1	chr1_112966079	0	112966079	T	G
1	chr1_112972714	0	112972714	A	C
1	chr1_112986838	0	112986838	G	C
1	chr1_112992917	0	112992917	C	A
1	chr1_113035643	0	113035643	C	G
1	chr1_113049107	0	113049107	C	G
1	chr1_113102157	0	113102157	T	G
1	chr1_113110230	0	113110230	A	T
1	chr1_113131435	0	113131435	G	T
1	chr1_113142359	0	113142359	G	T
1	chr1_113162933	0	113162933	T	G
1	chr1_113164675	0	113164675	T	G
1	chr1_113176325	0	113176325	T	A
1	chr1_113187899	0	113187899	T	A
1	chr1_113249650	0	113249650	C	A
1	chr1_113276629	0	113276629	C	A
1	chr1_113276871	0	113276871	T	G
1	chr1_113291695	0	113291695	A	T
1	chr1_113297811	0	113297811	T	A
1	chr1_113298792	0	113298792	G	C
1	chr1_113309301	0	113309301	A	C
1	chr1_113378767	0	113378767	T	G
1	chr1_113385200	0	113385200	C	A
1	chr1_113403974	0	113403974	G	T
1	chr1_113404598	0	113404598	G	C
1	chr1_113426942	0	113426942	C	A
1	chr1_113435043	0	113435043	G	T
1	chr1_113450260	0	113450260	C	A
1	chr1_113483061	0	113483061	T	A
1	chr1_113506777	0	113506777	T	A
1	chr1_113527414	0	113527414	G	T
1	chr1_113533023	0	113533023	G	C
1	chr1_113534550	0	113534550	A	C
1	chr1_113535849	0	113535849	T	A
1	chr1_113539526	0	113539526	G	C
1	chr1_113544552	0	113544552	G	C
1	chr1_113614197	0	113614197	C	G
1	chr1_113627325	0	113627325	T	A
1	chr1_113639352	0	113639352	G	C
1	chr1_113646697	0	113646697	G	T
1	chr1_113665161	0	113665161	A	C
1	chr1_113671286	0	113671286	T	A
1	chr1_113671917	0	113671917	T	A
1	chr1_113679735	0	113679735	T	G
1	chr1_113689255	0	113689255	C	A
1	chr1_113698585	0	113698585	G	C
1	chr1_113712193	0	113712193	T	A
1	chr1_113730465	0	113730465	G	T
1	chr1_113734167	0	113734167	A	T
1	chr1_113740279	0	113740279	C	G
1	chr1_113743799	0	113743799	G	T
1	chr1_113745651	0	113745651	A	C
1	chr1_113750841	0	113750841	A	C
1	chr1_113763334	0	113763334	G	T
1	chr1_113763494	0	113763494	C	G
1	chr1_113775555	0	113775555	C	A
1	chr1_113792778	0	113792778	A	C
1	chr1_113794332	0	113794332	A	C
1	chr1_113796395	0	113796395	G	C
1	chr1_113810135	0	113810135	T	A
1	chr1_113813293	0	113813293	A	C
1	chr1_113838648	0	113838648	T	G
1	chr1_113870689	0	113870689	C	G
1	chr1_113874891	0	113874891	C	A
1	chr1_113876265	0	113876265	C	A
1	chr1_113877353	0	113877353	G	C
1	chr1_113881893	0	113881893	A	C
1	chr1_113893535	0	113893535	C	A
1	chr1_113895239	0	113895239	G	C
1	chr1_113974004	0	113974004	T	G
1	chr1_113987316	0	113987316	A	C
1	chr1_113990731	0	113990731	T	G
1	chr1_114064189	0	114064189	C	G
1	chr1_114108340	0	114108340	A	C
1	chr1_114111537	0	114111537	T	G
1	chr1_114150662	0	114150662	T	G
1	chr1_114166826	0	114166826	G	C
1	chr1_114169479	0	114169479	T	G
1	chr1_114184447	0	114184447	G	T
1	chr1_114243531	0	114243531	C	G
1	chr1_114327381	0	114327381	T	G
1	chr1_114334930	0	114334930	C	G
1	chr1_114341879	0	114341879	G	T
1	chr1_114362947	0	114362947	A	T
1	chr1_114376283	0	114376283	A	C
1	chr1_114377649	0	114377649	G	C
1	chr1_114402481	0	114402481	G	C
1	chr1_114408679	0	114408679	C	A
1	chr1_114441609	0	114441609	A	T
1	chr1_114458951	0	114458951	G	T
1	chr1_114541666	0	114541666	T	A
1	chr1_114555716	0	114555716	A	T
1	chr1_114562395	0	114562395	C	G
1	chr1_114578838	0	114578838	A	T
1	chr1_114579116	0	114579116	G	T
1	chr1_114613482	0	114613482	C	A
1	chr1_114620272	0	114620272	G	C
1	chr1_114640489	0	114640489	G	T
1	chr1_114662356	0	114662356	G	T
1	chr1_114665429	0	114665429	C	G
1	chr1_114698845	0	114698845	G	T
1	chr1_114748648	0	114748648	T	A
1	chr1_114750542	0	114750542	T	A
1	chr1_114759123	0	114759123	T	G
1	chr1_114759639	0	114759639	A	C
1	chr1_114765626	0	114765626	G	C
1	chr1_114820968	0	114820968	A	C
1	chr1_114857213	0	114857213	T	G
1	chr1_114862316	0	114862316	G	C
1	chr1_114880072	0	114880072	T	G
1	chr1_114887410	0	114887410	C	A
1	chr1_114894618	0	114894618	G	C
1	chr1_114897418	0	114897418	G	C
1	chr1_114957163	0	114957163	G	C
1	chr1_114971143	0	114971143	A	C
1	chr1_114996934	0	114996934	G	T
1	chr1_115077450	0	115077450	A	C
1	chr1_115080642	0	115080642	T	G
1	chr1_115114090	0	115114090	T	G
1	chr1_115171163	0	115171163	G	C
1	chr1_115176204	0	115176204	T	G
1	chr1_115199555	0	115199555	C	G
1	chr1_115204041	0	115204041	C	G
1	chr1_115204441	0	115204441	G	T
1	chr1_115210345	0	115210345	T	A
1	chr1_115214060	0	115214060	C	G
1	chr1_115228844	0	115228844	T	A
1	chr1_115238794	0	115238794	T	G
1	chr1_115259310	0	115259310	C	G
1	chr1_115260458	0	115260458	G	C
1	chr1_115278407	0	115278407	A	C
1	chr1_115315681	0	115315681	G	C
1	chr1_115327084	0	115327084	C	G
1	chr1_115335176	0	115335176	T	G
1	chr1_115336622	0	115336622	C	A
1	chr1_115349186	0	115349186	C	A
1	chr1_115353211	0	115353211	T	G
1	chr1_115369663	0	115369663	C	A
1	chr1_115396482	0	115396482	C	G
1	chr1_115397100	0	115397100	C	G
1	chr1_115402242	0	115402242	T	G
1	chr1_115413764	0	115413764	T	G
1	chr1_115424580	0	115424580	A	C
1	chr1_115468941	0	115468941	C	A
1	chr1_115475548	0	115475548	C	G
1	chr1_115475747	0	115475747	A	T
1	chr1_115482780	0	115482780	T	G
1	chr1_115496997	0	115496997	C	G
1	chr1_115499295	0	115499295	C	A
1	chr1_115523256	0	115523256	C	A
1	chr1_115535734	0	115535734	A	C
1	chr1_115546039	0	115546039	G	C
1	chr1_115558544	0	115558544	A	T
1	chr1_115564512	0	115564512	C	A
1	chr1_115599075	0	115599075	T	G
1	chr1_115603164	0	115603164	T	G
1	chr1_115616162	0	115616162	T	G
1	chr1_115645590	0	115645590	G	T
1	chr1_115648159	0	115648159	T	A
1	chr1_115650476	0	115650476	T	G
1	chr1_115658912	0	115658912	G	C
1	chr1_115665541	0	115665541	T	A
1	chr1_115674873	0	115674873	G	T
1	chr1_115687159	0	115687159	C	G
1	chr1_115689449	0	115689449	T	A
1	chr1_115690766	0	115690766	G	C
1	chr1_115690979	0	115690979	G	C
1	chr1_115692044	0	115692044	A	C
1	chr1_115709507	0	115709507	A	C
1	chr1_115719440	0	115719440	C	G
1	chr1_115725145	0	115725145	T	G
1	chr1_115734310	0	115734310	G	C
1	chr1_115735199	0	115735199	T	G
1	chr1_115737234	0	115737234	G	C
1	chr1_115741381	0	115741381	C	A
1	chr1_115746585	0	115746585	G	T
1	chr1_115764829	0	115764829	A	C
1	chr1_115774823	0	115774823	A	T
1	chr1_115783370	0	115783370	A	C
1	chr1_115783814	0	115783814	T	A
1	chr1_115810865	0	115810865	T	G
1	chr1_115836552	0	115836552	G	C
1	chr1_115848321	0	115848321	G	C
1	chr1_115875271	0	115875271	G	C
1	chr1_115881281	0	115881281	A	T
1	chr1_115882444	0	115882444	T	G
1	chr1_115907193	0	115907193	A	C
1	chr1_115920682	0	115920682	G	C
1	chr1_115926135	0	115926135	T	G
1	chr1_115926950	0	115926950	A	C
1	chr1_115928019	0	115928019	G	C
1	chr1_115944768	0	115944768	G	C
1	chr1_115954698	0	115954698	A	T
1	chr1_115959060	0	115959060	A	C
1	chr1_115959445	0	115959445	G	C
1	chr1_115984802	0	115984802	G	C
1	chr1_115986493	0	115986493	C	A
1	chr1_115993296	0	115993296	C	A
1	chr1_116011640	0	116011640	G	T
1	chr1_116023585	0	116023585	C	G
1	chr1_116037324	0	116037324	G	C
1	chr1_116097574	0	116097574	T	A
1	chr1_116100788	0	116100788	C	A
1	chr1_116126543	0	116126543	C	A
1	chr1_116129601	0	116129601	T	G
1	chr1_116137092	0	116137092	T	G
1	chr1_116154509	0	116154509	T	G
1	chr1_116176475	0	116176475	T	A
1	chr1_116187501	0	116187501	A	C
1	chr1_116260589	0	116260589	C	G
1	chr1_116281129	0	116281129	A	C
1	chr1_116281185	0	116281185	A	C
1	chr1_116285538	0	116285538	G	C
1	chr1_116332106	0	116332106	G	C
1	chr1_116393298	0	116393298	G	T
1	chr1_116396621	0	116396621	A	C
1	chr1_116433825	0	116433825	C	G
1	chr1_116444082	0	116444082	C	G
1	chr1_116448515	0	116448515	A	T
1	chr1_116514166	0	116514166	A	C
1	chr1_116544947	0	116544947	A	T
1	chr1_116545805	0	116545805	C	G
1	chr1_116593125	0	116593125	G	C
1	chr1_116605554	0	116605554	C	G
1	chr1_116612855	0	116612855	G	C
1	chr1_116631552	0	116631552	A	C
1	chr1_116636357	0	116636357	G	C
1	chr1_116636500	0	116636500	C	G
1	chr1_116650934	0	116650934	C	A
1	chr1_116658898	0	116658898	A	C
1	chr1_116679350	0	116679350	T	G
1	chr1_116748623	0	116748623	C	A
1	chr1_116807064	0	116807064	T	G
1	chr1_116848619	0	116848619	G	T
1	chr1_116852552	0	116852552	A	C
1	chr1_116857464	0	116857464	G	T
1	chr1_116868274	0	116868274	C	G
1	chr1_116879041	0	116879041	G	T
1	chr1_116896117	0	116896117	C	A
1	chr1_116896608	0	116896608	G	C
1	chr1_116910805	0	116910805	G	C
1	chr1_116940076	0	116940076	G	T
1	chr1_116971801	0	116971801	T	G
1	chr1_116974025	0	116974025	G	C
1	chr1_116974093	0	116974093	T	G
1	chr1_116977778	0	116977778	G	C
1	chr1_116981986	0	116981986	A	T
1	chr1_117003893	0	117003893	G	T
1	chr1_117010090	0	117010090	C	G
1	chr1_117014660	0	117014660	C	G
1	chr1_117015361	0	117015361	G	C
1	chr1_117017146	0	117017146	T	G
1	chr1_117030216	0	117030216	A	C
1	chr1_117033930	0	117033930	A	C
1	chr1_117075211	0	117075211	T	G
1	chr1_117076076	0	117076076	C	A
1	chr1_117077428	0	117077428	A	C
1	chr1_117154400	0	117154400	A	C
1	chr1_117175907	0	117175907	C	G
1	chr1_117237735	0	117237735	C	G
1	chr1_117264550	0	117264550	G	C
1	chr1_117291530	0	117291530	A	C
1	chr1_117306402	0	117306402	A	C
1	chr1_117312334	0	117312334	G	C
1	chr1_117318829	0	117318829	A	T
1	chr1_117323668	0	117323668	C	G
1	chr1_117340045	0	117340045	G	C
1	chr1_117354308	0	117354308	C	A
1	chr1_117360493	0	117360493	T	G
1	chr1_117390983	0	117390983	C	G
1	chr1_117395744	0	117395744	C	A
1	chr1_117400452	0	117400452	C	G
1	chr1_117405365	0	117405365	T	A
1	chr1_117410542	0	117410542	G	C
1	chr1_117415845	0	117415845	C	A
1	chr1_117432715	0	117432715	A	T
1	chr1_117435616	0	117435616	G	T
1	chr1_117447324	0	117447324	T	A
1	chr1_117453967	0	117453967	T	A
1	chr1_117480560	0	117480560	A	C
1	chr1_117482538	0	117482538	G	C
1	chr1_117494537	0	117494537	G	T
1	chr1_117501109	0	117501109	C	A
1	chr1_117540622	0	117540622	G	T
1	chr1_117590352	0	117590352	T	A
1	chr1_117598487	0	117598487	A	C
1	chr1_117617759	0	117617759	C	G
1	chr1_117619512	0	117619512	C	A
1	chr1_117627641	0	117627641	T	G
1	chr1_117655814	0	117655814	G	T
1	chr1_117674435	0	117674435	A	C
1	chr1_117709644	0	117709644	A	T
1	chr1_117747901	0	117747901	C	G
1	chr1_117767307	0	117767307	T	A
1	chr1_117780841	0	117780841	A	T
1	chr1_117786348	0	117786348	A	C
1	chr1_117795553	0	117795553	A	T
1	chr1_117799410	0	117799410	G	C
1	chr1_117799607	0	117799607	T	G
1	chr1_117802638	0	117802638	A	C
1	chr1_117803109	0	117803109	G	T
1	chr1_117844269	0	117844269	T	G
1	chr1_117845715	0	117845715	T	A
1	chr1_117847152	0	117847152	T	G
1	chr1_117904237	0	117904237	C	A
1	chr1_117912680	0	117912680	A	C
1	chr1_117933531	0	117933531	T	G
1	chr1_117969626	0	117969626	C	A
1	chr1_117970644	0	117970644	A	C
1	chr1_117973495	0	117973495	C	G
1	chr1_117987958	0	117987958	T	G
1	chr1_118002183	0	118002183	G	C
1	chr1_118009705	0	118009705	C	G
1	chr1_118011164	0	118011164	A	T
1	chr1_118031346	0	118031346	T	G
1	chr1_118038591	0	118038591	C	A
1	chr1_118067814	0	118067814	T	G
1	chr1_118072987	0	118072987	A	C
1	chr1_118091937	0	118091937	G	T
1	chr1_118109277	0	118109277	A	T
1	chr1_118113721	0	118113721	C	G
1	chr1_118130168	0	118130168	A	T
1	chr1_118139272	0	118139272	C	A
1	chr1_118158294	0	118158294	C	A
1	chr1_118185446	0	118185446	C	A
1	chr1_118185743	0	118185743	G	T
1	chr1_118215898	0	118215898	T	A
1	chr1_118217560	0	118217560	G	C
1	chr1_118221859	0	118221859	C	A
1	chr1_118236166	0	118236166	G	C
1	chr1_118246087	0	118246087	A	C
1	chr1_118251615	0	118251615	G	C
1	chr1_118261886	0	118261886	A	T
1	chr1_118285273	0	118285273	T	A
1	chr1_118286133	0	118286133	T	G
1	chr1_118294420	0	118294420	G	C
1	chr1_118303539	0	118303539	A	C
1	chr1_118311573	0	118311573	T	A
1	chr1_118320666	0	118320666	G	T
1	chr1_118324960	0	118324960	T	G
1	chr1_118333483	0	118333483	G	C
1	chr1_118335185	0	118335185	A	C
1	chr1_118361033	0	118361033	C	A
1	chr1_118362720	0	118362720	G	C
1	chr1_118371788	0	118371788	G	T
1	chr1_118378354	0	118378354	T	G
1	chr1_118403420	0	118403420	A	T
1	chr1_118405527	0	118405527	A	T
1	chr1_118412855	0	118412855	C	G
1	chr1_118430179	0	118430179	A	C
1	chr1_118450119	0	118450119	G	C
1	chr1_118508049	0	118508049	C	G
1	chr1_118523059	0	118523059	C	A
1	chr1_118530094	0	118530094	C	A
1	chr1_118533140	0	118533140	G	C
1	chr1_118540956	0	118540956	G	T
1	chr1_118541998	0	118541998	C	A
1	chr1_118589033	0	118589033	C	G
1	chr1_118592218	0	118592218	C	G
1	chr1_118593188	0	118593188	C	A
1	chr1_118627711	0	118627711	A	C
1	chr1_118653533	0	118653533	A	C
1	chr1_118656252	0	118656252	G	T
1	chr1_118689469	0	118689469	C	G
1	chr1_118689734	0	118689734	A	T
1	chr1_118690469	0	118690469	G	T
1	chr1_118706029	0	118706029	A	C
1	chr1_118717099	0	118717099	T	A
1	chr1_118722644	0	118722644	C	A
1	chr1_118736164	0	118736164	A	C
1	chr1_118741814	0	118741814	C	A
1	chr1_118765627	0	118765627	T	A
1	chr1_118778307	0	118778307	G	T
1	chr1_118778464	0	118778464	C	A
1	chr1_118784160	0	118784160	T	A
1	chr1_118815879	0	118815879	A	C
1	chr1_118820156	0	118820156	G	C
1	chr1_118827302	0	118827302	A	C
1	chr1_118829933	0	118829933	G	C
1	chr1_118832008	0	118832008	G	T
1	chr1_118832012	0	118832012	A	C
1	chr1_118833960	0	118833960	C	G
1	chr1_118835317	0	118835317	T	A
1	chr1_118836440	0	118836440	A	T
1	chr1_118836873	0	118836873	A	C
1	chr1_118837426	0	118837426	T	G
1	chr1_118859381	0	118859381	T	G
1	chr1_118874978	0	118874978	G	C
1	chr1_118896288	0	118896288	A	C
1	chr1_118900697	0	118900697	A	C
1	chr1_118920950	0	118920950	C	G
1	chr1_118922557	0	118922557	G	C
1	chr1_118926206	0	118926206	T	G
1	chr1_118927644	0	118927644	C	G
1	chr1_118952912	0	118952912	A	C
1	chr1_118967520	0	118967520	C	A
1	chr1_119007564	0	119007564	G	T
1	chr1_119014475	0	119014475	A	T
1	chr1_119028626	0	119028626	G	T
1	chr1_119058241	0	119058241	C	G
1	chr1_119061554	0	119061554	C	A
1	chr1_119069951	0	119069951	C	A
1	chr1_119104655	0	119104655	T	G
1	chr1_119115833	0	119115833	C	A
1	chr1_119127202	0	119127202	C	G
1	chr1_119150219	0	119150219	A	T
1	chr1_119159225	0	119159225	C	G
1	chr1_119161103	0	119161103	G	T
1	chr1_119186306	0	119186306	A	C
1	chr1_119187107	0	119187107	C	G
1	chr1_119196075	0	119196075	C	G
1	chr1_119198667	0	119198667	C	A
1	chr1_119202884	0	119202884	T	G
1	chr1_119204923	0	119204923	G	T
1	chr1_119212413	0	119212413	A	T
1	chr1_119221335	0	119221335	G	T
1	chr1_119242959	0	119242959	G	C
1	chr1_119248316	0	119248316	G	T
1	chr1_119264152	0	119264152	C	A
1	chr1_119264314	0	119264314	G	C
1	chr1_119267463	0	119267463	T	A
1	chr1_119276130	0	119276130	C	A
1	chr1_119276256	0	119276256	T	G
1	chr1_119279435	0	119279435	G	C
1	chr1_119283731	0	119283731	A	C
1	chr1_119296241	0	119296241	C	G
1	chr1_119318627	0	119318627	G	C
1	chr1_119320930	0	119320930	C	A
1	chr1_119328298	0	119328298	G	C
1	chr1_119334164	0	119334164	C	G
1	chr1_119356255	0	119356255	G	C
1	chr1_119370297	0	119370297	A	C
1	chr1_119397214	0	119397214	T	G
1	chr1_119433877	0	119433877	C	G
1	chr1_119434913	0	119434913	T	A
1	chr1_119442469	0	119442469	C	A
1	chr1_119473867	0	119473867	T	G
1	chr1_119491814	0	119491814	A	C
1	chr1_119492573	0	119492573	T	A
1	chr1_119496018	0	119496018	C	G
1	chr1_119509770	0	119509770	G	T
1	chr1_119523818	0	119523818	A	T
1	chr1_119533302	0	119533302	C	A
1	chr1_119551597	0	119551597	G	C
1	chr1_119576806	0	119576806	G	T
1	chr1_119588669	0	119588669	G	C
1	chr1_119613009	0	119613009	T	G
1	chr1_119614014	0	119614014	A	T
1	chr1_119615155	0	119615155	T	G
1	chr1_119627844	0	119627844	T	A
1	chr1_119678333	0	119678333	C	G
1	chr1_119685765	0	119685765	G	T
1	chr1_119707678	0	119707678	A	C
1	chr1_119768715	0	119768715	G	T
1	chr1_119768844	0	119768844	A	C
1	chr1_119780059	0	119780059	G	T
1	chr1_119793324	0	119793324	T	G
1	chr1_119795665	0	119795665	C	A
1	chr1_119796497	0	119796497	T	G
1	chr1_119797080	0	119797080	G	C
1	chr1_119797151	0	119797151	G	C
1	chr1_119799211	0	119799211	C	G
1	chr1_119803768	0	119803768	T	A
1	chr1_119812990	0	119812990	A	C
1	chr1_119821951	0	119821951	G	T
1	chr1_119830624	0	119830624	C	G
1	chr1_119873712	0	119873712	C	A
1	chr1_119883981	0	119883981	T	G
1	chr1_119889291	0	119889291	G	T
1	chr1_119897127	0	119897127	A	C
1	chr1_119924674	0	119924674	T	G
1	chr1_119931141	0	119931141	T	G
1	chr1_119932658	0	119932658	T	G
1	chr1_119945306	0	119945306	C	A
1	chr1_120005275	0	120005275	C	G
1	chr1_120024399	0	120024399	G	T
1	chr1_120030660	0	120030660	T	G
1	chr1_120060016	0	120060016	T	A
1	chr1_120095132	0	120095132	T	A
1	chr1_120110860	0	120110860	T	G
1	chr1_120135784	0	120135784	G	C
1	chr1_120175980	0	120175980	G	C
1	chr1_120229052	0	120229052	G	C
1	chr1_120249674	0	120249674	G	C
1	chr1_120260935	0	120260935	G	C
1	chr1_120306082	0	120306082	G	T
1	chr1_120306736	0	120306736	G	T
1	chr1_120310701	0	120310701	T	G
1	chr1_120311083	0	120311083	T	G
1	chr1_120333996	0	120333996	G	T
1	chr1_120334081	0	120334081	T	A
1	chr1_120354609	0	120354609	T	G
1	chr1_120373878	0	120373878	C	G
1	chr1_120419986	0	120419986	C	G
1	chr1_120453276	0	120453276	A	T
1	chr1_120508884	0	120508884	A	C
1	chr1_120531731	0	120531731	C	G
1	chr1_120542762	0	120542762	T	G
1	chr1_120551808	0	120551808	A	T
1	chr1_120579256	0	120579256	C	G
1	chr1_120589736	0	120589736	A	C
1	chr1_120633251	0	120633251	A	T
1	chr1_120637579	0	120637579	C	A
1	chr1_120639709	0	120639709	C	G
1	chr1_120643701	0	120643701	G	C
1	chr1_120710897	0	120710897	G	T
1	chr1_120712943	0	120712943	C	G
1	chr1_120728515	0	120728515	C	A
1	chr1_120747056	0	120747056	T	A
1	chr1_120801188	0	120801188	C	A
1	chr1_120814434	0	120814434	G	T
1	chr1_120817484	0	120817484	C	A
1	chr1_120884974	0	120884974	C	A
1	chr1_120893844	0	120893844	G	C
1	chr1_120900817	0	120900817	G	T
1	chr1_120918166	0	120918166	T	A
1	chr1_120927035	0	120927035	C	G
1	chr1_120948444	0	120948444	A	C
1	chr1_120986206	0	120986206	T	A
1	chr1_120988332	0	120988332	C	A
1	chr1_120995306	0	120995306	C	G
1	chr1_121004940	0	121004940	A	T
1	chr1_121031512	0	121031512	A	C
1	chr1_121045802	0	121045802	T	G
1	chr1_121049852	0	121049852	C	A
1	chr1_121058907	0	121058907	G	T
1	chr1_121096451	0	121096451	A	T
1	chr1_121097689	0	121097689	G	T
1	chr1_121105090	0	121105090	T	G
1	chr1_121130477	0	121130477	C	G
1	chr1_121138379	0	121138379	C	A
1	chr1_121138502	0	121138502	A	T
1	chr1_121144993	0	121144993	T	G
1	chr1_121150408	0	121150408	T	A
1	chr1_121153014	0	121153014	T	G
1	chr1_121154727	0	121154727	G	T
1	chr1_121179854	0	121179854	A	C
1	chr1_121222225	0	121222225	A	C
1	chr1_121238313	0	121238313	T	A
1	chr1_121251785	0	121251785	G	C
1	chr1_121299241	0	121299241	G	C
1	chr1_121390251	0	121390251	A	T
1	chr1_121392151	0	121392151	C	G
1	chr1_121412935	0	121412935	A	C
1	chr1_121444305	0	121444305	G	C
1	chr1_121459911	0	121459911	C	G
1	chr1_121489083	0	121489083	A	T
1	chr1_121501955	0	121501955	C	G
1	chr1_121504505	0	121504505	T	G
1	chr1_121506976	0	121506976	C	A
1	chr1_121510234	0	121510234	G	C
1	chr1_121512003	0	121512003	T	A
1	chr1_121517053	0	121517053	G	T
1	chr1_121520367	0	121520367	G	C
1	chr1_121525195	0	121525195	C	A
1	chr1_121535549	0	121535549	C	A
1	chr1_121544274	0	121544274	T	G
1	chr1_121553920	0	121553920	T	A
1	chr1_121562001	0	121562001	A	C
1	chr1_121573735	0	121573735	A	T
1	chr1_121578586	0	121578586	C	A
1	chr1_121611835	0	121611835	C	G
1	chr1_121621326	0	121621326	C	G
1	chr1_121631064	0	121631064	A	T
1	chr1_121631451	0	121631451	T	G
1	chr1_121640608	0	121640608	C	A
1	chr1_121653947	0	121653947	T	A
1	chr1_121662570	0	121662570	C	A
1	chr1_121671404	0	121671404	G	T
1	chr1_121672830	0	121672830	C	A
1	chr1_121691861	0	121691861	G	T
1	chr1_121717939	0	121717939	A	T
1	chr1_121732973	0	121732973	G	C
1	chr1_121733370	0	121733370	G	C
1	chr1_121742240	0	121742240	T	G
1	chr1_121743998	0	121743998	A	C
1	chr1_121793816	0	121793816	G	T
1	chr1_121816588	0	121816588	G	C
1	chr1_121818206	0	121818206	A	T
1	chr1_121819885	0	121819885	C	G
1	chr1_121822134	0	121822134	C	G
1	chr1_121844208	0	121844208	C	A
1	chr1_121852607	0	121852607	G	T
1	chr1_121863587	0	121863587	G	T
1	chr1_121867824	0	121867824	G	T
1	chr1_121868469	0	121868469	C	A
1	chr1_121875073	0	121875073	C	G
1	chr1_121927862	0	121927862	A	C
1	chr1_121929231	0	121929231	G	C
1	chr1_121941750	0	121941750	C	G
1	chr1_121941962	0	121941962	C	A
1	chr1_121943683	0	121943683	C	G
1	chr1_121960959	0	121960959	T	G
1	chr1_121961102	0	121961102	T	G
1	chr1_121965518	0	121965518	G	C
1	chr1_121988708	0	121988708	A	C
1	chr1_121993893	0	121993893	C	G
1	chr1_122017043	0	122017043	A	C
1	chr1_122049543	0	122049543	A	T
1	chr1_122079057	0	122079057	A	T
1	chr1_122082273	0	122082273	G	C
1	chr1_122098767	0	122098767	A	T
1	chr1_122102448	0	122102448	T	A
1	chr1_122135378	0	122135378	G	T
1	chr1_122137656	0	122137656	C	A
1	chr1_122164538	0	122164538	A	C
1	chr1_122173124	0	122173124	T	A
1	chr1_122181922	0	122181922	A	C
1	chr1_122192072	0	122192072	A	C
1	chr1_122194526	0	122194526	A	C
1	chr1_122202196	0	122202196	C	A
1	chr1_122202763	0	122202763	C	G
1	chr1_122218958	0	122218958	G	T
1	chr1_122231486	0	122231486	C	G
1	chr1_122232341	0	122232341	C	A
1	chr1_122259705	0	122259705	C	A
1	chr1_122263471	0	122263471	C	A
1	chr1_122269548	0	122269548	G	T
1	chr1_122304880	0	122304880	C	G
1	chr1_122338561	0	122338561	G	C
1	chr1_122350134	0	122350134	G	T
1	chr1_122364515	0	122364515	C	G
1	chr1_122372206	0	122372206	T	A
1	chr1_122408437	0	122408437	T	G
1	chr1_122411975	0	122411975	A	C
1	chr1_122415977	0	122415977	C	G
1	chr1_122457694	0	122457694	T	G
1	chr1_122471180	0	122471180	C	G
1	chr1_122474015	0	122474015	G	C
1	chr1_122489709	0	122489709	A	C
1	chr1_122514609	0	122514609	G	C
1	chr1_122518023	0	122518023	T	G
1	chr1_122523601	0	122523601	G	C
1	chr1_122527963	0	122527963	C	G
1	chr1_122538568	0	122538568	G	T
1	chr1_122548409	0	122548409	G	T
1	chr1_122548440	0	122548440	G	T
1	chr1_122580471	0	122580471	G	C
1	chr1_122581482	0	122581482	T	G
1	chr1_122582304	0	122582304	T	G
1	chr1_122586086	0	122586086	C	G
1	chr1_122609636	0	122609636	A	C
1	chr1_122624165	0	122624165	A	C
1	chr1_122624793	0	122624793	C	G
1	chr1_122642000	0	122642000	T	G
1	chr1_122644534	0	122644534	T	A
1	chr1_122666242	0	122666242	T	G
1	chr1_122679052	0	122679052	C	G
1	chr1_122683222	0	122683222	A	T
1	chr1_122693065	0	122693065	G	C
1	chr1_122722576	0	122722576	C	G
1	chr1_122726199	0	122726199	G	T
1	chr1_122726898	0	122726898	C	G
1	chr1_122739220	0	122739220	C	G
1	chr1_122752922	0	122752922	T	G
1	chr1_122772455	0	122772455	C	A
1	chr1_122776410	0	122776410	G	C
1	chr1_122784403	0	122784403	A	C
1	chr1_122795902	0	122795902	C	A
1	chr1_122824634	0	122824634	C	G
1	chr1_122838511	0	122838511	G	T
1	chr1_122847479	0	122847479	C	G
1	chr1_122880599	0	122880599	C	A
1	chr1_122889986	0	122889986	T	G
1	chr1_122895890	0	122895890	G	T
1	chr1_122902575	0	122902575	A	C
1	chr1_122938021	0	122938021	C	G
1	chr1_122963527	0	122963527	C	A
1	chr1_122964313	0	122964313	C	G
1	chr1_122973174	0	122973174	A	C
1	chr1_122976758	0	122976758	T	G
1	chr1_122985416	0	122985416	A	T
1	chr1_123005888	0	123005888	G	C
1	chr1_123010631	0	123010631	T	A
1	chr1_123012808	0	123012808	T	A
1	chr1_123036405	0	123036405	T	G
1	chr1_123043307	0	123043307	C	A
1	chr1_123045699	0	123045699	C	A
1	chr1_123065037	0	123065037	G	C
1	chr1_123084117	0	123084117	G	C
1	chr1_123092356	0	123092356	A	C
1	chr1_123093809	0	123093809	T	G
1	chr1_123099629	0	123099629	T	G
1	chr1_123113944	0	123113944	A	C
1	chr1_123129940	0	123129940	T	G
1	chr1_123136487	0	123136487	C	G
1	chr1_123143043	0	123143043	T	G
1	chr1_123147916	0	123147916	T	G
1	chr1_123152438	0	123152438	A	C
1	chr1_123163437	0	123163437	C	G
1	chr1_123186051	0	123186051	T	G
1	chr1_123191050	0	123191050	T	G
1	chr1_123204590	0	123204590	T	G
1	chr1_123209490	0	123209490	G	C
1	chr1_123210866	0	123210866	C	A
1	chr1_123237400	0	123237400	G	C
1	chr1_123243218	0	123243218	A	C
1	chr1_123244217	0	123244217	T	A
1	chr1_123245428	0	123245428	T	A
1	chr1_123250104	0	123250104	A	T
1	chr1_123268261	0	123268261	G	T
1	chr1_123271554	0	123271554	C	A
1	chr1_123278585	0	123278585	C	A
1	chr1_123280820	0	123280820	G	C
1	chr1_123285109	0	123285109	G	C
1	chr1_123295590	0	123295590	A	T
1	chr1_123310204	0	123310204	G	T
1	chr1_123313486	0	123313486	T	G
1	chr1_123360352	0	123360352	T	A
1	chr1_123363464	0	123363464	C	A
1	chr1_123364946	0	123364946	G	C
1	chr1_123369640	0	123369640	C	G
1	chr1_123370417	0	123370417	T	G
1	chr1_123387748	0	123387748	C	G
1	chr1_123397480	0	123397480	G	T
1	chr1_123408388	0	123408388	A	C
1	chr1_123413913	0	123413913	C	G
1	chr1_123415915	0	123415915	T	A
1	chr1_123448773	0	123448773	A	C
1	chr1_123454985	0	123454985	G	T
1	chr1_123463858	0	123463858	G	C
1	chr1_123475869	0	123475869	C	G
1	chr1_123479070	0	123479070	C	A
1	chr1_123479375	0	123479375	T	A
1	chr1_123497323	0	123497323	C	A
1	chr1_123514039	0	123514039	G	T
1	chr1_123515891	0	123515891	C	A
1	chr1_123534144	0	123534144	C	G
1	chr1_123547005	0	123547005	A	T
1	chr1_123550405	0	123550405	C	G
1	chr1_123586331	0	123586331	G	T
1	chr1_123596282	0	123596282	A	T
1	chr1_123600855	0	123600855	A	T
1	chr1_123615715	0	123615715	C	G
1	chr1_123615780	0	123615780	A	C
1	chr1_123644555	0	123644555	G	T
1	chr1_123645077	0	123645077	A	C
1	chr1_123668258	0	123668258	T	G
1	chr1_123724863	0	123724863	C	A
1	chr1_123790987	0	123790987	G	C
1	chr1_123808325	0	123808325	C	A
1	chr1_123816316	0	123816316	A	T
1	chr1_123830937	0	123830937	C	G
1	chr1_123845012	0	123845012	A	C
1	chr1_123877496	0	123877496	C	G
1	chr1_123893933	0	123893933	C	G
1	chr1_123896349	0	123896349	C	G
1	chr1_123898247	0	123898247	T	G
1	chr1_123913044	0	123913044	T	G
1	chr1_123945198	0	123945198	T	A
1	chr1_123948098	0	123948098	C	A
1	chr1_124006077	0	124006077	G	T
1	chr1_124051377	0	124051377	G	T
1	chr1_124076709	0	124076709	G	C
1	chr1_124082933	0	124082933	A	T
1	chr1_124089732	0	124089732	T	A
1	chr1_124106282	0	124106282	G	T
1	chr1_124107428	0	124107428	A	C
1	chr1_124108008	0	124108008	C	G
1	chr1_124120059	0	124120059	T	G
1	chr1_124163236	0	124163236	C	A
1	chr1_124229602	0	124229602	A	C
1	chr1_124237287	0	124237287	T	G
1	chr1_124240585	0	124240585	G	C
1	chr1_124252299	0	124252299	C	G
1	chr1_124255655	0	124255655	C	G
1	chr1_124259904	0	124259904	A	C
1	chr1_124268524	0	124268524	C	G
1	chr1_124285250	0	124285250	C	G
1	chr1_124288671	0	124288671	G	C
1	chr1_124303706	0	124303706	C	A
1	chr1_124307578	0	124307578	T	A
1	chr1_124308666	0	124308666	C	G
1	chr1_124325685	0	124325685	T	A
1	chr1_124328276	0	124328276	G	C
1	chr1_124332771	0	124332771	C	G
1	chr1_124338063	0	124338063	C	G
1	chr1_124347275	0	124347275	A	C
1	chr1_124358167	0	124358167	A	C
1	chr1_124371043	0	124371043	G	T
1	chr1_124377097	0	124377097	C	A
1	chr1_124377454	0	124377454	A	C
1	chr1_124389588	0	124389588	A	T
1	chr1_124398123	0	124398123	T	A
1	chr1_124399637	0	124399637	G	T
1	chr1_124409726	0	124409726	A	C
1	chr1_124423654	0	124423654	C	A
1	chr1_124460532	0	124460532	C	G
1	chr1_124465945	0	124465945	A	C
1	chr1_124482647	0	124482647	T	G
1	chr1_124486552	0	124486552	G	C
1	chr1_124490204	0	124490204	C	G
1	chr1_124505067	0	124505067	A	C
1	chr1_124515556	0	124515556	G	T
1	chr1_124523827	0	124523827	T	G
1	chr1_124526222	0	124526222	A	C
1	chr1_124529626	0	124529626	G	T
1	chr1_124561698	0	124561698	G	T
1	chr1_124594803	0	124594803	G	C
1	chr1_124635976	0	124635976	G	T
1	chr1_124638007	0	124638007	G	C
1	chr1_124652081	0	124652081	C	A
1	chr1_124719905	0	124719905	G	C
1	chr1_124745657	0	124745657	C	G
1	chr1_124751976	0	124751976	C	A
1	chr1_124772163	0	124772163	A	C
1	chr1_124777460	0	124777460	A	T
1	chr1_124784697	0	124784697	T	A
1	chr1_124808081	0	124808081	C	A
1	chr1_124810196	0	124810196	A	T
1	chr1_124811389	0	124811389	A	C
1	chr1_124812622	0	124812622	T	G
1	chr1_124854870	0	124854870	T	G
1	chr1_124857066	0	124857066	T	G
1	chr1_124857172	0	124857172	T	G
1	chr1_124858631	0	124858631	A	C
1	chr1_124880848	0	124880848	C	G
1	chr1_124894693	0	124894693	T	G
1	chr1_124899530	0	124899530	C	G
1	chr1_124908958	0	124908958	G	T
1	chr1_124913415	0	124913415	C	A
1	chr1_124968953	0	124968953	C	A
1	chr1_124980486	0	124980486	G	T
1	chr1_124996746	0	124996746	G	C
1	chr1_125014657	0	125014657	C	A
1	chr1_125023323	0	125023323	G	T
1	chr1_125038204	0	125038204	G	C
1	chr1_125044851	0	125044851	C	A
1	chr1_125048509	0	125048509	C	G
1	chr1_125049750	0	125049750	T	G
1	chr1_125054638	0	125054638	A	T
1	chr1_125067906	0	125067906	T	G
1	chr1_125069039	0	125069039	C	G
1	chr1_125104349	0	125104349	G	T
1	chr1_125164425	0	125164425	C	G
1	chr1_125176265	0	125176265	G	T
1	chr1_125204315	0	125204315	T	G
1	chr1_125209713	0	125209713	C	A
1	chr1_125227169	0	125227169	G	T
1	chr1_125311384	0	125311384	G	C
1	chr1_125314742	0	125314742	G	T
1	chr1_125316506	0	125316506	C	G
1	chr1_125337884	0	125337884	T	A
1	chr1_125338417	0	125338417	T	G
1	chr1_125353315	0	125353315	A	C
1	chr1_125359965	0	125359965	A	C
1	chr1_125363646	0	125363646	G	C
1	chr1_125377725	0	125377725	C	A
1	chr1_125385229	0	125385229	T	G
1	chr1_125402114	0	125402114	G	T
1	chr1_125404938	0	125404938	C	G
1	chr1_125449709	0	125449709	T	A
1	chr1_125454386	0	125454386	A	T
1	chr1_125462183	0	125462183	C	G
1	chr1_125478275	0	125478275	C	G
1	chr1_125488072	0	125488072	T	G
1	chr1_125520393	0	125520393	A	C
1	chr1_125539624	0	125539624	C	A
1	chr1_125557105	0	125557105	G	C
1	chr1_125572068	0	125572068	A	T
1	chr1_125575931	0	125575931	T	A
1	chr1_125604412	0	125604412	G	C
1	chr1_125610128	0	125610128	T	A
1	chr1_125611634	0	125611634	A	C
1	chr1_125620631	0	125620631	A	C
1	chr1_125624829	0	125624829	A	C
1	chr1_125635513	0	125635513	G	T
1	chr1_125676408	0	125676408	T	A
1	chr1_125694607	0	125694607	G	T
1	chr1_125735155	0	125735155	G	T
1	chr1_125741811	0	125741811	A	C
1	chr1_125765292	0	125765292	A	C
1	chr1_125775031	0	125775031	A	T
1	chr1_125786525	0	125786525	C	A
1	chr1_125787057	0	125787057	T	A
1	chr1_125788642	0	125788642	G	C
1	chr1_125799450	0	125799450	C	A
1	chr1_125808960	0	125808960	C	A
1	chr1_125820307	0	125820307	C	G
1	chr1_125823125	0	125823125	C	G
1	chr1_125824087	0	125824087	A	C
1	chr1_125862314	0	125862314	A	C
1	chr1_125895844	0	125895844	G	T
1	chr1_125905027	0	125905027	C	G
1	chr1_125913950	0	125913950	A	C
1	chr1_125914741	0	125914741	C	G
1	chr1_125921276	0	125921276	A	C
1	chr1_125927267	0	125927267	C	G
1	chr1_125936653	0	125936653	G	C
1	chr1_125939110	0	125939110	G	C
1	chr1_125949562	0	125949562	C	G
1	chr1_125952016	0	125952016	C	G
1	chr1_125969313	0	125969313	T	A
1	chr1_125999857	0	125999857	A	C
1	chr1_126000199	0	126000199	C	G
1	chr1_126009960	0	126009960	C	G
1	chr1_126016012	0	126016012	A	C
1	chr1_126017581	0	126017581	C	A
1	chr1_126043595	0	126043595	A	T
1	chr1_126054885	0	126054885	G	C
1	chr1_126105259	0	126105259	A	C
1	chr1_126108907	0	126108907	G	C
1	chr1_126110392	0	126110392	T	A
1	chr1_126126296	0	126126296	A	C
1	chr1_126133660	0	126133660	C	G
1	chr1_126167256	0	126167256	C	G
1	chr1_126168909	0	126168909	G	C
1	chr1_126208018	0	126208018	A	C
1	chr1_126214324	0	126214324	G	C
1	chr1_126217269	0	126217269	C	A
1	chr1_126221631	0	126221631	T	G
1	chr1_126221920	0	126221920	G	C
1	chr1_126232854	0	126232854	C	G
1	chr1_126253718	0	126253718	T	G
1	chr1_126260452	0	126260452	C	A
1	chr1_126272728	0	126272728	C	G
1	chr1_126301374	0	126301374	C	G
1	chr1_126304743	0	126304743	C	G
1	chr1_126329877	0	126329877	A	T
1	chr1_126335722	0	126335722	A	C
1	chr1_126346358	0	126346358	G	C
1	chr1_126354721	0	126354721	C	G
1	chr1_126363764	0	126363764	T	G
1	chr1_126379056	0	126379056	A	T
1	chr1_126387790	0	126387790	C	G
1	chr1_126391432	0	126391432	C	A
1	chr1_126393455	0	126393455	G	C
1	chr1_126397234	0	126397234	T	G
1	chr1_126401122	0	126401122	T	G
1	chr1_126410075	0	126410075	C	G
1	chr1_126416006	0	126416006	C	A
1	chr1_126418105	0	126418105	C	G
1	chr1_126421632	0	126421632	C	G
1	chr1_126430125	0	126430125	A	T
1	chr1_126437117	0	126437117	C	A
1	chr1_126450459	0	126450459	C	G
1	chr1_126473174	0	126473174	T	A
1	chr1_126477219	0	126477219	C	G
1	chr1_126500061	0	126500061	T	A
1	chr1_126516493	0	126516493	C	G
1	chr1_126520165	0	126520165	G	C
1	chr1_126580699	0	126580699	T	A
1	chr1_126600415	0	126600415	T	G
1	chr1_126615019	0	126615019	T	A
1	chr1_126621883	0	126621883	G	C
1	chr1_126626724	0	126626724	T	G
1	chr1_126639428	0	126639428	C	A
1	chr1_126647899	0	126647899	G	T
1	chr1_126665575	0	126665575	G	C
1	chr1_126678192	0	126678192	T	G
1	chr1_126679878	0	126679878	C	G
1	chr1_126681197	0	126681197	A	T
1	chr1_126685747	0	126685747	G	C
1	chr1_126686468	0	126686468	C	G
1	chr1_126719626	0	126719626	C	A
1	chr1_126745878	0	126745878	A	C
1	chr1_126765763	0	126765763	T	G
1	chr1_126795188	0	126795188	C	G
1	chr1_126801687	0	126801687	C	G
1	chr1_126810860	0	126810860	T	G
1	chr1_126813169	0	126813169	C	A
1	chr1_126819592	0	126819592	T	G
1	chr1_126821215	0	126821215	C	A
1	chr1_126822797	0	126822797	C	A
1	chr1_126836176	0	126836176	G	T
1	chr1_126842457	0	126842457	T	G
1	chr1_126852389	0	126852389	C	G
1	chr1_126862840	0	126862840	T	G
1	chr1_126908571	0	126908571	G	T
1	chr1_126910944	0	126910944	C	G
1	chr1_126918626	0	126918626	C	A
1	chr1_126939809	0	126939809	C	G
1	chr1_126940443	0	126940443	C	G
1	chr1_126991270	0	126991270	A	T
1	chr1_126991363	0	126991363	C	G
1	chr1_126996402	0	126996402	G	T
1	chr1_127010498	0	127010498	T	G
1	chr1_127028277	0	127028277	T	G
1	chr1_127051772	0	127051772	G	C
1	chr1_127052108	0	127052108	T	A
1	chr1_127054257	0	127054257	G	C
1	chr1_127091721	0	127091721	A	T
1	chr1_127116837	0	127116837	A	C
1	chr1_127117769	0	127117769	A	C
1	chr1_127119064	0	127119064	A	T
1	chr1_127123178	0	127123178	A	T
1	chr1_127130948	0	127130948	C	G
1	chr1_127141622	0	127141622	C	A
1	chr1_127160608	0	127160608	C	G
1	chr1_127166543	0	127166543	G	C
1	chr1_127181807	0	127181807	C	A
1	chr1_127229016	0	127229016	T	G
1	chr1_127230873	0	127230873	A	C
1	chr1_127268088	0	127268088	C	G
1	chr1_127268529	0	127268529	T	G
1	chr1_127295514	0	127295514	G	C
1	chr1_127313028	0	127313028	T	G
1	chr1_127320292	0	127320292	G	C
1	chr1_127320614	0	127320614	T	A
1	chr1_127323771	0	127323771	T	G
1	chr1_127329168	0	127329168	T	A
1	chr1_127345358	0	127345358	C	G
1	chr1_127351526	0	127351526	C	A
1	chr1_127354861	0	127354861	A	T
1	chr1_127377696	0	127377696	A	T
1	chr1_127399155	0	127399155	C	G
1	chr1_127439487	0	127439487	G	C
1	chr1_127440421	0	127440421	G	C
1	chr1_127446800	0	127446800	A	T
1	chr1_127464717	0	127464717	A	C
1	chr1_127485796	0	127485796	G	C
1	chr1_127502154	0	127502154	A	C
1	chr1_127504312	0	127504312	C	G
1	chr1_127512241	0	127512241	T	A
1	chr1_127517984	0	127517984	C	G
1	chr1_127541090	0	127541090	A	C
1	chr1_127580584	0	127580584	A	C
1	chr1_127586863	0	127586863	C	A
1	chr1_127611203	0	127611203	G	T
1	chr1_127613721	0	127613721	G	T
1	chr1_127643412	0	127643412	G	T
1	chr1_127644165	0	127644165	G	T
1	chr1_127646465	0	127646465	A	T
1	chr1_127676346	0	127676346	T	A
1	chr1_127687242	0	127687242	A	C
1	chr1_127735642	0	127735642	G	T
1	chr1_127737686	0	127737686	G	C
1	chr1_127745128	0	127745128	C	A
1	chr1_127758230	0	127758230	A	C
1	chr1_127804596	0	127804596	A	C
1	chr1_127808434	0	127808434	A	C
1	chr1_127831251	0	127831251	G	C
1	chr1_127846948	0	127846948	C	G
1	chr1_127893948	0	127893948	T	G
1	chr1_127907441	0	127907441	A	C
1	chr1_127914751	0	127914751	C	G
1	chr1_127946150	0	127946150	C	G
1	chr1_127966694	0	127966694	C	A
1	chr1_127977572	0	127977572	T	G
1	chr1_127993829	0	127993829	C	A
1	chr1_128026891	0	128026891	T	A
1	chr1_128050008	0	128050008	T	A
1	chr1_128068538	0	128068538	A	C
1	chr1_128084386	0	128084386	T	G
1	chr1_128103950	0	128103950	C	G
1	chr1_128110747	0	128110747	G	C
1	chr1_128113525	0	128113525	A	C
1	chr1_128119575	0	128119575	T	G
1	chr1_128124806	0	128124806	G	T
1	chr1_128127637	0	128127637	G	T
1	chr1_128143156	0	128143156	A	C
1	chr1_128145701	0	128145701	C	A
1	chr1_128166490	0	128166490	A	T
1	chr1_128171571	0	128171571	T	G
1	chr1_128184605	0	128184605	C	G
1	chr1_128195144	0	128195144	C	G
1	chr1_128217863	0	128217863	G	C
1	chr1_128229243	0	128229243	T	G
1	chr1_128240899	0	128240899	A	T
1	chr1_128245093	0	128245093	A	C
1	chr1_128257507	0	128257507	C	G
1	chr1_128261811	0	128261811	C	A
1	chr1_128273428	0	128273428	A	C
1	chr1_128284534	0	128284534	T	A
1	chr1_128313576	0	128313576	T	A
1	chr1_128317969	0	128317969	T	A
1	chr1_128330673	0	128330673	C	A
1	chr1_128331599	0	128331599	G	C
1	chr1_128343440	0	128343440	T	G
1	chr1_128363620	0	128363620	A	C
1	chr1_128364875	0	128364875	A	T
1	chr1_128370971	0	128370971	T	G
1	chr1_128406326	0	128406326	T	G
1	chr1_128411236	0	128411236	G	C
1	chr1_128480772	0	128480772	C	G
1	chr1_128484182	0	128484182	T	G
1	chr1_128521351	0	128521351	G	C
1	chr1_128562271	0	128562271	C	G
1	chr1_128571367	0	128571367	C	A
1	chr1_128602946	0	128602946	T	G
1	chr1_128629805	0	128629805	T	G
1	chr1_128652444	0	128652444	C	A
1	chr1_128658150	0	128658150	C	G
1	chr1_128676238	0	128676238	T	G
1	chr1_128684919	0	128684919	C	A
1	chr1_128706842	0	128706842	C	G
1	chr1_128735736	0	128735736	C	G
1	chr1_128754696	0	128754696	G	T
1	chr1_128759969	0	128759969	G	C
1	chr1_128766376	0	128766376	C	A
1	chr1_128767766	0	128767766	T	A
1	chr1_128803934	0	128803934	A	T
1	chr1_128817067	0	128817067	T	G
1	chr1_128819352	0	128819352	A	C
1	chr1_128822986	0	128822986	C	G
1	chr1_128824164	0	128824164	T	G
1	chr1_128824555	0	128824555	G	T
1	chr1_128824884	0	128824884	C	A
1	chr1_128828542	0	128828542	C	A
1	chr1_128842944	0	128842944	C	G
1	chr1_128855848	0	128855848	G	T
1	chr1_128864282	0	128864282	G	T
1	chr1_128865604	0	128865604	A	C
1	chr1_128868379	0	128868379	C	A
1	chr1_128872170	0	128872170	C	G
1	chr1_128878542	0	128878542	A	T
1	chr1_128901221	0	128901221	A	C
1	chr1_128940885	0	128940885	G	T
1	chr1_128977607	0	128977607	A	C
1	chr1_129023986	0	129023986	T	A
1	chr1_129030138	0	129030138	C	A
1	chr1_129033716	0	129033716	G	C
1	chr1_129037511	0	129037511	C	G
1	chr1_129067420	0	129067420	A	T
1	chr1_129079895	0	129079895	G	C
1	chr1_129091849	0	129091849	C	G
1	chr1_129093498	0	129093498	T	G
1	chr1_129174063	0	129174063	G	C
1	chr1_129180952	0	129180952	A	T
1	chr1_129183907	0	129183907	A	C
1	chr1_129186158	0	129186158	T	G
1	chr1_129193015	0	129193015	C	G
1	chr1_129227037	0	129227037	T	G
1	chr1_129229701	0	129229701	T	G
1	chr1_129234004	0	129234004	G	T
1	chr1_129249451	0	129249451	G	C
1	chr1_129255021	0	129255021	G	C
1	chr1_129257936	0	129257936	G	T
1	chr1_129264354	0	129264354	G	C
1	chr1_129266178	0	129266178	T	G
1	chr1_129330046	0	129330046	C	G
1	chr1_129344188	0	129344188	T	A
1	chr1_129348014	0	129348014	T	G
1	chr1_129362088	0	129362088	A	C
1	chr1_129363727	0	129363727	T	A
1	chr1_129366223	0	129366223	C	G
1	chr1_129373661	0	129373661	T	A
1	chr1_129397570	0	129397570	T	G
1	chr1_129401165	0	129401165	G	C
1	chr1_129413932	0	129413932	A	C
1	chr1_129435023	0	129435023	C	A
1	chr1_129437649	0	129437649	C	A
1	chr1_129443263	0	129443263	G	T
1	chr1_129445797	0	129445797	T	G
1	chr1_129469995	0	129469995	G	T
1	chr1_129501448	0	129501448	C	G
1	chr1_129511435	0	129511435	T	G
1	chr1_129530681	0	129530681	G	T
1	chr1_129548160	0	129548160	C	G
1	chr1_129550126	0	129550126	C	G
1	chr1_129552584	0	129552584	T	G
1	chr1_129553275	0	129553275	C	A
1	chr1_129564881	0	129564881	T	G
1	chr1_129569395	0	129569395	C	G
1	chr1_129589282	0	129589282	G	C
1	chr1_129641587	0	129641587	G	T
1	chr1_129650669	0	129650669	C	G
1	chr1_129657396	0	129657396	A	C
1	chr1_129665339	0	129665339	C	A
1	chr1_129667413	0	129667413	A	T
1	chr1_129671821	0	129671821	G	C
1	chr1_129680176	0	129680176	T	A
1	chr1_129690816	0	129690816	G	T
1	chr1_129714295	0	129714295	A	T
1	chr1_129725331	0	129725331	C	G
1	chr1_129730454	0	129730454	C	G
1	chr1_129734241	0	129734241	G	T
1	chr1_129747394	0	129747394	C	G
1	chr1_129749654	0	129749654	A	T
1	chr1_129751443	0	129751443	A	C
1	chr1_129753939	0	129753939	A	T
1	chr1_129764850	0	129764850	A	T
1	chr1_129772738	0	129772738	A	T
1	chr1_129780560	0	129780560	A	C
1	chr1_129798922	0	129798922	G	T
1	chr1_129863966	0	129863966	C	G
1	chr1_129870334	0	129870334	T	G
1	chr1_129884870	0	129884870	T	A
1	chr1_129892121	0	129892121	G	C
1	chr1_129916522	0	129916522	C	A
1	chr1_129940324	0	129940324	G	C
1	chr1_129946321	0	129946321	C	G
1	chr1_129969245	0	129969245	T	G
1	chr1_129974666	0	129974666	A	T
1	chr1_129981570	0	129981570	A	T
1	chr1_129984241	0	129984241	G	C
1	chr1_130008812	0	130008812	C	A
1	chr1_130024624	0	130024624	A	C
1	chr1_130033393	0	130033393	A	T
1	chr1_130085296	0	130085296	G	C
1	chr1_130096801	0	130096801	G	T
1	chr1_130097159	0	130097159	C	A
1	chr1_130119971	0	130119971	A	C
1	chr1_130127530	0	130127530	T	G
1	chr1_130131176	0	130131176	G	T
1	chr1_130131753	0	130131753	A	C
1	chr1_130154646	0	130154646	T	G
1	chr1_130171170	0	130171170	A	C
1	chr1_130191456	0	130191456	T	A
1	chr1_130191794	0	130191794	G	C
1	chr1_130195769	0	130195769	G	T
1	chr1_130202484	0	130202484	C	A
1	chr1_130220844	0	130220844	C	G
1	chr1_130222639	0	130222639	C	A
1	chr1_130233235	0	130233235	T	A
1	chr1_130289337	0	130289337	C	A
1	chr1_130296698	0	130296698	G	C
1	chr1_130302974	0	130302974	G	T
1	chr1_130308823	0	130308823	T	G
1	chr1_130319376	0	130319376	G	T
1	chr1_130338949	0	130338949	G	T
1	chr1_130340571	0	130340571	T	A
1	chr1_130352561	0	130352561	G	T
1	chr1_130356197	0	130356197	A	C
1	chr1_130369717	0	130369717	G	C
1	chr1_130379166	0	130379166	T	G
1	chr1_130380417	0	130380417	C	A
1	chr1_130382009	0	130382009	T	G
1	chr1_130397969	0	130397969	C	A
1	chr1_130408511	0	130408511	G	T
1	chr1_130442382	0	130442382	T	G
1	chr1_130459017	0	130459017	G	T
1	chr1_130467243	0	130467243	C	A
1	chr1_130481992	0	130481992	T	A
1	chr1_130484742	0	130484742	C	A
1	chr1_130504515	0	130504515	A	C
1	chr1_130515070	0	130515070	C	G
1	chr1_130515286	0	130515286	G	C
1	chr1_130516468	0	130516468	G	C
1	chr1_130546845	0	130546845	G	C
1	chr1_130560471	0	130560471	C	G
1	chr1_130568000	0	130568000	G	C
1	chr1_130580133	0	130580133	A	T
1	chr1_130587439	0	130587439	A	C
1	chr1_130596845	0	130596845	C	G
1	chr1_130606500	0	130606500	T	G
1	chr1_130619568	0	130619568	G	C
1	chr1_130624769	0	130624769	A	C
1	chr1_130637490	0	130637490	G	T
1	chr1_130655076	0	130655076	C	A
1	chr1_130664593	0	130664593	A	T
1	chr1_130668758	0	130668758	G	T
1	chr1_130685401	0	130685401	T	A
1	chr1_130705408	0	130705408	T	G
1	chr1_130724115	0	130724115	A	T
1	chr1_130732831	0	130732831	G	T
1	chr1_130732861	0	130732861	C	A
1	chr1_130734692	0	130734692	G	C
1	chr1_130739693	0	130739693	G	C
1	chr1_130742728	0	130742728	T	G
1	chr1_130750130	0	130750130	G	C
1	chr1_130756552	0	130756552	G	C
1	chr1_130766145	0	130766145	A	T
1	chr1_130779334	0	130779334	C	A
1	chr1_130802890	0	130802890	C	A
1	chr1_130841980	0	130841980	C	A
1	chr1_130902952	0	130902952	C	G
1	chr1_130904186	0	130904186	T	G
1	chr1_130914694	0	130914694	C	G
1	chr1_130920030	0	130920030	A	C
1	chr1_130930511	0	130930511	T	G
1	chr1_130936807	0	130936807	T	G
1	chr1_130939762	0	130939762	C	G
1	chr1_130947609	0	130947609	C	A
1	chr1_130949241	0	130949241	T	A
1	chr1_130951504	0	130951504	C	A
1	chr1_130953342	0	130953342	C	G
1	chr1_130955218	0	130955218	A	C
1	chr1_130964232	0	130964232	G	C
1	chr1_130982984	0	130982984	C	A
1	chr1_130991328	0	130991328	T	G
1	chr1_130997081	0	130997081	C	G
1	chr1_131031029	0	131031029	G	C
1	chr1_131038311	0	131038311	G	T
1	chr1_131038681	0	131038681	T	G
1	chr1_131045109	0	131045109	C	G
1	chr1_131052791	0	131052791	G	T
1	chr1_131057146	0	131057146	G	C
1	chr1_131088320	0	131088320	T	G
1	chr1_131132975	0	131132975	A	T
1	chr1_131140417	0	131140417	C	A
1	chr1_131144924	0	131144924	G	T
1	chr1_131152549	0	131152549	A	C
1	chr1_131159857	0	131159857	C	A
1	chr1_131161228	0	131161228	G	C
1	chr1_131163256	0	131163256	A	C
1	chr1_131173471	0	131173471	G	T
1	chr1_131192623	0	131192623	A	C
1	chr1_131205541	0	131205541	T	G
1	chr1_131214409	0	131214409	C	A
1	chr1_131255305	0	131255305	C	A
1	chr1_131271454	0	131271454	A	T
1	chr1_131276274	0	131276274	A	C
1	chr1_131282749	0	131282749	G	C
1	chr1_131296144	0	131296144	C	A
1	chr1_131296451	0	131296451	C	A
1	chr1_131309207	0	131309207	G	C
1	chr1_131309430	0	131309430	G	T
1	chr1_131344124	0	131344124	A	C
1	chr1_131349912	0	131349912	T	A
1	chr1_131352010	0	131352010	C	A
1	chr1_131359987	0	131359987	G	T
1	chr1_131377462	0	131377462	A	C
1	chr1_131385948	0	131385948	G	C
1	chr1_131390232	0	131390232	C	G
1	chr1_131399457	0	131399457	A	T
1	chr1_131404316	0	131404316	T	A
1	chr1_131407793	0	131407793	G	T
1	chr1_131414926	0	131414926	G	C
1	chr1_131466700	0	131466700	C	G
1	chr1_131472567	0	131472567	G	T
1	chr1_131474382	0	131474382	T	A
1	chr1_131487394	0	131487394	T	A
1	chr1_131487404	0	131487404	T	A
1	chr1_131505467	0	131505467	C	G
1	chr1_131508379	0	131508379	C	A
1	chr1_131509913	0	131509913	A	C
1	chr1_131516820	0	131516820	C	A
1	chr1_131518697	0	131518697	T	G
1	chr1_131571319	0	131571319	T	G
1	chr1_131585039	0	131585039	C	A
1	chr1_131592857	0	131592857	G	T
1	chr1_131593014	0	131593014	A	C
1	chr1_131606407	0	131606407	G	T
1	chr1_131611994	0	131611994	G	C
1	chr1_131615615	0	131615615	G	T
1	chr1_131632777	0	131632777	G	C
1	chr1_131647565	0	131647565	C	G
1	chr1_131649198	0	131649198	A	C
1	chr1_131677708	0	131677708	G	C
1	chr1_131681554	0	131681554	T	G
1	chr1_131699310	0	131699310	C	A
1	chr1_131746417	0	131746417	G	C
1	chr1_131750152	0	131750152	C	A
1	chr1_131754176	0	131754176	C	A
1	chr1_131756717	0	131756717	C	G
1	chr1_131773819	0	131773819	C	G
1	chr1_131776618	0	131776618	G	T
1	chr1_131783814	0	131783814	G	T
1	chr1_131792678	0	131792678	C	A
1	chr1_131794178	0	131794178	C	G
1	chr1_131803943	0	131803943	T	A
1	chr1_131805302	0	131805302	G	T
1	chr1_131805783	0	131805783	T	A
1	chr1_131842105	0	131842105	A	T
1	chr1_131849340	0	131849340	G	T
1	chr1_131850941	0	131850941	A	T
1	chr1_131862005	0	131862005	T	G
1	chr1_131877858	0	131877858	A	C
1	chr1_131877928	0	131877928	A	C
1	chr1_131879815	0	131879815	C	A
1	chr1_131884762	0	131884762	A	C
1	chr1_131893037	0	131893037	G	C
1	chr1_131898624	0	131898624	C	G
1	chr1_131910807	0	131910807	G	T
1	chr1_131911610	0	131911610	T	G
1	chr1_131913210	0	131913210	C	G
1	chr1_131921465	0	131921465	A	C
1	chr1_131962712	0	131962712	G	C
1	chr1_131966418	0	131966418	C	G
1	chr1_131974905	0	131974905	G	T
1	chr1_132001552	0	132001552	T	A
1	chr1_132006630	0	132006630	C	G
1	chr1_132024228	0	132024228	G	T
1	chr1_132055042	0	132055042	G	C
1	chr1_132089698	0	132089698	A	C
1	chr1_132111892	0	132111892	T	G
1	chr1_132146042	0	132146042	T	A
1	chr1_132153013	0	132153013	G	T
1	chr1_132202553	0	132202553	C	A
1	chr1_132205005	0	132205005	A	C
1	chr1_132207232	0	132207232	C	G
1	chr1_132236681	0	132236681	A	C
1	chr1_132248920	0	132248920	C	A
1	chr1_132251878	0	132251878	A	C
1	chr1_132256315	0	132256315	G	T
1	chr1_132267885	0	132267885	T	A
1	chr1_132272742	0	132272742	C	G
1	chr1_132290029	0	132290029	T	G
1	chr1_132307960	0	132307960	G	C
1	chr1_132320650	0	132320650	G	T
1	chr1_132332730	0	132332730	C	A
1	chr1_132333225	0	132333225	C	G
1	chr1_132341434	0	132341434	A	C
1	chr1_132370199	0	132370199	T	G
1	chr1_132375136	0	132375136	A	T
1	chr1_132393275	0	132393275	C	G
1	chr1_132394767	0	132394767	G	C
1	chr1_132395761	0	132395761	C	G
1	chr1_132403081	0	132403081	G	C
1	chr1_132426817	0	132426817	G	C
1	chr1_132429905	0	132429905	T	A
1	chr1_132435879	0	132435879	G	T
1	chr1_132440396	0	132440396	G	C
1	chr1_132443893	0	132443893	G	C
1	chr1_132444397	0	132444397	G	T
1	chr1_132451640	0	132451640	C	G
1	chr1_132472075	0	132472075	G	T
1	chr1_132473391	0	132473391	C	G
1	chr1_132484554	0	132484554	A	T
1	chr1_132489689	0	132489689	T	G
1	chr1_132503415	0	132503415	C	A
1	chr1_132532565	0	132532565	T	A
1	chr1_132547583	0	132547583	C	A
1	chr1_132591234	0	132591234	G	T
1	chr1_132674028	0	132674028	G	T
1	chr1_132722296	0	132722296	C	A
1	chr1_132759449	0	132759449	G	T
1	chr1_132801723	0	132801723	C	G
1	chr1_132832589	0	132832589	C	A
1	chr1_132879413	0	132879413	A	T
1	chr1_132881895	0	132881895	G	T
1	chr1_132887268	0	132887268	A	C
1	chr1_132903853	0	132903853	T	G
1	chr1_132910859	0	132910859	C	G
1	chr1_132912301	0	132912301	A	C
1	chr1_132924181	0	132924181	A	C
1	chr1_132925364	0	132925364	G	C
1	chr1_132956711	0	132956711	C	A
1	chr1_132959354	0	132959354	T	G
1	chr1_132966783	0	132966783	A	C
1	chr1_132977912	0	132977912	C	A
1	chr1_132983847	0	132983847	T	A
1	chr1_132985566	0	132985566	A	T
1	chr1_132992999	0	132992999	C	G
1	chr1_132997547	0	132997547	A	C
1	chr1_132999348	0	132999348	G	C
1	chr1_133003028	0	133003028	T	G
1	chr1_133012650	0	133012650	C	A
1	chr1_133020449	0	133020449	A	T
1	chr1_133020919	0	133020919	T	G
1	chr1_133031780	0	133031780	A	C
1	chr1_133035731	0	133035731	A	C
1	chr1_133057878	0	133057878	G	T
1	chr1_133081044	0	133081044	G	C
1	chr1_133114140	0	133114140	C	A
1	chr1_133116621	0	133116621	C	G
1	chr1_133117619	0	133117619	G	C
1	chr1_133172853	0	133172853	G	T
1	chr1_133175951	0	133175951	G	C
1	chr1_133203374	0	133203374	A	C
1	chr1_133206861	0	133206861	G	T
1	chr1_133226635	0	133226635	A	C
1	chr1_133254329	0	133254329	A	C
1	chr1_133283183	0	133283183	G	T
1	chr1_133293645	0	133293645	G	T
1	chr1_133296294	0	133296294	G	T
1	chr1_133321138	0	133321138	C	G
1	chr1_133322600	0	133322600	C	A
1	chr1_133371520	0	133371520	T	G
1	chr1_133385566	0	133385566	T	G
1	chr1_133393965	0	133393965	A	T
1	chr1_133408322	0	133408322	T	G
1	chr1_133410543	0	133410543	A	C
1	chr1_133410657	0	133410657	A	C
1	chr1_133412131	0	133412131	A	C
1	chr1_133415492	0	133415492	T	A
1	chr1_133425739	0	133425739	G	T
1	chr1_133428106	0	133428106	C	G
1	chr1_133439643	0	133439643	T	G
1	chr1_133440742	0	133440742	A	C
1	chr1_133444052	0	133444052	C	G
1	chr1_133466183	0	133466183	G	C
1	chr1_133473559	0	133473559	G	T
1	chr1_133503272	0	133503272	A	T
1	chr1_133506115	0	133506115	C	G
1	chr1_133507929	0	133507929	T	A
1	chr1_133517333	0	133517333	T	G
1	chr1_133541099	0	133541099	T	G
1	chr1_133568941	0	133568941	C	G
1	chr1_133586246	0	133586246	C	G
1	chr1_133610078	0	133610078	A	C
1	chr1_133613201	0	133613201	C	A
1	chr1_133626382	0	133626382	G	T
1	chr1_133628794	0	133628794	G	C
1	chr1_133635736	0	133635736	G	C
1	chr1_133654549	0	133654549	T	A
1	chr1_133694083	0	133694083	C	A
1	chr1_133705875	0	133705875	C	A
1	chr1_133724281	0	133724281	C	A
1	chr1_133733494	0	133733494	C	A
1	chr1_133750997	0	133750997	A	C
1	chr1_133760810	0	133760810	A	C
1	chr1_133763216	0	133763216	G	C
1	chr1_133766859	0	133766859	A	T
1	chr1_133771615	0	133771615	A	C
1	chr1_133780182	0	133780182	G	T
1	chr1_133785441	0	133785441	A	C
1	chr1_133786359	0	133786359	G	C
1	chr1_133787683	0	133787683	C	G
1	chr1_133806144	0	133806144	C	G
1	chr1_133806404	0	133806404	G	C
1	chr1_133840827	0	133840827	C	G
1	chr1_133844760	0	133844760	G	C
1	chr1_133884760	0	133884760	G	C
1	chr1_133897917	0	133897917	T	G
1	chr1_133901053	0	133901053	G	C
1	chr1_133906495	0	133906495	C	G
1	chr1_133907694	0	133907694	A	T
1	chr1_133914033	0	133914033	C	A
1	chr1_133918515	0	133918515	T	A
1	chr1_133932869	0	133932869	G	C
1	chr1_133937347	0	133937347	C	A
1	chr1_133942212	0	133942212	C	G
1	chr1_133951746	0	133951746	G	T
1	chr1_133957448	0	133957448	A	C
1	chr1_133966527	0	133966527	G	C
1	chr1_133974401	0	133974401	G	T
1	chr1_133975231	0	133975231	A	C
1	chr1_133994095	0	133994095	C	G
1	chr1_134009017	0	134009017	A	T
1	chr1_134017020	0	134017020	A	T
1	chr1_134045575	0	134045575	G	T
1	chr1_134054286	0	134054286	A	C
1	chr1_134059729	0	134059729	G	C
1	chr1_134069183	0	134069183	C	G
1	chr1_134076591	0	134076591	A	T
1	chr1_134093394	0	134093394	A	C
1	chr1_134096392	0	134096392	T	A
1	chr1_134162717	0	134162717	T	A
1	chr1_134170342	0	134170342	A	C
1	chr1_134221954	0	134221954	C	A
1	chr1_134225337	0	134225337	T	G
1	chr1_134267568	0	134267568	A	T
1	chr1_134298031	0	134298031	G	C
1	chr1_134324212	0	134324212	G	T
1	chr1_134330107	0	134330107	C	A
1	chr1_134350072	0	134350072	G	T
1	chr1_134359104	0	134359104	C	G
1	chr1_134365338	0	134365338	A	T
1	chr1_134365419	0	134365419	G	T
1	chr1_134372995	0	134372995	C	G
1	chr1_134382436	0	134382436	G	T
1	chr1_134386803	0	134386803	T	G
1	chr1_134405429	0	134405429	T	G
1	chr1_134409688	0	134409688	T	A
1	chr1_134416746	0	134416746	T	G
1	chr1_134420743	0	134420743	T	G
1	chr1_134449122	0	134449122	G	C
1	chr1_134459178	0	134459178	G	T
1	chr1_134468521	0	134468521	C	G
1	chr1_134477046	0	134477046	A	C
1	chr1_134477471	0	134477471	T	A
1	chr1_134480176	0	134480176	T	A
1	chr1_134487879	0	134487879	T	G
1	chr1_134509072	0	134509072	C	G
1	chr1_134523323	0	134523323	A	C
1	chr1_134523386	0	134523386	C	G
1	chr1_134526330	0	134526330	G	C
1	chr1_134538661	0	134538661	G	C
1	chr1_134591804	0	134591804	C	G
1	chr1_134646590	0	134646590	A	C
1	chr1_134656981	0	134656981	T	G
1	chr1_134674921	0	134674921	G	C
1	chr1_134695628	0	134695628	G	C
1	chr1_134700516	0	134700516	C	G
1	chr1_134705315	0	134705315	C	G
1	chr1_134720059	0	134720059	T	G
1	chr1_134748600	0	134748600	T	A
1	chr1_134757658	0	134757658	T	G
1	chr1_134792797	0	134792797	A	T
1	chr1_134811805	0	134811805	G	C
1	chr1_134856460	0	134856460	G	C
1	chr1_134881205	0	134881205	G	C
1	chr1_134903228	0	134903228	G	T
1	chr1_134960102	0	134960102	C	G
1	chr1_134988391	0	134988391	G	T
1	chr1_134990673	0	134990673	C	G
1	chr1_134993737	0	134993737	C	A
1	chr1_135004407	0	135004407	C	G
1	chr1_135017695	0	135017695	T	G
1	chr1_135021084	0	135021084	T	G
1	chr1_135023239	0	135023239	A	T
1	chr1_135032378	0	135032378	G	C
1	chr1_135073192	0	135073192	A	T
1	chr1_135078577	0	135078577	G	C
1	chr1_135126487	0	135126487	G	T
1	chr1_135135491	0	135135491	T	G
1	chr1_135154740	0	135154740	C	G
1	chr1_135178136	0	135178136	C	G
1	chr1_135229158	0	135229158	T	G
1	chr1_135320534	0	135320534	C	G
1	chr1_135332515	0	135332515	T	A
1	chr1_135374112	0	135374112	A	C
1	chr1_135376007	0	135376007	T	A
1	chr1_135382044	0	135382044	C	G
1	chr1_135439084	0	135439084	T	G
1	chr1_135468335	0	135468335	G	T
1	chr1_135483437	0	135483437	T	G
1	chr1_135512452	0	135512452	A	T
1	chr1_135519808	0	135519808	C	A
1	chr1_135532777	0	135532777	C	G
1	chr1_135587225	0	135587225	C	G
1	chr1_135603307	0	135603307	T	G
1	chr1_135648313	0	135648313	T	G
1	chr1_135663381	0	135663381	T	G
1	chr1_135680885	0	135680885	G	C
1	chr1_135688641	0	135688641	T	A
1	chr1_135723303	0	135723303	C	A
1	chr1_135736722	0	135736722	T	G
1	chr1_135792237	0	135792237	C	A
1	chr1_135792642	0	135792642	C	G
1	chr1_135807114	0	135807114	C	A
1	chr1_135809526	0	135809526	A	C
1	chr1_135820674	0	135820674	T	G
1	chr1_135834817	0	135834817	G	T
1	chr1_135840131	0	135840131	T	A
1	chr1_135855819	0	135855819	T	G
1	chr1_135956624	0	135956624	T	G
1	chr1_135967366	0	135967366	A	C
1	chr1_135984678	0	135984678	C	G
1	chr1_135989526	0	135989526	G	C
1	chr1_136004876	0	136004876	A	C
1	chr1_136022497	0	136022497	C	A
1	chr1_136030131	0	136030131	A	C
1	chr1_136035813	0	136035813	G	C
1	chr1_136037092	0	136037092	C	G
1	chr1_136043534	0	136043534	G	T
1	chr1_136049060	0	136049060	G	C
1	chr1_136055920	0	136055920	A	C
1	chr1_136072425	0	136072425	C	A
1	chr1_136087191	0	136087191	G	T
1	chr1_136089605	0	136089605	A	C
1	chr1_136090575	0	136090575	C	A
1	chr1_136105060	0	136105060	G	C
1	chr1_136131726	0	136131726	G	T
1	chr1_136140517	0	136140517	G	C
1	chr1_136196131	0	136196131	T	A
1	chr1_136201214	0	136201214	C	A
1	chr1_136211667	0	136211667	T	G
1	chr1_136233646	0	136233646	G	C
1	chr1_136259640	0	136259640	T	A
1	chr1_136292077	0	136292077	A	C
1	chr1_136307649	0	136307649	T	G
1	chr1_136313144	0	136313144	A	T
1	chr1_136320954	0	136320954	G	T
1	chr1_136321483	0	136321483	G	C
1	chr1_136323669	0	136323669	A	T
1	chr1_136324979	0	136324979	A	C
1	chr1_136326777	0	136326777	T	A
1	chr1_136334464	0	136334464	A	C
1	chr1_136353216	0	136353216	T	G
1	chr1_136381710	0	136381710	A	T
1	chr1_136384893	0	136384893	C	A
1	chr1_136387605	0	136387605	T	G
1	chr1_136436611	0	136436611	C	A
1	chr1_136439657	0	136439657	T	G
1	chr1_136449073	0	136449073	C	G
1	chr1_136453887	0	136453887	C	G
1	chr1_136454004	0	136454004	T	A
1	chr1_136456517	0	136456517	G	T
1	chr1_136478662	0	136478662	T	G
1	chr1_136495055	0	136495055	A	C
1	chr1_136526505	0	136526505	A	T
1	chr1_136527659	0	136527659	A	T
1	chr1_136530336	0	136530336	G	T
1	chr1_136541069	0	136541069	A	C
1	chr1_136561047	0	136561047	G	C
1	chr1_136586406	0	136586406	T	G
1	chr1_136589949	0	136589949	T	A
1	chr1_136592751	0	136592751	T	G
1	chr1_136610084	0	136610084	A	C
1	chr1_136691721	0	136691721	T	G
1	chr1_136702001	0	136702001	C	G
1	chr1_136717731	0	136717731	G	T
1	chr1_136722535	0	136722535	A	C
1	chr1_136724493	0	136724493	A	C
1	chr1_136729057	0	136729057	G	T
1	chr1_136749537	0	136749537	A	C
1	chr1_136757383	0	136757383	G	C
1	chr1_136798226	0	136798226	C	G
1	chr1_136807984	0	136807984	T	A
1	chr1_136808607	0	136808607	G	T
1	chr1_136821078	0	136821078	G	C
1	chr1_136823354	0	136823354	A	C
1	chr1_136835542	0	136835542	C	A
1	chr1_136836974	0	136836974	G	T
1	chr1_136849391	0	136849391	T	A
1	chr1_136890736	0	136890736	C	A
1	chr1_136921775	0	136921775	A	C
1	chr1_136935394	0	136935394	G	T
1	chr1_136972224	0	136972224	G	T
1	chr1_136986594	0	136986594	T	A
1	chr1_136999244	0	136999244	T	A
1	chr1_136999281	0	136999281	T	G
1	chr1_137026076	0	137026076	A	T
1	chr1_137032098	0	137032098	T	G
1	chr1_137045774	0	137045774	A	C
1	chr1_137048550	0	137048550	G	C
1	chr1_137062154	0	137062154	C	G
1	chr1_137094245	0	137094245	A	C
1	chr1_137134298	0	137134298	C	A
1	chr1_137134563	0	137134563	A	C
1	chr1_137198169	0	137198169	T	A
1	chr1_137215443	0	137215443	A	T
1	chr1_137219098	0	137219098	C	A
1	chr1_137231598	0	137231598	C	A
1	chr1_137268926	0	137268926	C	A
1	chr1_137271340	0	137271340	A	C
1	chr1_137306553	0	137306553	A	C
1	chr1_137329351	0	137329351	A	T
1	chr1_137331815	0	137331815	C	A
1	chr1_137346111	0	137346111	A	T
1	chr1_137348857	0	137348857	T	A
1	chr1_137354543	0	137354543	G	C
1	chr1_137385334	0	137385334	A	C
1	chr1_137386750	0	137386750	A	T
1	chr1_137388472	0	137388472	C	A
1	chr1_137410443	0	137410443	G	C
1	chr1_137435343	0	137435343	C	G
1	chr1_137439572	0	137439572	G	T
1	chr1_137461010	0	137461010	C	G
1	chr1_137545861	0	137545861	A	C
1	chr1_137556998	0	137556998	C	A
1	chr1_137588707	0	137588707	T	G
1	chr1_137592561	0	137592561	C	G
1	chr1_137600411	0	137600411	A	C
1	chr1_137610077	0	137610077	A	T
1	chr1_137610721	0	137610721	G	C
1	chr1_137612102	0	137612102	T	G
1	chr1_137612844	0	137612844	T	G
1	chr1_137621723	0	137621723	G	T
1	chr1_137628271	0	137628271	A	T
1	chr1_137637198	0	137637198	T	G
1	chr1_137639104	0	137639104	T	G
1	chr1_137652221	0	137652221	A	T
1	chr1_137654187	0	137654187	C	G
1	chr1_137670064	0	137670064	T	A
1	chr1_137670421	0	137670421	T	G
1	chr1_137672450	0	137672450	C	G
1	chr1_137703582	0	137703582	T	G
1	chr1_137704051	0	137704051	G	C
1	chr1_137711643	0	137711643	T	G
1	chr1_137720163	0	137720163	C	A
1	chr1_137728501	0	137728501	G	C
1	chr1_137733461	0	137733461	A	C
1	chr1_137744610	0	137744610	G	C
1	chr1_137819402	0	137819402	T	G
1	chr1_137861743	0	137861743	C	A
1	chr1_137865787	0	137865787	G	C
1	chr1_137899657	0	137899657	C	G
1	chr1_137904239	0	137904239	G	C
1	chr1_137916662	0	137916662	G	T
1	chr1_137920418	0	137920418	C	G
1	chr1_137950127	0	137950127	G	T
1	chr1_138036644	0	138036644	G	C
1	chr1_138048754	0	138048754	T	A
1	chr1_138117015	0	138117015	C	A
1	chr1_138123234	0	138123234	G	T
1	chr1_138129310	0	138129310	C	A
1	chr1_138131929	0	138131929	A	C
1	chr1_138146807	0	138146807	A	T
1	chr1_138149673	0	138149673	C	A
1	chr1_138192951	0	138192951	T	G
1	chr1_138210758	0	138210758	G	T
1	chr1_138220304	0	138220304	C	A
1	chr1_138232184	0	138232184	C	G
1	chr1_138236453	0	138236453	T	G
1	chr1_138248278	0	138248278	C	A
1	chr1_138267277	0	138267277	C	A
1	chr1_138281441	0	138281441	C	G
1	chr1_138291767	0	138291767	T	A
1	chr1_138296404	0	138296404	G	T
1	chr1_138299154	0	138299154	C	A
1	chr1_138300382	0	138300382	G	C
1	chr1_138304152	0	138304152	C	A
1	chr1_138326817	0	138326817	C	A
1	chr1_138332457	0	138332457	G	T
1	chr1_138332609	0	138332609	T	G
1	chr1_138341351	0	138341351	G	T
1	chr1_138349733	0	138349733	G	C
1	chr1_138355329	0	138355329	G	C
1	chr1_138360385	0	138360385	C	A
1	chr1_138363183	0	138363183	G	C
1	chr1_138372984	0	138372984	C	G
1	chr1_138381758	0	138381758	G	C
1	chr1_138384565	0	138384565	T	A
1	chr1_138396693	0	138396693	A	C
1	chr1_138413297	0	138413297	G	T
1	chr1_138422609	0	138422609	C	G
1	chr1_138424686	0	138424686	C	G
1	chr1_138455075	0	138455075	G	C
1	chr1_138460715	0	138460715	G	T
1	chr1_138462344	0	138462344	G	C
1	chr1_138499542	0	138499542	C	A
1	chr1_138525565	0	138525565	T	G
1	chr1_138535912	0	138535912	T	A
1	chr1_138567836	0	138567836	G	T
1	chr1_138568190	0	138568190	C	A
1	chr1_138575714	0	138575714	G	C
1	chr1_138584228	0	138584228	C	G
1	chr1_138605983	0	138605983	C	A
1	chr1_138625248	0	138625248	G	T
1	chr1_138639651	0	138639651	C	A
1	chr1_138662009	0	138662009	T	A
1	chr1_138665366	0	138665366	G	C
1	chr1_138669593	0	138669593	G	T
1	chr1_138673426	0	138673426	A	T
1	chr1_138697675	0	138697675	T	A
1	chr1_138721171	0	138721171	G	T
1	chr1_138721529	0	138721529	T	A
1	chr1_138736799	0	138736799	A	C
1	chr1_138737797	0	138737797	G	T
1	chr1_138764350	0	138764350	C	G
1	chr1_138785872	0	138785872	A	C
1	chr1_138804698	0	138804698	C	G
1	chr1_138841666	0	138841666	G	C
1	chr1_138866533	0	138866533	T	G
1	chr1_138866747	0	138866747	T	A
1	chr1_138899551	0	138899551	T	G
1	chr1_138960717	0	138960717	A	T
1	chr1_138973520	0	138973520	G	C
1	chr1_138985551	0	138985551	G	T
1	chr1_138987245	0	138987245	G	C
1	chr1_138996995	0	138996995	A	C
1	chr1_138999952	0	138999952	G	T
1	chr1_139016129	0	139016129	G	C
1	chr1_139018969	0	139018969	C	A
1	chr1_139035950	0	139035950	G	T
1	chr1_139059859	0	139059859	G	C
1	chr1_139069508	0	139069508	A	C
1	chr1_139074020	0	139074020	A	C
1	chr1_139087230	0	139087230	G	T
1	chr1_139087786	0	139087786	G	C
1	chr1_139094441	0	139094441	G	C
1	chr1_139106975	0	139106975	C	G
1	chr1_139108305	0	139108305	G	T
1	chr1_139121645	0	139121645	T	A
1	chr1_139127232	0	139127232	G	C
1	chr1_139130139	0	139130139	T	G
1	chr1_139152878	0	139152878	A	C
1	chr1_139158592	0	139158592	T	G
1	chr1_139160358	0	139160358	G	C
1	chr1_139179904	0	139179904	G	C
1	chr1_139180741	0	139180741	G	T
1	chr1_139188816	0	139188816	T	G
1	chr1_139200911	0	139200911	A	T
1	chr1_139203797	0	139203797	T	A
1	chr1_139231516	0	139231516	A	T
1	chr1_139247412	0	139247412	G	C
1	chr1_139248792	0	139248792	C	G
1	chr1_139257148	0	139257148	G	T
1	chr1_139263867	0	139263867	G	C
1	chr1_139285111	0	139285111	A	C
1	chr1_139285598	0	139285598	A	T
1	chr1_139288331	0	139288331	G	T
1	chr1_139289439	0	139289439	T	A
1	chr1_139310422	0	139310422	G	C
1	chr1_139319928	0	139319928	G	T
1	chr1_139322806	0	139322806	C	A
1	chr1_139336012	0	139336012	G	T
1	chr1_139348903	0	139348903	T	G
1	chr1_139352949	0	139352949	A	C
1	chr1_139359479	0	139359479	A	C
1	chr1_139361338	0	139361338	A	C
1	chr1_139361358	0	139361358	T	A
1	chr1_139363741	0	139363741	A	C
1	chr1_139368253	0	139368253	A	C
1	chr1_139456120	0	139456120	T	A
1	chr1_139464813	0	139464813	A	C
1	chr1_139471505	0	139471505	C	A
1	chr1_139490138	0	139490138	T	G
1	chr1_139497718	0	139497718	A	T
1	chr1_139500073	0	139500073	T	G
1	chr1_139503814	0	139503814	G	T
1	chr1_139508587	0	139508587	A	C
1	chr1_139515959	0	139515959	T	A
1	chr1_139533014	0	139533014	A	C
1	chr1_139565277	0	139565277	T	G
1	chr1_139566314	0	139566314	G	T
1	chr1_139566994	0	139566994	T	A
1	chr1_139570834	0	139570834	A	C
1	chr1_139592099	0	139592099	G	T
1	chr1_139592847	0	139592847	C	A
1	chr1_139597299	0	139597299	C	G
1	chr1_139641848	0	139641848	G	T
1	chr1_139661922	0	139661922	C	A
1	chr1_139666332	0	139666332	T	G
1	chr1_139681714	0	139681714	G	T
1	chr1_139692713	0	139692713	C	G
1	chr1_139693502	0	139693502	C	G
1	chr1_139739467	0	139739467	G	T
1	chr1_139741364	0	139741364	G	T
1	chr1_139746519	0	139746519	T	A
1	chr1_139746691	0	139746691	A	C
1	chr1_139780711	0	139780711	G	C
1	chr1_139799437	0	139799437	C	A
1	chr1_139807212	0	139807212	T	A
1	chr1_139833252	0	139833252	G	T
1	chr1_139863325	0	139863325	C	A
1	chr1_139874330	0	139874330	A	T
1	chr1_139895527	0	139895527	G	C
1	chr1_139928724	0	139928724	T	A
1	chr1_139933839	0	139933839	T	A
1	chr1_139934614	0	139934614	C	A
1	chr1_139946230	0	139946230	C	G
1	chr1_139983483	0	139983483	G	T
1	chr1_140013555	0	140013555	A	C
1	chr1_140015640	0	140015640	C	G
1	chr1_140015916	0	140015916	C	A
1	chr1_140063172	0	140063172	C	A
1	chr1_140092439	0	140092439	G	C
1	chr1_140095367	0	140095367	A	T
1	chr1_140095744	0	140095744	G	C
1	chr1_140115913	0	140115913	A	C
1	chr1_140139250	0	140139250	T	G
1	chr1_140143923	0	140143923	A	C
1	chr1_140214654	0	140214654	G	C
1	chr1_140228439	0	140228439	T	A
1	chr1_140232524	0	140232524	G	T
1	chr1_140241257	0	140241257	C	G
1	chr1_140251034	0	140251034	T	G
1	chr1_140256830	0	140256830	T	A
1	chr1_140258004	0	140258004	C	G
1	chr1_140263737	0	140263737	T	G
1	chr1_140267757	0	140267757	T	A
1	chr1_140277756	0	140277756	G	T
1	chr1_140305702	0	140305702	A	C
1	chr1_140311031	0	140311031	T	A
1	chr1_140315652	0	140315652	G	C
1	chr1_140322019	0	140322019	A	T
1	chr1_140329648	0	140329648	G	T
1	chr1_140379480	0	140379480	C	G
1	chr1_140382264	0	140382264	C	G
1	chr1_140391860	0	140391860	G	T
1	chr1_140398225	0	140398225	A	C
1	chr1_140403188	0	140403188	G	C
1	chr1_140407110	0	140407110	C	A
1	chr1_140413912	0	140413912	G	T
1	chr1_140416052	0	140416052	A	C
1	chr1_140426689	0	140426689	T	G
1	chr1_140518859	0	140518859	G	C
1	chr1_140529870	0	140529870	A	C
1	chr1_140571786	0	140571786	T	A
1	chr1_140580601	0	140580601	A	T
1	chr1_140583922	0	140583922	T	A
1	chr1_140603805	0	140603805	C	A
1	chr1_140608145	0	140608145	G	T
1	chr1_140608745	0	140608745	T	A
1	chr1_140613874	0	140613874	C	A
1	chr1_140617217	0	140617217	G	C
1	chr1_140646777	0	140646777	G	T
1	chr1_140656344	0	140656344	T	A
1	chr1_140670435	0	140670435	G	T
1	chr1_140697318	0	140697318	A	T
1	chr1_140760083	0	140760083	C	G
1	chr1_140807623	0	140807623	G	C
1	chr1_140808940	0	140808940	A	T
1	chr1_140826927	0	140826927	G	C
1	chr1_140847612	0	140847612	G	C
1	chr1_140876055	0	140876055	T	A
1	chr1_140895362	0	140895362	A	C
1	chr1_140914232	0	140914232	T	G
1	chr1_140929280	0	140929280	C	A
1	chr1_140929297	0	140929297	T	G
1	chr1_141003036	0	141003036	A	C
1	chr1_141004755	0	141004755	G	C
1	chr1_141026764	0	141026764	G	T
1	chr1_141027382	0	141027382	A	C
1	chr1_141033631	0	141033631	C	A
1	chr1_141051405	0	141051405	T	A
1	chr1_141066550	0	141066550	T	G
1	chr1_141106111	0	141106111	C	A
1	chr1_141130962	0	141130962	T	G
1	chr1_141143760	0	141143760	C	G
1	chr1_141199215	0	141199215	G	T
1	chr1_141200688	0	141200688	G	C
1	chr1_141213554	0	141213554	T	A
1	chr1_141253701	0	141253701	G	T
1	chr1_141256754	0	141256754	G	T
1	chr1_141289390	0	141289390	G	T
1	chr1_141319173	0	141319173	C	G
1	chr1_141321741	0	141321741	A	C
1	chr1_141334074	0	141334074	A	C
1	chr1_141351779	0	141351779	C	A
1	chr1_141355888	0	141355888	C	A
1	chr1_141390171	0	141390171	T	G
1	chr1_141432073	0	141432073	A	C
1	chr1_141459638	0	141459638	T	G
1	chr1_141478745	0	141478745	C	G
1	chr1_141482541	0	141482541	G	C
1	chr1_141500863	0	141500863	C	G
1	chr1_141501634	0	141501634	C	G
1	chr1_141522733	0	141522733	A	T
1	chr1_141533857	0	141533857	G	C
1	chr1_141536070	0	141536070	C	A
1	chr1_141536870	0	141536870	C	A
1	chr1_141563236	0	141563236	C	A
1	chr1_141576481	0	141576481	G	C
1	chr1_141591461	0	141591461	T	A
1	chr1_141600149	0	141600149	A	T
1	chr1_141601968	0	141601968	G	C
1	chr1_141614422	0	141614422	T	G
1	chr1_141621230	0	141621230	G	T
1	chr1_141640924	0	141640924	C	G
1	chr1_141647803	0	141647803	G	C
1	chr1_141662757	0	141662757	A	T
1	chr1_141691527	0	141691527	A	C
1	chr1_141705687	0	141705687	T	G
1	chr1_141707859	0	141707859	G	C
1	chr1_141716647	0	141716647	G	C
1	chr1_141736937	0	141736937	T	G
1	chr1_141764494	0	141764494	A	C
1	chr1_141766070	0	141766070	T	G
1	chr1_141776536	0	141776536	C	G
1	chr1_141778857	0	141778857	T	G
1	chr1_141800513	0	141800513	C	G
1	chr1_141812483	0	141812483	C	A
1	chr1_141813105	0	141813105	T	A
1	chr1_141829208	0	141829208	A	C
1	chr1_141829443	0	141829443	C	G
1	chr1_141846107	0	141846107	T	G
1	chr1_141854184	0	141854184	C	G
1	chr1_141868380	0	141868380	G	T
1	chr1_141871473	0	141871473	T	A
1	chr1_141874404	0	141874404	A	T
1	chr1_141897338	0	141897338	T	G
1	chr1_141941964	0	141941964	C	G
1	chr1_141960577	0	141960577	A	T
1	chr1_141962635	0	141962635	A	C
1	chr1_141995519	0	141995519	C	A
1	chr1_141996344	0	141996344	A	T
1	chr1_142031591	0	142031591	G	C
1	chr1_142040371	0	142040371	C	A
1	chr1_142045301	0	142045301	G	C
1	chr1_142057130	0	142057130	G	C
1	chr1_142064390	0	142064390	T	G
1	chr1_142071094	0	142071094	A	T
1	chr1_142077285	0	142077285	C	G
1	chr1_142086805	0	142086805	C	A
1	chr1_142089670	0	142089670	G	C
1	chr1_142089928	0	142089928	G	C
1	chr1_142110437	0	142110437	G	C
1	chr1_142154409	0	142154409	C	G
1	chr1_142160638	0	142160638	C	A
1	chr1_142162101	0	142162101	C	G
1	chr1_142178736	0	142178736	T	G
1	chr1_142183988	0	142183988	A	C
1	chr1_142200976	0	142200976	G	C
1	chr1_142265074	0	142265074	C	A
1	chr1_142273266	0	142273266	G	C
1	chr1_142278490	0	142278490	A	C
1	chr1_142284322	0	142284322	C	G
1	chr1_142295017	0	142295017	A	T
1	chr1_142295886	0	142295886	C	A
1	chr1_142299009	0	142299009	T	G
1	chr1_142310642	0	142310642	T	G
1	chr1_142311316	0	142311316	T	G
1	chr1_142312043	0	142312043	C	G
1	chr1_142318500	0	142318500	T	A
1	chr1_142325068	0	142325068	G	C
1	chr1_142328806	0	142328806	T	G
1	chr1_142331777	0	142331777	G	C
1	chr1_142351724	0	142351724	T	G
1	chr1_142352612	0	142352612	G	T
1	chr1_142384151	0	142384151	C	G
1	chr1_142417129	0	142417129	T	G
1	chr1_142474189	0	142474189	C	G
1	chr1_142489456	0	142489456	T	A
1	chr1_142507814	0	142507814	A	T
1	chr1_142526336	0	142526336	A	T
1	chr1_142557242	0	142557242	A	T
1	chr1_142567186	0	142567186	T	G
1	chr1_142568584	0	142568584	G	C
1	chr1_142570570	0	142570570	C	G
1	chr1_142590502	0	142590502	G	C
1	chr1_142592232	0	142592232	G	T
1	chr1_142601394	0	142601394	C	G
1	chr1_142608330	0	142608330	A	T
1	chr1_142640663	0	142640663	C	A
1	chr1_142656401	0	142656401	T	G
1	chr1_142662274	0	142662274	G	C
1	chr1_142684938	0	142684938	T	G
1	chr1_142691560	0	142691560	G	C
1	chr1_142703613	0	142703613	C	A
1	chr1_142705297	0	142705297	T	G
1	chr1_142713537	0	142713537	G	T
1	chr1_142745392	0	142745392	A	T
1	chr1_142771445	0	142771445	C	G
1	chr1_142786977	0	142786977	G	C
1	chr1_142790430	0	142790430	C	G
1	chr1_142834216	0	142834216	C	G
1	chr1_142860829	0	142860829	T	A
1	chr1_142876260	0	142876260	T	A
1	chr1_142877344	0	142877344	A	C
1	chr1_142894933	0	142894933	G	C
1	chr1_142901104	0	142901104	A	T
1	chr1_142957450	0	142957450	A	T
1	chr1_142978394	0	142978394	C	G
1	chr1_143000332	0	143000332	C	A
1	chr1_143000487	0	143000487	C	A
1	chr1_143006609	0	143006609	C	G
1	chr1_143014721	0	143014721	T	G
1	chr1_143019413	0	143019413	G	C
1	chr1_143020195	0	143020195	G	T
1	chr1_143023232	0	143023232	T	A
1	chr1_143023480	0	143023480	A	C
1	chr1_143043805	0	143043805	G	C
1	chr1_143065928	0	143065928	T	A
1	chr1_143069764	0	143069764	C	G
1	chr1_143083971	0	143083971	G	T
1	chr1_143087950	0	143087950	C	G
1	chr1_143160549	0	143160549	G	T
1	chr1_143182308	0	143182308	C	A
1	chr1_143184279	0	143184279	T	A
1	chr1_143185111	0	143185111	G	C
1	chr1_143191993	0	143191993	C	G
1	chr1_143199140	0	143199140	G	T
1	chr1_143206614	0	143206614	C	G
1	chr1_143214025	0	143214025	T	G
1	chr1_143227251	0	143227251	G	T
1	chr1_143229436	0	143229436	C	A
1	chr1_143251736	0	143251736	T	G
1	chr1_143252014	0	143252014	C	G
1	chr1_143261704	0	143261704	G	C
1	chr1_143266613	0	143266613	C	A
1	chr1_143273469	0	143273469	A	C
1	chr1_143290550	0	143290550	C	G
1	chr1_143347683	0	143347683	C	G
1	chr1_143351706	0	143351706	A	C
1	chr1_143357296	0	143357296	C	G
1	chr1_143372414	0	143372414	C	G
1	chr1_143381910	0	143381910	T	G
1	chr1_143410566	0	143410566	T	A
1	chr1_143417328	0	143417328	A	T
1	chr1_143470899	0	143470899	G	C
1	chr1_143496523	0	143496523	A	C
1	chr1_143500720	0	143500720	C	G
1	chr1_143512716	0	143512716	A	T
1	chr1_143543868	0	143543868	C	A
1	chr1_143547564	0	143547564	G	C
1	chr1_143557622	0	143557622	C	G
1	chr1_143564164	0	143564164	C	A
1	chr1_143567162	0	143567162	A	C
1	chr1_143581554	0	143581554	A	C
1	chr1_143582353	0	143582353	C	G
1	chr1_143593958	0	143593958	T	G
1	chr1_143602549	0	143602549	T	G
1	chr1_143609466	0	143609466	A	T
1	chr1_143636412	0	143636412	C	A
1	chr1_143640523	0	143640523	A	C
1	chr1_143644047	0	143644047	G	C
1	chr1_143667113	0	143667113	A	C
1	chr1_143674086	0	143674086	A	T
1	chr1_143697903	0	143697903	C	A
1	chr1_143700695	0	143700695	G	C
1	chr1_143724074	0	143724074	A	T
1	chr1_143747535	0	143747535	G	C
1	chr1_143760937	0	143760937	A	C
1	chr1_143780735	0	143780735	T	A
1	chr1_143809971	0	143809971	G	T
1	chr1_143815044	0	143815044	A	C
1	chr1_143819435	0	143819435	G	C
1	chr1_143823845	0	143823845	A	C
1	chr1_143870301	0	143870301	G	C
1	chr1_143874380	0	143874380	T	G
1	chr1_143889192	0	143889192	A	C
1	chr1_143892857	0	143892857	A	C
1	chr1_143931282	0	143931282	A	C
1	chr1_143939322	0	143939322	C	A
1	chr1_143944928	0	143944928	A	T
1	chr1_143948631	0	143948631	G	C
1	chr1_143952741	0	143952741	T	A
1	chr1_143964305	0	143964305	G	T
1	chr1_143973356	0	143973356	C	G
1	chr1_143975582	0	143975582	G	C
1	chr1_143981941	0	143981941	C	G
1	chr1_143989710	0	143989710	C	A
1	chr1_144006578	0	144006578	T	G
1	chr1_144011713	0	144011713	A	T
1	chr1_144043524	0	144043524	C	A
1	chr1_144044012	0	144044012	A	T
1	chr1_144088349	0	144088349	G	T
1	chr1_144089997	0	144089997	C	A
1	chr1_144115453	0	144115453	G	T
1	chr1_144127581	0	144127581	G	C
1	chr1_144129468	0	144129468	C	A
1	chr1_144130328	0	144130328	G	T
1	chr1_144131625	0	144131625	T	G
1	chr1_144135683	0	144135683	A	C
1	chr1_144136326	0	144136326	C	A
1	chr1_144143542	0	144143542	T	G
1	chr1_144151997	0	144151997	A	T
1	chr1_144191374	0	144191374	C	G
1	chr1_144191673	0	144191673	G	C
1	chr1_144205332	0	144205332	A	T
1	chr1_144219015	0	144219015	G	C
1	chr1_144237983	0	144237983	T	G
1	chr1_144257728	0	144257728	T	G
1	chr1_144268422	0	144268422	C	G
1	chr1_144268499	0	144268499	G	C
1	chr1_144291365	0	144291365	G	C
1	chr1_144294102	0	144294102	C	A
1	chr1_144303532	0	144303532	C	G
1	chr1_144306398	0	144306398	C	G
1	chr1_144319938	0	144319938	T	G
1	chr1_144329057	0	144329057	C	G
1	chr1_144344185	0	144344185	C	G
1	chr1_144352039	0	144352039	G	C
1	chr1_144384691	0	144384691	G	C
1	chr1_144387168	0	144387168	C	A
1	chr1_144393397	0	144393397	C	G
1	chr1_144470763	0	144470763	C	G
1	chr1_144474589	0	144474589	G	C
1	chr1_144496667	0	144496667	A	T
1	chr1_144511917	0	144511917	A	C
1	chr1_144531787	0	144531787	G	C
1	chr1_144545542	0	144545542	C	A
1	chr1_144577826	0	144577826	G	C
1	chr1_144616226	0	144616226	G	C
1	chr1_144618284	0	144618284	T	A
1	chr1_144670082	0	144670082	C	G
1	chr1_144685955	0	144685955	G	C
1	chr1_144693980	0	144693980	G	C
1	chr1_144700740	0	144700740	G	C
1	chr1_144709909	0	144709909	A	T
1	chr1_144713935	0	144713935	G	T
1	chr1_144753762	0	144753762	C	A
1	chr1_144761801	0	144761801	A	C
1	chr1_144763575	0	144763575	C	G
1	chr1_144778307	0	144778307	G	C
1	chr1_144783854	0	144783854	G	C
1	chr1_144823929	0	144823929	G	C
1	chr1_144829930	0	144829930	G	C
1	chr1_144830880	0	144830880	A	T
1	chr1_144856352	0	144856352	C	A
1	chr1_144872341	0	144872341	T	G
1	chr1_144872491	0	144872491	G	T
1	chr1_144909223	0	144909223	G	T
1	chr1_144915776	0	144915776	G	C
1	chr1_144955489	0	144955489	C	G
1	chr1_144960635	0	144960635	C	A
1	chr1_145008334	0	145008334	T	G
1	chr1_145010626	0	145010626	G	T
1	chr1_145018296	0	145018296	A	C
1	chr1_145030914	0	145030914	C	A
1	chr1_145045382	0	145045382	T	G
1	chr1_145077328	0	145077328	G	T
1	chr1_145098912	0	145098912	C	G
1	chr1_145107188	0	145107188	C	G
1	chr1_145122375	0	145122375	G	T
1	chr1_145144815	0	145144815	G	C
1	chr1_145165172	0	145165172	A	T
1	chr1_145165408	0	145165408	C	G
1	chr1_145175238	0	145175238	G	C
1	chr1_145177047	0	145177047	C	G
1	chr1_145180040	0	145180040	C	A
1	chr1_145182744	0	145182744	G	C
1	chr1_145196194	0	145196194	G	C
1	chr1_145223419	0	145223419	G	T
1	chr1_145266671	0	145266671	C	G
1	chr1_145277716	0	145277716	G	C
1	chr1_145288883	0	145288883	A	C
1	chr1_145316816	0	145316816	G	T
1	chr1_145320906	0	145320906	G	C
1	chr1_145352791	0	145352791	T	G
1	chr1_145362296	0	145362296	C	G
1	chr1_145371211	0	145371211	G	C
1	chr1_145395984	0	145395984	T	A
1	chr1_145397697	0	145397697	T	G
1	chr1_145419560	0	145419560	G	C
1	chr1_145422228	0	145422228	T	G
1	chr1_145428327	0	145428327	G	T
1	chr1_145432859	0	145432859	G	T
1	chr1_145438527	0	145438527	C	A
1	chr1_145479785	0	145479785	C	G
1	chr1_145514198	0	145514198	C	A
1	chr1_145518094	0	145518094	G	T
1	chr1_145538615	0	145538615	C	A
1	chr1_145538805	0	145538805	G	C
1	chr1_145543987	0	145543987	T	G
1	chr1_145585955	0	145585955	A	C
1	chr1_145612737	0	145612737	A	C
1	chr1_145614335	0	145614335	A	C
1	chr1_145621189	0	145621189	T	G
1	chr1_145626774	0	145626774	C	G
1	chr1_145628596	0	145628596	G	C
1	chr1_145643726	0	145643726	C	A
1	chr1_145658069	0	145658069	C	A
1	chr1_145671418	0	145671418	C	A
1	chr1_145677445	0	145677445	A	C
1	chr1_145684931	0	145684931	G	T
1	chr1_145717469	0	145717469	G	C
1	chr1_145720347	0	145720347	T	G
1	chr1_145754061	0	145754061	C	A
1	chr1_145780502	0	145780502	C	G
1	chr1_145802094	0	145802094	G	C
1	chr1_145816297	0	145816297	G	T
1	chr1_145823633	0	145823633	A	T
1	chr1_145853536	0	145853536	A	C
1	chr1_145866231	0	145866231	A	C
1	chr1_145870566	0	145870566	C	G
1	chr1_146042034	0	146042034	T	A
1	chr1_146052947	0	146052947	T	G
1	chr1_146072006	0	146072006	C	A
1	chr1_146080778	0	146080778	A	C
1	chr1_146082942	0	146082942	G	C
1	chr1_146093213	0	146093213	C	G
1	chr1_146093217	0	146093217	T	A
1	chr1_146098575	0	146098575	T	G
1	chr1_146117043	0	146117043	G	C
1	chr1_146119553	0	146119553	T	G
1	chr1_146139506	0	146139506	C	G
1	chr1_146146839	0	146146839	G	C
1	chr1_146162103	0	146162103	C	G
1	chr1_146167016	0	146167016	A	C
1	chr1_146190659	0	146190659	T	A
1	chr1_146194325	0	146194325	G	C
1	chr1_146206894	0	146206894	G	T
1	chr1_146207309	0	146207309	C	A
1	chr1_146209965	0	146209965	A	T
1	chr1_146211183	0	146211183	A	C
1	chr1_146215484	0	146215484	G	C
1	chr1_146232914	0	146232914	C	G
1	chr1_146241315	0	146241315	T	G
1	chr1_146241353	0	146241353	G	C
1	chr1_146250642	0	146250642	A	T
1	chr1_146266263	0	146266263	A	C
1	chr1_146288688	0	146288688	G	T
1	chr1_146305558	0	146305558	C	A
1	chr1_146379840	0	146379840	G	C
1	chr1_146385318	0	146385318	T	G
1	chr1_146389112	0	146389112	A	C
1	chr1_146427484	0	146427484	A	C
1	chr1_146454292	0	146454292	C	A
1	chr1_146463361	0	146463361	C	G
1	chr1_146516041	0	146516041	C	G
1	chr1_146516910	0	146516910	G	C
1	chr1_146531400	0	146531400	G	T
1	chr1_146540889	0	146540889	G	T
1	chr1_146541951	0	146541951	C	A
1	chr1_146579677	0	146579677	T	G
1	chr1_146587088	0	146587088	G	C
1	chr1_146590231	0	146590231	G	C
1	chr1_146617790	0	146617790	C	A
1	chr1_146621843	0	146621843	A	T
1	chr1_146623310	0	146623310	C	G
1	chr1_146674146	0	146674146	T	A
1	chr1_146675297	0	146675297	G	T
1	chr1_146686416	0	146686416	C	A
1	chr1_146695742	0	146695742	A	C
1	chr1_146709094	0	146709094	C	G
1	chr1_146712253	0	146712253	T	A
1	chr1_146726533	0	146726533	T	G
1	chr1_146727018	0	146727018	T	A
1	chr1_146733946	0	146733946	A	C
1	chr1_146735307	0	146735307	G	C
1	chr1_146748589	0	146748589	C	G
1	chr1_146770822	0	146770822	G	C
1	chr1_146781971	0	146781971	A	C
1	chr1_146784656	0	146784656	C	A
1	chr1_146789554	0	146789554	C	A
1	chr1_146797013	0	146797013	T	G
1	chr1_146797355	0	146797355	C	A
1	chr1_146798111	0	146798111	G	T
1	chr1_146811623	0	146811623	G	T
1	chr1_146812557	0	146812557	G	C
1	chr1_146816334	0	146816334	G	T
1	chr1_146834923	0	146834923	G	C
1	chr1_146851060	0	146851060	C	A
1	chr1_146862440	0	146862440	C	G
1	chr1_146866378	0	146866378	A	C
1	chr1_146875582	0	146875582	A	C
1	chr1_146880352	0	146880352	T	G
1	chr1_146898940	0	146898940	T	G
1	chr1_146905156	0	146905156	A	C
1	chr1_146908653	0	146908653	G	C
1	chr1_146928551	0	146928551	T	G
1	chr1_146939413	0	146939413	G	C
1	chr1_146957101	0	146957101	G	C
1	chr1_146977075	0	146977075	A	C
1	chr1_146986937	0	146986937	G	T
1	chr1_146990562	0	146990562	T	G
1	chr1_147010366	0	147010366	C	G
1	chr1_147021698	0	147021698	G	C
1	chr1_147023120	0	147023120	G	T
1	chr1_147027305	0	147027305	T	A
1	chr1_147027472	0	147027472	T	G
1	chr1_147044639	0	147044639	G	T
1	chr1_147060420	0	147060420	G	T
1	chr1_147081661	0	147081661	A	C
1	chr1_147085128	0	147085128	C	G
1	chr1_147086502	0	147086502	G	C
1	chr1_147100621	0	147100621	T	G
1	chr1_147111074	0	147111074	A	C
1	chr1_147136214	0	147136214	G	C
1	chr1_147140855	0	147140855	T	A
1	chr1_147145848	0	147145848	T	A
1	chr1_147160728	0	147160728	C	G
1	chr1_147166495	0	147166495	C	G
1	chr1_147166937	0	147166937	A	C
1	chr1_147205748	0	147205748	A	C
1	chr1_147206477	0	147206477	C	G
1	chr1_147209030	0	147209030	C	A
1	chr1_147213120	0	147213120	T	A
1	chr1_147222464	0	147222464	T	G
1	chr1_147244020	0	147244020	A	C
1	chr1_147255284	0	147255284	A	C
1	chr1_147308055	0	147308055	G	C
1	chr1_147309994	0	147309994	T	G
1	chr1_147320744	0	147320744	T	A
1	chr1_147329670	0	147329670	G	C
1	chr1_147332691	0	147332691	G	C
1	chr1_147344365	0	147344365	A	T
1	chr1_147370355	0	147370355	T	G
1	chr1_147380759	0	147380759	C	A
1	chr1_147391088	0	147391088	C	G
1	chr1_147402857	0	147402857	C	A
1	chr1_147409054	0	147409054	G	C
1	chr1_147422876	0	147422876	G	C
1	chr1_147428062	0	147428062	C	G
1	chr1_147438452	0	147438452	T	A
1	chr1_147445563	0	147445563	G	C
1	chr1_147484792	0	147484792	G	T
1	chr1_147498274	0	147498274	A	C
1	chr1_147510394	0	147510394	G	T
1	chr1_147534387	0	147534387	C	G
1	chr1_147544763	0	147544763	G	T
1	chr1_147567702	0	147567702	A	T
1	chr1_147588425	0	147588425	C	G
1	chr1_147589263	0	147589263	T	G
1	chr1_147609552	0	147609552	G	C
1	chr1_147645999	0	147645999	C	A
1	chr1_147710666	0	147710666	G	T
1	chr1_147745845	0	147745845	C	A
1	chr1_147753763	0	147753763	G	C
1	chr1_147757607	0	147757607	A	T
1	chr1_147762587	0	147762587	C	G
1	chr1_147766277	0	147766277	T	G
1	chr1_147782739	0	147782739	C	G
1	chr1_147784175	0	147784175	C	G
1	chr1_147791319	0	147791319	A	C
1	chr1_147800186	0	147800186	T	G
1	chr1_147814495	0	147814495	A	T
1	chr1_147824201	0	147824201	T	G
1	chr1_147847302	0	147847302	A	T
1	chr1_147847953	0	147847953	A	C
1	chr1_147864535	0	147864535	C	G
1	chr1_147870128	0	147870128	A	C
1	chr1_147881787	0	147881787	T	A
1	chr1_147900002	0	147900002	C	A
1	chr1_147932379	0	147932379	A	T
1	chr1_147955489	0	147955489	A	C
1	chr1_147956641	0	147956641	G	T
1	chr1_147961949	0	147961949	C	G
1	chr1_147970878	0	147970878	C	A
1	chr1_147977263	0	147977263	T	A
1	chr1_147985178	0	147985178	T	G
1	chr1_147989592	0	147989592	C	A
1	chr1_147995465	0	147995465	T	G
1	chr1_148066720	0	148066720	A	C
1	chr1_148070392	0	148070392	A	C
1	chr1_148084718	0	148084718	T	G
1	chr1_148093810	0	148093810	T	G
1	chr1_148101792	0	148101792	T	G
1	chr1_148110516	0	148110516	T	G
1	chr1_148118705	0	148118705	A	C
1	chr1_148126136	0	148126136	G	C
1	chr1_148131667	0	148131667	T	A
1	chr1_148134479	0	148134479	C	A
1	chr1_148156760	0	148156760	T	G
1	chr1_148159822	0	148159822	T	G
1	chr1_148166154	0	148166154	A	C
1	chr1_148186889	0	148186889	G	C
1	chr1_148194027	0	148194027	G	T
1	chr1_148218367	0	148218367	G	C
1	chr1_148221591	0	148221591	A	C
1	chr1_148229108	0	148229108	C	G
1	chr1_148233052	0	148233052	A	C
1	chr1_148233130	0	148233130	T	G
1	chr1_148280518	0	148280518	G	T
1	chr1_148336144	0	148336144	C	A
1	chr1_148378965	0	148378965	T	G
1	chr1_148387872	0	148387872	G	C
1	chr1_148410465	0	148410465	G	T
1	chr1_148426161	0	148426161	T	G
1	chr1_148432352	0	148432352	T	A
1	chr1_148442751	0	148442751	C	A
1	chr1_148456353	0	148456353	C	G
1	chr1_148459250	0	148459250	C	G
1	chr1_148471921	0	148471921	A	T
1	chr1_148479149	0	148479149	T	G
1	chr1_148523097	0	148523097	G	C
1	chr1_148533105	0	148533105	G	T
1	chr1_148571816	0	148571816	T	A
1	chr1_148572588	0	148572588	T	G
1	chr1_148573494	0	148573494	C	A
1	chr1_148598319	0	148598319	T	A
1	chr1_148638024	0	148638024	T	G
1	chr1_148638224	0	148638224	A	T
1	chr1_148658719	0	148658719	A	T
1	chr1_148676772	0	148676772	A	C
1	chr1_148739357	0	148739357	A	T
1	chr1_148742401	0	148742401	T	G
1	chr1_148757639	0	148757639	A	T
1	chr1_148800367	0	148800367	G	C
1	chr1_148806801	0	148806801	A	C
1	chr1_148829692	0	148829692	G	T
1	chr1_148873722	0	148873722	A	C
1	chr1_148880876	0	148880876	C	G
1	chr1_148899196	0	148899196	C	A
1	chr1_148899291	0	148899291	T	G
1	chr1_148917465	0	148917465	G	T
1	chr1_148918321	0	148918321	G	T
1	chr1_148918978	0	148918978	A	C
1	chr1_148919512	0	148919512	C	G
1	chr1_148931134	0	148931134	G	T
1	chr1_148935726	0	148935726	A	T
1	chr1_148967827	0	148967827	C	A
1	chr1_148971467	0	148971467	A	C
1	chr1_148977053	0	148977053	C	G
1	chr1_148980550	0	148980550	C	A
1	chr1_148984780	0	148984780	T	G
1	chr1_149014917	0	149014917	G	T
1	chr1_149027854	0	149027854	T	G
1	chr1_149064922	0	149064922	T	G
1	chr1_149073545	0	149073545	C	A
1	chr1_149074680	0	149074680	C	A
1	chr1_149093821	0	149093821	C	A
1	chr1_149111466	0	149111466	T	A
1	chr1_149134211	0	149134211	A	T
1	chr1_149138632	0	149138632	A	C
1	chr1_149156043	0	149156043	T	G
1	chr1_149183978	0	149183978	G	T
1	chr1_149184244	0	149184244	T	A
1	chr1_149185098	0	149185098	A	C
1	chr1_149196624	0	149196624	G	C
1	chr1_149220483	0	149220483	C	A
1	chr1_149267310	0	149267310	C	G
1	chr1_149295739	0	149295739	C	G
1	chr1_149320155	0	149320155	T	A
1	chr1_149346107	0	149346107	C	A
1	chr1_149353254	0	149353254	C	A
1	chr1_149378989	0	149378989	T	A
1	chr1_149398936	0	149398936	G	C
1	chr1_149403392	0	149403392	G	T
1	chr1_149407396	0	149407396	G	T
1	chr1_149430181	0	149430181	C	A
1	chr1_149453021	0	149453021	T	A
1	chr1_149458206	0	149458206	C	G
1	chr1_149467403	0	149467403	C	G
1	chr1_149473999	0	149473999	A	T
1	chr1_149484102	0	149484102	A	C
1	chr1_149496383	0	149496383	T	G
1	chr1_149503148	0	149503148	G	C
1	chr1_149510132	0	149510132	C	A
1	chr1_149526099	0	149526099	G	T
1	chr1_149535680	0	149535680	T	A
1	chr1_149536355	0	149536355	T	A
1	chr1_149570824	0	149570824	G	T
1	chr1_149581919	0	149581919	G	T
1	chr1_149585271	0	149585271	C	G
1	chr1_149597449	0	149597449	G	C
1	chr1_149602471	0	149602471	G	C
1	chr1_149610779	0	149610779	A	T
1	chr1_149620341	0	149620341	A	C
1	chr1_149636633	0	149636633	C	G
1	chr1_149637628	0	149637628	A	C
1	chr1_149644985	0	149644985	A	T
1	chr1_149663528	0	149663528	C	A
1	chr1_149675081	0	149675081	T	G
1	chr1_149679002	0	149679002	T	A
1	chr1_149692789	0	149692789	C	A
1	chr1_149743638	0	149743638	T	G
1	chr1_149775330	0	149775330	C	A
1	chr1_149802184	0	149802184	C	A
1	chr1_149815285	0	149815285	T	G
1	chr1_149829482	0	149829482	G	T
1	chr1_149846108	0	149846108	A	C
1	chr1_149851219	0	149851219	T	G
1	chr1_149856055	0	149856055	A	C
1	chr1_149865737	0	149865737	T	G
1	chr1_149877720	0	149877720	T	G
1	chr1_149891064	0	149891064	C	G
1	chr1_149910672	0	149910672	C	A
1	chr1_149914769	0	149914769	C	A
1	chr1_149921761	0	149921761	C	A
1	chr1_149926611	0	149926611	T	G
1	chr1_149931023	0	149931023	C	A
1	chr1_149970006	0	149970006	T	G
1	chr1_149976007	0	149976007	G	T
1	chr1_149990586	0	149990586	A	T
1	chr1_149996038	0	149996038	G	T
1	chr1_149998366	0	149998366	A	T
1	chr1_150044234	0	150044234	A	T
1	chr1_150067031	0	150067031	G	T
1	chr1_150069249	0	150069249	C	G
1	chr1_150074127	0	150074127	A	C
1	chr1_150077133	0	150077133	C	A
1	chr1_150097584	0	150097584	T	G
1	chr1_150118627	0	150118627	C	A
1	chr1_150144897	0	150144897	C	A
1	chr1_150153759	0	150153759	C	A
1	chr1_150172578	0	150172578	G	T
1	chr1_150177658	0	150177658	C	G
1	chr1_150192063	0	150192063	A	C
1	chr1_150197724	0	150197724	T	G
1	chr1_150207576	0	150207576	C	G
1	chr1_150220315	0	150220315	G	T
1	chr1_150226413	0	150226413	G	T
1	chr1_150237963	0	150237963	C	A
1	chr1_150243058	0	150243058	A	C
1	chr1_150249505	0	150249505	A	C
1	chr1_150253616	0	150253616	G	C
1	chr1_150288498	0	150288498	T	A
1	chr1_150309135	0	150309135	A	C
1	chr1_150329289	0	150329289	T	A
1	chr1_150346035	0	150346035	A	T
1	chr1_150347786	0	150347786	A	C
1	chr1_150369273	0	150369273	G	C
1	chr1_150376059	0	150376059	A	C
1	chr1_150397646	0	150397646	C	A
1	chr1_150414734	0	150414734	C	A
1	chr1_150426189	0	150426189	A	C
1	chr1_150447502	0	150447502	C	A
1	chr1_150450320	0	150450320	C	A
1	chr1_150481904	0	150481904	G	C
1	chr1_150528939	0	150528939	G	C
1	chr1_150545278	0	150545278	C	G
1	chr1_150548596	0	150548596	A	T
1	chr1_150550684	0	150550684	T	G
1	chr1_150561670	0	150561670	G	C
1	chr1_150567064	0	150567064	T	G
1	chr1_150574038	0	150574038	T	A
1	chr1_150575047	0	150575047	A	C
1	chr1_150577014	0	150577014	T	A
1	chr1_150589818	0	150589818	G	T
1	chr1_150600892	0	150600892	A	T
1	chr1_150647684	0	150647684	C	A
1	chr1_150650542	0	150650542	G	C
1	chr1_150672395	0	150672395	A	T
1	chr1_150680045	0	150680045	T	G
1	chr1_150682685	0	150682685	A	C
1	chr1_150711834	0	150711834	C	A
1	chr1_150740104	0	150740104	G	T
1	chr1_150743146	0	150743146	G	C
1	chr1_150813020	0	150813020	G	T
1	chr1_150819157	0	150819157	C	A
1	chr1_150830486	0	150830486	A	T
1	chr1_150838066	0	150838066	C	G
1	chr1_150857561	0	150857561	A	C
1	chr1_150860489	0	150860489	G	T
1	chr1_150861281	0	150861281	A	C
1	chr1_150867112	0	150867112	T	G
1	chr1_150869470	0	150869470	G	T
1	chr1_150879532	0	150879532	C	A
1	chr1_150899463	0	150899463	C	G
1	chr1_150911466	0	150911466	A	C
1	chr1_150925643	0	150925643	C	G
1	chr1_150942239	0	150942239	C	A
1	chr1_150960380	0	150960380	G	C
1	chr1_150988256	0	150988256	G	C
1	chr1_150989335	0	150989335	A	C
1	chr1_151002627	0	151002627	G	C
1	chr1_151009143	0	151009143	A	T
1	chr1_151013576	0	151013576	T	G
1	chr1_151021588	0	151021588	T	G
1	chr1_151051710	0	151051710	T	G
1	chr1_151054105	0	151054105	G	C
1	chr1_151080242	0	151080242	T	G
1	chr1_151098183	0	151098183	G	T
1	chr1_151113774	0	151113774	C	A
1	chr1_151115278	0	151115278	C	G
1	chr1_151144361	0	151144361	A	T
1	chr1_151148629	0	151148629	A	C
1	chr1_151157484	0	151157484	A	T
1	chr1_151159300	0	151159300	T	G
1	chr1_151183627	0	151183627	C	G
1	chr1_151192806	0	151192806	C	G
1	chr1_151194233	0	151194233	C	A
1	chr1_151224721	0	151224721	A	C
1	chr1_151266622	0	151266622	C	G
1	chr1_151294478	0	151294478	A	T
1	chr1_151301096	0	151301096	G	C
1	chr1_151318389	0	151318389	T	A
1	chr1_151319933	0	151319933	T	G
1	chr1_151332054	0	151332054	C	G
1	chr1_151353752	0	151353752	G	C
1	chr1_151358550	0	151358550	T	G
1	chr1_151360623	0	151360623	T	A
1	chr1_151380132	0	151380132	G	C
1	chr1_151390568	0	151390568	G	T
1	chr1_151395304	0	151395304	A	C
1	chr1_151406098	0	151406098	A	C
1	chr1_151409712	0	151409712	A	C
1	chr1_151412774	0	151412774	G	C
1	chr1_151418141	0	151418141	C	A
1	chr1_151424653	0	151424653	A	C
1	chr1_151432262	0	151432262	T	G
1	chr1_151439459	0	151439459	C	G
1	chr1_151440375	0	151440375	G	C
1	chr1_151460228	0	151460228	T	G
1	chr1_151463497	0	151463497	C	G
1	chr1_151506984	0	151506984	A	C
1	chr1_151510989	0	151510989	G	T
1	chr1_151522123	0	151522123	C	A
1	chr1_151550560	0	151550560	G	T
1	chr1_151569133	0	151569133	C	G
1	chr1_151578858	0	151578858	A	T
1	chr1_151629521	0	151629521	G	C
1	chr1_151664706	0	151664706	C	G
1	chr1_151704228	0	151704228	G	T
1	chr1_151717267	0	151717267	A	C
1	chr1_151730602	0	151730602	T	G
1	chr1_151736866	0	151736866	T	A
1	chr1_151802708	0	151802708	G	T
1	chr1_151814268	0	151814268	G	C
1	chr1_151848630	0	151848630	C	G
1	chr1_151875384	0	151875384	T	A
1	chr1_151900915	0	151900915	A	T
1	chr1_151907196	0	151907196	C	G
1	chr1_151960837	0	151960837	A	C
1	chr1_151985656	0	151985656	A	C
1	chr1_151985918	0	151985918	A	T
1	chr1_152002913	0	152002913	T	G
1	chr1_152022826	0	152022826	A	C
1	chr1_152040332	0	152040332	A	C
1	chr1_152040658	0	152040658	G	T
1	chr1_152040945	0	152040945	T	A
1	chr1_152085028	0	152085028	C	A
1	chr1_152098596	0	152098596	G	C
1	chr1_152109116	0	152109116	T	A
1	chr1_152131586	0	152131586	G	T
1	chr1_152133087	0	152133087	A	T
1	chr1_152152547	0	152152547	A	C
1	chr1_152160036	0	152160036	C	G
1	chr1_152175640	0	152175640	C	A
1	chr1_152183847	0	152183847	C	A
1	chr1_152198711	0	152198711	G	T
1	chr1_152212165	0	152212165	T	G
1	chr1_152233510	0	152233510	A	T
1	chr1_152239758	0	152239758	T	G
1	chr1_152252686	0	152252686	T	A
1	chr1_152271076	0	152271076	G	T
1	chr1_152278755	0	152278755	A	C
1	chr1_152287040	0	152287040	G	T
1	chr1_152319596	0	152319596	T	G
1	chr1_152356739	0	152356739	C	A
1	chr1_152390857	0	152390857	C	G
1	chr1_152390982	0	152390982	T	G
1	chr1_152398118	0	152398118	G	T
1	chr1_152399741	0	152399741	G	T
1	chr1_152405336	0	152405336	T	G
1	chr1_152405789	0	152405789	T	G
1	chr1_152410397	0	152410397	G	C
1	chr1_152440252	0	152440252	C	A
1	chr1_152453362	0	152453362	G	T
1	chr1_152466097	0	152466097	T	G
1	chr1_152468616	0	152468616	G	T
1	chr1_152472250	0	152472250	C	G
1	chr1_152523339	0	152523339	C	G
1	chr1_152566374	0	152566374	T	G
1	chr1_152567176	0	152567176	A	T
1	chr1_152587293	0	152587293	G	T
1	chr1_152595499	0	152595499	A	T
1	chr1_152614952	0	152614952	G	C
1	chr1_152638544	0	152638544	G	C
1	chr1_152645185	0	152645185	G	T
1	chr1_152664354	0	152664354	T	G
1	chr1_152690685	0	152690685	G	T
1	chr1_152711283	0	152711283	C	A
1	chr1_152741358	0	152741358	A	C
1	chr1_152744313	0	152744313	G	T
1	chr1_152754115	0	152754115	C	A
1	chr1_152756043	0	152756043	T	A
1	chr1_152759765	0	152759765	G	C
1	chr1_152766117	0	152766117	A	T
1	chr1_152773522	0	152773522	T	G
1	chr1_152814676	0	152814676	T	A
1	chr1_152841245	0	152841245	G	T
1	chr1_152862644	0	152862644	C	G
1	chr1_152879112	0	152879112	A	C
1	chr1_152893119	0	152893119	T	A
1	chr1_152932837	0	152932837	C	G
1	chr1_152961019	0	152961019	G	T
1	chr1_152961717	0	152961717	A	C
1	chr1_152992157	0	152992157	A	T
1	chr1_152995107	0	152995107	A	C
1	chr1_152995945	0	152995945	G	C
1	chr1_153010106	0	153010106	G	T
1	chr1_153010223	0	153010223	A	C
1	chr1_153034981	0	153034981	C	A
1	chr1_153046270	0	153046270	C	G
1	chr1_153047487	0	153047487	C	A
1	chr1_153097828	0	153097828	A	T
1	chr1_153108706	0	153108706	G	C
1	chr1_153132252	0	153132252	A	T
1	chr1_153146306	0	153146306	C	A
1	chr1_153152627	0	153152627	C	G
1	chr1_153202036	0	153202036	G	C
1	chr1_153209725	0	153209725	C	G
1	chr1_153212793	0	153212793	C	G
1	chr1_153218197	0	153218197	A	C
1	chr1_153220966	0	153220966	G	T
1	chr1_153245158	0	153245158	C	A
1	chr1_153277773	0	153277773	C	G
1	chr1_153280008	0	153280008	A	T
1	chr1_153282173	0	153282173	G	C
1	chr1_153282809	0	153282809	C	A
1	chr1_153299640	0	153299640	C	A
1	chr1_153321048	0	153321048	T	G
1	chr1_153333265	0	153333265	T	G
1	chr1_153334692	0	153334692	G	T
1	chr1_153337178	0	153337178	T	G
1	chr1_153340079	0	153340079	G	C
1	chr1_153351289	0	153351289	C	G
1	chr1_153369786	0	153369786	A	T
1	chr1_153371055	0	153371055	G	T
1	chr1_153376734	0	153376734	A	T
1	chr1_153383519	0	153383519	A	C
1	chr1_153383960	0	153383960	A	C
1	chr1_153422101	0	153422101	C	G
1	chr1_153429593	0	153429593	T	G
1	chr1_153450821	0	153450821	C	G
1	chr1_153472802	0	153472802	G	T
1	chr1_153472938	0	153472938	G	T
1	chr1_153476495	0	153476495	T	G
1	chr1_153484656	0	153484656	C	G
1	chr1_153495907	0	153495907	C	A
1	chr1_153509246	0	153509246	T	A
1	chr1_153572430	0	153572430	C	G
1	chr1_153591467	0	153591467	G	T
1	chr1_153595416	0	153595416	T	G
1	chr1_153638997	0	153638997	T	A
1	chr1_153650532	0	153650532	T	A
1	chr1_153675799	0	153675799	C	A
1	chr1_153746356	0	153746356	G	T
1	chr1_153746372	0	153746372	G	T
1	chr1_153750251	0	153750251	A	T
1	chr1_153751942	0	153751942	A	C
1	chr1_153757254	0	153757254	G	C
1	chr1_153783231	0	153783231	C	G
1	chr1_153847184	0	153847184	G	C
1	chr1_153848843	0	153848843	A	C
1	chr1_153868507	0	153868507	T	A
1	chr1_153873175	0	153873175	G	C
1	chr1_153879524	0	153879524	C	A
1	chr1_153892100	0	153892100	A	T
1	chr1_153895372	0	153895372	G	C
1	chr1_153914910	0	153914910	A	T
1	chr1_153956613	0	153956613	G	C
1	chr1_153956913	0	153956913	C	A
1	chr1_153968062	0	153968062	A	T
1	chr1_153987150	0	153987150	C	G
1	chr1_153997185	0	153997185	C	A
1	chr1_154003103	0	154003103	G	T
1	chr1_154011820	0	154011820	T	G
1	chr1_154014010	0	154014010	C	A
1	chr1_154025653	0	154025653	T	G
1	chr1_154033659	0	154033659	C	A
1	chr1_154046781	0	154046781	C	A
1	chr1_154052278	0	154052278	C	A
1	chr1_154057465	0	154057465	C	A
1	chr1_154059468	0	154059468	C	G
1	chr1_154069409	0	154069409	T	G
1	chr1_154088293	0	154088293	A	C
1	chr1_154095552	0	154095552	T	G
1	chr1_154105056	0	154105056	A	T
1	chr1_154122969	0	154122969	C	A
1	chr1_154124599	0	154124599	G	C
1	chr1_154130713	0	154130713	C	A
1	chr1_154132440	0	154132440	T	G
1	chr1_154138413	0	154138413	C	A
1	chr1_154139016	0	154139016	T	G
1	chr1_154174708	0	154174708	G	T
1	chr1_154179406	0	154179406	A	C
1	chr1_154180364	0	154180364	C	A
1	chr1_154183015	0	154183015	C	A
1	chr1_154185396	0	154185396	T	G
1	chr1_154190132	0	154190132	G	T
1	chr1_154198991	0	154198991	A	C
1	chr1_154201103	0	154201103	A	C
1	chr1_154226096	0	154226096	T	A
1	chr1_154228835	0	154228835	C	A
1	chr1_154234162	0	154234162	C	A
1	chr1_154256736	0	154256736	A	C
1	chr1_154260171	0	154260171	T	G
1	chr1_154262883	0	154262883	A	C
1	chr1_154266866	0	154266866	T	G
1	chr1_154277424	0	154277424	T	G
1	chr1_154282148	0	154282148	G	C
1	chr1_154320542	0	154320542	A	C
1	chr1_154321814	0	154321814	G	T
1	chr1_154334597	0	154334597	C	G
1	chr1_154385972	0	154385972	C	G
1	chr1_154386015	0	154386015	T	A
1	chr1_154407355	0	154407355	G	T
1	chr1_154431952	0	154431952	A	C
1	chr1_154436182	0	154436182	A	C
1	chr1_154453900	0	154453900	C	A
1	chr1_154466833	0	154466833	A	T
1	chr1_154472806	0	154472806	C	G
1	chr1_154473386	0	154473386	G	T
1	chr1_154478466	0	154478466	T	G
1	chr1_154499059	0	154499059	A	C
1	chr1_154605966	0	154605966	T	G
1	chr1_154606079	0	154606079	A	T
1	chr1_154644990	0	154644990	A	T
1	chr1_154656084	0	154656084	C	G
1	chr1_154665066	0	154665066	A	C
1	chr1_154668621	0	154668621	C	G
1	chr1_154671057	0	154671057	T	A
1	chr1_154676979	0	154676979	T	G
1	chr1_154691472	0	154691472	C	G
1	chr1_154704939	0	154704939	T	A
1	chr1_154708956	0	154708956	T	A
1	chr1_154711595	0	154711595	A	C
1	chr1_154734236	0	154734236	A	C
1	chr1_154738750	0	154738750	A	C
1	chr1_154739601	0	154739601	T	A
1	chr1_154743534	0	154743534	A	C
1	chr1_154781539	0	154781539	T	G
1	chr1_154798974	0	154798974	T	A
1	chr1_154815928	0	154815928	A	C
1	chr1_154841828	0	154841828	G	C
1	chr1_154861499	0	154861499	C	G
1	chr1_154862118	0	154862118	G	T
1	chr1_154862977	0	154862977	A	T
1	chr1_154873806	0	154873806	A	T
1	chr1_154880451	0	154880451	T	G
1	chr1_154881064	0	154881064	G	T
1	chr1_154881529	0	154881529	T	G
1	chr1_154883673	0	154883673	A	T
1	chr1_154895777	0	154895777	C	A
1	chr1_154902074	0	154902074	T	A
1	chr1_154920811	0	154920811	T	A
1	chr1_154941380	0	154941380	G	T
1	chr1_154952816	0	154952816	C	A
1	chr1_154966452	0	154966452	A	C
1	chr1_154979260	0	154979260	T	G
1	chr1_155019609	0	155019609	T	G
1	chr1_155029031	0	155029031	T	G
1	chr1_155052596	0	155052596	C	G
1	chr1_155066061	0	155066061	C	G
1	chr1_155115975	0	155115975	A	C
1	chr1_155145055	0	155145055	T	G
1	chr1_155146885	0	155146885	T	A
1	chr1_155187095	0	155187095	T	G
1	chr1_155200058	0	155200058	A	C
1	chr1_155201417	0	155201417	G	C
1	chr1_155246772	0	155246772	C	G
1	chr1_155264493	0	155264493	T	G
1	chr1_155274002	0	155274002	A	C
1	chr1_155287686	0	155287686	C	A
1	chr1_155296611	0	155296611	T	G
1	chr1_155332115	0	155332115	C	G
1	chr1_155356081	0	155356081	C	A
1	chr1_155388894	0	155388894	A	C
1	chr1_155404360	0	155404360	A	T
1	chr1_155433419	0	155433419	G	C
1	chr1_155439643	0	155439643	T	G
1	chr1_155449008	0	155449008	T	G
1	chr1_155453067	0	155453067	A	T
1	chr1_155457707	0	155457707	A	C
1	chr1_155463308	0	155463308	T	G
1	chr1_155475612	0	155475612	G	C
1	chr1_155500465	0	155500465	C	G
1	chr1_155500653	0	155500653	C	A
1	chr1_155506317	0	155506317	G	T
1	chr1_155514210	0	155514210	C	G
1	chr1_155526407	0	155526407	G	C
1	chr1_155531790	0	155531790	C	G
1	chr1_155551025	0	155551025	T	G
1	chr1_155552162	0	155552162	C	G
1	chr1_155763943	0	155763943	T	A
1	chr1_155778433	0	155778433	T	A
1	chr1_155779597	0	155779597	T	G
1	chr1_155789034	0	155789034	G	T
1	chr1_155803194	0	155803194	A	T
1	chr1_155804767	0	155804767	G	C
1	chr1_155805369	0	155805369	G	C
1	chr1_155880946	0	155880946	G	C
1	chr1_155882700	0	155882700	A	T
1	chr1_155890666	0	155890666	C	G
1	chr1_155959492	0	155959492	C	A
1	chr1_155971658	0	155971658	A	T
1	chr1_155982041	0	155982041	C	A
1	chr1_155990057	0	155990057	T	G
1	chr1_155991474	0	155991474	C	A
1	chr1_155998830	0	155998830	A	T
1	chr1_156051548	0	156051548	A	T
1	chr1_156113400	0	156113400	G	C
1	chr1_156119531	0	156119531	G	T
1	chr1_156143017	0	156143017	C	A
1	chr1_156176018	0	156176018	G	C
1	chr1_156180653	0	156180653	T	A
1	chr1_156199719	0	156199719	G	T
1	chr1_156228286	0	156228286	G	T
1	chr1_156254175	0	156254175	C	G
1	chr1_156309240	0	156309240	T	G
1	chr1_156325239	0	156325239	C	A
1	chr1_156422933	0	156422933	T	A
1	chr1_156425582	0	156425582	C	G
1	chr1_156435894	0	156435894	C	A
1	chr1_156440571	0	156440571	A	T
1	chr1_156495972	0	156495972	T	G
1	chr1_156496541	0	156496541	C	A
1	chr1_156502213	0	156502213	C	A
1	chr1_156512346	0	156512346	G	C
1	chr1_156514873	0	156514873	G	C
1	chr1_156517406	0	156517406	A	C
1	chr1_156571338	0	156571338	A	C
1	chr1_156585848	0	156585848	C	G
1	chr1_156588884	0	156588884	G	C
1	chr1_156604064	0	156604064	T	A
1	chr1_156691340	0	156691340	C	G
1	chr1_156704145	0	156704145	G	C
1	chr1_156710096	0	156710096	G	T
1	chr1_156714278	0	156714278	A	C
1	chr1_156717021	0	156717021	G	C
1	chr1_156784036	0	156784036	A	C
1	chr1_156935614	0	156935614	A	C
1	chr1_156963001	0	156963001	G	C
1	chr1_156984116	0	156984116	A	C
1	chr1_156994729	0	156994729	T	G
1	chr1_156997184	0	156997184	C	A
1	chr1_157037961	0	157037961	A	T
1	chr1_157038898	0	157038898	A	T
1	chr1_157045401	0	157045401	A	C
1	chr1_157068831	0	157068831	A	C
1	chr1_157073121	0	157073121	A	T
1	chr1_157101616	0	157101616	G	C
1	chr1_157174674	0	157174674	C	A
1	chr1_157177982	0	157177982	A	T
1	chr1_157196603	0	157196603	C	G
1	chr1_157224641	0	157224641	C	G
1	chr1_157236793	0	157236793	A	C
1	chr1_157241755	0	157241755	G	C
1	chr1_157253615	0	157253615	C	G
1	chr1_157262586	0	157262586	T	G
1	chr1_157274463	0	157274463	T	A
1	chr1_157284036	0	157284036	C	A
1	chr1_157287386	0	157287386	T	A
1	chr1_157318416	0	157318416	A	C
1	chr1_157344797	0	157344797	G	C
1	chr1_157348844	0	157348844	A	C
1	chr1_157359365	0	157359365	T	G
1	chr1_157374277	0	157374277	C	A
1	chr1_157386352	0	157386352	C	G
1	chr1_157397816	0	157397816	C	G
1	chr1_157405121	0	157405121	G	C
1	chr1_157488126	0	157488126	T	G
1	chr1_157488843	0	157488843	T	G
1	chr1_157496455	0	157496455	T	G
1	chr1_157535804	0	157535804	G	C
1	chr1_157545238	0	157545238	T	A
1	chr1_157564481	0	157564481	T	G
1	chr1_157566240	0	157566240	A	T
1	chr1_157585912	0	157585912	C	A
1	chr1_157589006	0	157589006	A	T
1	chr1_157606678	0	157606678	T	G
1	chr1_157609555	0	157609555	A	T
1	chr1_157623219	0	157623219	G	T
1	chr1_157634303	0	157634303	T	G
1	chr1_157642617	0	157642617	G	T
1	chr1_157653086	0	157653086	C	G
1	chr1_157657362	0	157657362	C	A
1	chr1_157669106	0	157669106	A	C
1	chr1_157707550	0	157707550	A	C
1	chr1_157718772	0	157718772	G	C
1	chr1_157739667	0	157739667	G	C
1	chr1_157740237	0	157740237	T	A
1	chr1_157742901	0	157742901	T	G
1	chr1_157756458	0	157756458	C	A
1	chr1_157783085	0	157783085	T	G
1	chr1_157787332	0	157787332	C	A
1	chr1_157829027	0	157829027	T	A
1	chr1_157829988	0	157829988	A	T
1	chr1_157871355	0	157871355	G	T
1	chr1_157876382	0	157876382	G	T
1	chr1_157907161	0	157907161	A	C
1	chr1_157914098	0	157914098	T	A
1	chr1_157929895	0	157929895	A	T
1	chr1_157950143	0	157950143	A	C
1	chr1_157974936	0	157974936	T	G
1	chr1_157982346	0	157982346	A	C
1	chr1_157990774	0	157990774	G	C
1	chr1_158024447	0	158024447	T	G
1	chr1_158042242	0	158042242	C	A
1	chr1_158043429	0	158043429	C	G
1	chr1_158047689	0	158047689	A	C
1	chr1_158064747	0	158064747	C	G
1	chr1_158074590	0	158074590	A	C
1	chr1_158099634	0	158099634	C	G
1	chr1_158158020	0	158158020	T	G
1	chr1_158160147	0	158160147	T	A
1	chr1_158168963	0	158168963	C	G
1	chr1_158182542	0	158182542	A	T
1	chr1_158190500	0	158190500	A	C
1	chr1_158190581	0	158190581	A	C
1	chr1_158209892	0	158209892	C	A
1	chr1_158218183	0	158218183	C	G
1	chr1_158259618	0	158259618	C	G
1	chr1_158262622	0	158262622	C	A
1	chr1_158290966	0	158290966	C	G
1	chr1_158301866	0	158301866	T	G
1	chr1_158303837	0	158303837	C	A
1	chr1_158310981	0	158310981	C	G
1	chr1_158318866	0	158318866	T	G
1	chr1_158334076	0	158334076	A	C
1	chr1_158334947	0	158334947	A	T
1	chr1_158340687	0	158340687	G	T
1	chr1_158346472	0	158346472	G	T
1	chr1_158352022	0	158352022	A	C
1	chr1_158380579	0	158380579	T	G
1	chr1_158408780	0	158408780	C	A
1	chr1_158423176	0	158423176	C	G
1	chr1_158467656	0	158467656	T	G
1	chr1_158468765	0	158468765	G	T
1	chr1_158471427	0	158471427	A	C
1	chr1_158490401	0	158490401	C	G
1	chr1_158499233	0	158499233	C	A
1	chr1_158537046	0	158537046	T	A
1	chr1_158574025	0	158574025	T	A
1	chr1_158629865	0	158629865	G	T
1	chr1_158677206	0	158677206	T	G
1	chr1_158702667	0	158702667	T	G
1	chr1_158734965	0	158734965	A	T
1	chr1_158752348	0	158752348	C	A
1	chr1_158754769	0	158754769	G	C
1	chr1_158796474	0	158796474	G	T
1	chr1_158805026	0	158805026	G	T
1	chr1_158809550	0	158809550	T	A
1	chr1_158835044	0	158835044	A	T
1	chr1_158840995	0	158840995	T	G
1	chr1_159292770	0	159292770	C	G
1	chr1_159307107	0	159307107	C	A
1	chr1_159309909	0	159309909	C	G
1	chr1_159332946	0	159332946	C	G
1	chr1_159344461	0	159344461	G	T
1	chr1_159382336	0	159382336	A	C
1	chr1_159383770	0	159383770	G	T
1	chr1_159396004	0	159396004	C	G
1	chr1_159397642	0	159397642	T	G
1	chr1_159551598	0	159551598	G	C
1	chr1_159554740	0	159554740	C	A
1	chr1_159560783	0	159560783	C	G
1	chr1_159588445	0	159588445	T	A
1	chr1_159672314	0	159672314	T	A
1	chr1_159720112	0	159720112	C	A
1	chr1_159721630	0	159721630	T	G
1	chr1_159742376	0	159742376	C	G
1	chr1_159761830	0	159761830	T	A
1	chr1_159766186	0	159766186	C	A
1	chr1_159782964	0	159782964	T	A
1	chr1_159877610	0	159877610	A	T
1	chr1_159881695	0	159881695	A	C
1	chr1_159890443	0	159890443	C	A
1	chr1_159958837	0	159958837	T	A
1	chr1_160008691	0	160008691	T	G
1	chr1_160009035	0	160009035	T	G
1	chr1_160025055	0	160025055	A	T
1	chr1_160084135	0	160084135	C	A
1	chr1_160104256	0	160104256	G	T
1	chr1_160140017	0	160140017	G	C
1	chr1_160168266	0	160168266	G	T
1	chr1_160199095	0	160199095	G	T
1	chr1_160203352	0	160203352	G	T
1	chr1_160212022	0	160212022	A	C
1	chr1_160276267	0	160276267	G	C
1	chr1_160327522	0	160327522	A	C
1	chr1_160336584	0	160336584	T	G
1	chr1_160338354	0	160338354	C	A
1	chr1_160367998	0	160367998	C	G
1	chr1_160370148	0	160370148	C	G
1	chr1_160375987	0	160375987	G	T
1	chr1_160399681	0	160399681	C	A
1	chr1_160489427	0	160489427	C	G
1	chr1_160498052	0	160498052	T	G
1	chr1_160526742	0	160526742	T	A
1	chr1_160541494	0	160541494	C	G
1	chr1_160545294	0	160545294	A	C
1	chr1_160550382	0	160550382	T	G
1	chr1_160569448	0	160569448	T	G
1	chr1_160609426	0	160609426	G	T
1	chr1_160609713	0	160609713	T	G
1	chr1_160620389	0	160620389	T	G
1	chr1_160623200	0	160623200	G	T
1	chr1_160632213	0	160632213	A	T
1	chr1_160675859	0	160675859	T	A
1	chr1_160698145	0	160698145	T	A
1	chr1_160699377	0	160699377	T	A
1	chr1_160722989	0	160722989	T	G
1	chr1_160740623	0	160740623	T	G
1	chr1_160764555	0	160764555	G	C
1	chr1_160765667	0	160765667	A	C
1	chr1_160767647	0	160767647	T	A
1	chr1_160769347	0	160769347	C	G
1	chr1_160772971	0	160772971	G	T
1	chr1_160773805	0	160773805	T	G
1	chr1_160776723	0	160776723	G	T
1	chr1_160780696	0	160780696	G	C
1	chr1_160824217	0	160824217	T	G
1	chr1_160835665	0	160835665	T	G
1	chr1_160838563	0	160838563	T	G
1	chr1_160870699	0	160870699	G	T
1	chr1_160894901	0	160894901	A	T
1	chr1_160931132	0	160931132	C	G
1	chr1_160933788	0	160933788	G	T
1	chr1_160977104	0	160977104	C	G
1	chr1_160991838	0	160991838	A	T
1	chr1_161010750	0	161010750	G	C
1	chr1_161027187	0	161027187	A	C
1	chr1_161028418	0	161028418	C	G
1	chr1_161082809	0	161082809	C	A
1	chr1_161085725	0	161085725	T	A
1	chr1_161097513	0	161097513	A	T
1	chr1_161103952	0	161103952	G	C
1	chr1_161110156	0	161110156	G	C
1	chr1_161120433	0	161120433	C	G
1	chr1_161134800	0	161134800	G	T
1	chr1_161152480	0	161152480	T	A
1	chr1_161157837	0	161157837	A	C
1	chr1_161169129	0	161169129	C	A
1	chr1_161197759	0	161197759	C	A
1	chr1_161221399	0	161221399	C	A
1	chr1_161232074	0	161232074	G	C
1	chr1_161244233	0	161244233	C	G
1	chr1_161244742	0	161244742	G	C
1	chr1_161274564	0	161274564	T	A
1	chr1_161322546	0	161322546	T	A
1	chr1_161324173	0	161324173	A	C
1	chr1_161330624	0	161330624	G	C
1	chr1_161336890	0	161336890	C	G
1	chr1_161349472	0	161349472	A	C
1	chr1_161351934	0	161351934	G	C
1	chr1_161383982	0	161383982	A	T
1	chr1_161397309	0	161397309	G	C
1	chr1_161439774	0	161439774	T	A
1	chr1_161440663	0	161440663	C	G
1	chr1_161449611	0	161449611	G	T
1	chr1_161470403	0	161470403	A	C
1	chr1_161480269	0	161480269	G	C
1	chr1_161480379	0	161480379	T	G
1	chr1_161490017	0	161490017	A	C
1	chr1_161503088	0	161503088	A	C
1	chr1_161506619	0	161506619	A	T
1	chr1_161508452	0	161508452	C	G
1	chr1_161515522	0	161515522	C	G
1	chr1_161530415	0	161530415	T	G
1	chr1_161543560	0	161543560	A	C
1	chr1_161567264	0	161567264	A	C
1	chr1_161621970	0	161621970	T	G
1	chr1_161629133	0	161629133	C	G
1	chr1_161629941	0	161629941	G	C
1	chr1_161630468	0	161630468	C	G
1	chr1_161645041	0	161645041	T	G
1	chr1_161645203	0	161645203	G	C
1	chr1_161667416	0	161667416	G	T
1	chr1_161669609	0	161669609	A	T
1	chr1_161676489	0	161676489	G	C
1	chr1_161677490	0	161677490	A	C
1	chr1_161707933	0	161707933	G	T
1	chr1_161730117	0	161730117	T	A
1	chr1_161748355	0	161748355	C	G
1	chr1_161797445	0	161797445	G	C
1	chr1_161809861	0	161809861	C	A
1	chr1_161816801	0	161816801	T	G
1	chr1_161881211	0	161881211	G	C
1	chr1_161895761	0	161895761	G	C
1	chr1_161916401	0	161916401	C	G
1	chr1_161924661	0	161924661	C	G
1	chr1_161934136	0	161934136	C	A
1	chr1_161934702	0	161934702	A	T
1	chr1_161935548	0	161935548	A	C
1	chr1_161959850	0	161959850	G	T
1	chr1_161971299	0	161971299	T	A
1	chr1_161997514	0	161997514	C	G
1	chr1_162015260	0	162015260	G	T
1	chr1_162017522	0	162017522	A	C
1	chr1_162019760	0	162019760	G	T
1	chr1_162047383	0	162047383	C	G
1	chr1_162055935	0	162055935	T	G
1	chr1_162061444	0	162061444	G	T
1	chr1_162076165	0	162076165	A	C
1	chr1_162077640	0	162077640	C	A
1	chr1_162096431	0	162096431	T	G
1	chr1_162112241	0	162112241	C	A
1	chr1_162126818	0	162126818	G	C
1	chr1_162134506	0	162134506	G	C
1	chr1_162134651	0	162134651	C	G
1	chr1_162138530	0	162138530	G	C
1	chr1_162165302	0	162165302	C	G
1	chr1_162175421	0	162175421	G	C
1	chr1_162184216	0	162184216	C	G
1	chr1_162208505	0	162208505	T	A
1	chr1_162252696	0	162252696	T	A
1	chr1_162268732	0	162268732	C	A
1	chr1_162271208	0	162271208	T	G
1	chr1_162284900	0	162284900	T	G
1	chr1_162306466	0	162306466	A	C
1	chr1_162313123	0	162313123	G	T
1	chr1_162335023	0	162335023	G	C
1	chr1_162335646	0	162335646	C	G
1	chr1_162344144	0	162344144	G	C
1	chr1_162346053	0	162346053	T	A
1	chr1_162351801	0	162351801	C	G
1	chr1_162352300	0	162352300	A	C
1	chr1_162353697	0	162353697	T	G
1	chr1_162366805	0	162366805	T	G
1	chr1_162419136	0	162419136	A	C
1	chr1_162429963	0	162429963	T	G
1	chr1_162448115	0	162448115	T	A
1	chr1_162494322	0	162494322	T	A
1	chr1_162494400	0	162494400	T	A
1	chr1_162809563	0	162809563	G	C
1	chr1_162810481	0	162810481	T	G
1	chr1_162862704	0	162862704	C	G
1	chr1_162874936	0	162874936	C	G
1	chr1_162877747	0	162877747	T	A
1	chr1_162885427	0	162885427	A	T
1	chr1_163082828	0	163082828	G	T
1	chr1_163092208	0	163092208	A	C
1	chr1_163158358	0	163158358	C	G
1	chr1_163174887	0	163174887	C	A
1	chr1_163177309	0	163177309	A	C
1	chr1_163180560	0	163180560	C	A
1	chr1_163195625	0	163195625	A	C
1	chr1_163206555	0	163206555	G	C
1	chr1_163218130	0	163218130	G	T
1	chr1_163218434	0	163218434	A	T
1	chr1_163219559	0	163219559	C	A
1	chr1_163231946	0	163231946	G	T
1	chr1_163244363	0	163244363	T	A
1	chr1_163263518	0	163263518	G	C
1	chr1_163265891	0	163265891	A	C
1	chr1_163291514	0	163291514	G	C
1	chr1_163306143	0	163306143	A	C
1	chr1_163315422	0	163315422	C	A
1	chr1_163329637	0	163329637	G	T
1	chr1_163334013	0	163334013	C	A
1	chr1_163350296	0	163350296	C	A
1	chr1_163351730	0	163351730	T	G
1	chr1_163354722	0	163354722	G	C
1	chr1_163357754	0	163357754	T	G
1	chr1_163388354	0	163388354	T	A
1	chr1_163427039	0	163427039	G	C
1	chr1_163430395	0	163430395	G	C
1	chr1_163435745	0	163435745	A	T
1	chr1_163472558	0	163472558	T	A
1	chr1_163484293	0	163484293	T	G
1	chr1_163485088	0	163485088	C	A
1	chr1_163488520	0	163488520	C	A
1	chr1_163521641	0	163521641	T	A
1	chr1_163583254	0	163583254	G	T
1	chr1_163583728	0	163583728	T	G
1	chr1_163585842	0	163585842	G	T
1	chr1_163606779	0	163606779	C	G
1	chr1_163649983	0	163649983	G	T
1	chr1_163666347	0	163666347	G	T
1	chr1_163702690	0	163702690	G	C
1	chr1_163704930	0	163704930	G	C
1	chr1_163711659	0	163711659	A	T
1	chr1_163712655	0	163712655	G	C
1	chr1_163733586	0	163733586	G	C
1	chr1_163735179	0	163735179	G	C
1	chr1_163739938	0	163739938	T	G
1	chr1_163745092	0	163745092	C	A
1	chr1_163767320	0	163767320	A	C
1	chr1_163772768	0	163772768	G	T
1	chr1_163773309	0	163773309	T	G
1	chr1_163775899	0	163775899	T	G
1	chr1_163776933	0	163776933	G	T
1	chr1_163808763	0	163808763	C	G
1	chr1_163810113	0	163810113	C	A
1	chr1_163810772	0	163810772	A	C
1	chr1_163813769	0	163813769	G	T
1	chr1_163827828	0	163827828	G	C
1	chr1_163831437	0	163831437	C	A
1	chr1_163839844	0	163839844	A	T
1	chr1_163852730	0	163852730	G	T
1	chr1_163856464	0	163856464	G	C
1	chr1_163936806	0	163936806	G	C
1	chr1_163937882	0	163937882	C	A
1	chr1_163939693	0	163939693	T	A
1	chr1_163944648	0	163944648	C	A
1	chr1_163948002	0	163948002	C	G
1	chr1_163952425	0	163952425	A	T
1	chr1_163974787	0	163974787	G	T
1	chr1_163986555	0	163986555	G	T
1	chr1_164001348	0	164001348	T	G
1	chr1_164004034	0	164004034	T	G
1	chr1_164005533	0	164005533	G	C
1	chr1_164011633	0	164011633	C	A
1	chr1_164024001	0	164024001	T	A
1	chr1_164024198	0	164024198	T	G
1	chr1_164066482	0	164066482	T	G
1	chr1_164083778	0	164083778	G	T
1	chr1_164090928	0	164090928	A	T
1	chr1_164098310	0	164098310	C	G
1	chr1_164110575	0	164110575	C	A
1	chr1_164117846	0	164117846	A	C
1	chr1_164141711	0	164141711	T	G
1	chr1_164149919	0	164149919	C	G
1	chr1_164171266	0	164171266	T	G
1	chr1_164188923	0	164188923	A	C
1	chr1_164201942	0	164201942	A	T
1	chr1_164206421	0	164206421	C	G
1	chr1_164218455	0	164218455	C	G
1	chr1_164234684	0	164234684	C	A
1	chr1_164236767	0	164236767	C	G
1	chr1_164274512	0	164274512	G	C
1	chr1_164280157	0	164280157	G	C
1	chr1_164280651	0	164280651	T	G
1	chr1_164285739	0	164285739	A	T
1	chr1_164302308	0	164302308	A	T
1	chr1_164319738	0	164319738	C	A
1	chr1_164337832	0	164337832	T	G
1	chr1_164351662	0	164351662	A	C
1	chr1_164378833	0	164378833	G	T
1	chr1_164382771	0	164382771	T	A
1	chr1_164413748	0	164413748	G	C
1	chr1_164420272	0	164420272	T	A
1	chr1_164430443	0	164430443	A	C
1	chr1_164456172	0	164456172	G	C
1	chr1_164458781	0	164458781	G	C
1	chr1_164459463	0	164459463	A	T
1	chr1_164493144	0	164493144	C	G
1	chr1_164514401	0	164514401	T	A
1	chr1_164558301	0	164558301	A	C
1	chr1_164560386	0	164560386	C	A
1	chr1_164572993	0	164572993	C	A
1	chr1_164605082	0	164605082	G	C
1	chr1_164606140	0	164606140	G	T
1	chr1_164617322	0	164617322	C	A
1	chr1_164617343	0	164617343	C	A
1	chr1_164619572	0	164619572	T	G
1	chr1_164621208	0	164621208	A	C
1	chr1_164622979	0	164622979	A	C
1	chr1_164630072	0	164630072	G	C
1	chr1_164643365	0	164643365	G	T
1	chr1_164671441	0	164671441	C	G
1	chr1_164695896	0	164695896	G	T
1	chr1_164762477	0	164762477	C	A
1	chr1_164766864	0	164766864	G	T
1	chr1_164825586	0	164825586	T	G
1	chr1_164829639	0	164829639	G	T
1	chr1_164839651	0	164839651	C	G
1	chr1_164850993	0	164850993	A	C
1	chr1_164879796	0	164879796	G	C
1	chr1_164886865	0	164886865	C	A
1	chr1_164917827	0	164917827	T	G
1	chr1_164936900	0	164936900	C	G
1	chr1_164943667	0	164943667	G	T
1	chr1_164955737	0	164955737	C	G
1	chr1_164963076	0	164963076	T	G
1	chr1_164979520	0	164979520	T	A
1	chr1_164986527	0	164986527	G	C
1	chr1_164992741	0	164992741	G	T
1	chr1_164993799	0	164993799	G	C
1	chr1_165071798	0	165071798	C	G
1	chr1_165150362	0	165150362	A	C
1	chr1_165152087	0	165152087	C	G
1	chr1_165160730	0	165160730	A	C
1	chr1_165163016	0	165163016	C	A
1	chr1_165196829	0	165196829	A	C
1	chr1_165244113	0	165244113	C	A
1	chr1_165270707	0	165270707	C	A
1	chr1_165283750	0	165283750	A	T
1	chr1_165290420	0	165290420	A	C
1	chr1_165314241	0	165314241	T	A
1	chr1_165336199	0	165336199	C	A
1	chr1_165342128	0	165342128	G	T
1	chr1_165353719	0	165353719	G	C
1	chr1_165360067	0	165360067	G	C
1	chr1_165365832	0	165365832	C	G
1	chr1_165383410	0	165383410	G	T
1	chr1_165388374	0	165388374	G	C
1	chr1_165404813	0	165404813	A	T
1	chr1_165418005	0	165418005	G	C
1	chr1_165438462	0	165438462	C	A
1	chr1_165442141	0	165442141	A	T
1	chr1_165461935	0	165461935	G	C
1	chr1_165468713	0	165468713	C	A
1	chr1_165480773	0	165480773	T	G
1	chr1_165493743	0	165493743	T	G
1	chr1_165554334	0	165554334	A	C
1	chr1_165578934	0	165578934	C	A
1	chr1_165583530	0	165583530	C	A
1	chr1_165586612	0	165586612	T	G
1	chr1_165596897	0	165596897	T	A
1	chr1_165598101	0	165598101	G	T
1	chr1_165615202	0	165615202	T	G
1	chr1_165638847	0	165638847	T	G
1	chr1_165652293	0	165652293	G	C
1	chr1_165664066	0	165664066	G	C
1	chr1_165673567	0	165673567	G	C
1	chr1_165679035	0	165679035	G	C
1	chr1_165679650	0	165679650	C	A
1	chr1_165688376	0	165688376	T	A
1	chr1_165697325	0	165697325	G	C
1	chr1_165701481	0	165701481	A	T
1	chr1_165705209	0	165705209	C	G
1	chr1_165712316	0	165712316	C	G
1	chr1_165719006	0	165719006	A	T
1	chr1_165721738	0	165721738	C	A
1	chr1_165727820	0	165727820	G	T
1	chr1_165743613	0	165743613	C	G
1	chr1_165743817	0	165743817	G	T
1	chr1_165756820	0	165756820	G	C
1	chr1_165759144	0	165759144	C	G
1	chr1_165763781	0	165763781	C	A
1	chr1_165800857	0	165800857	C	A
1	chr1_165828637	0	165828637	C	A
1	chr1_165842576	0	165842576	C	A
1	chr1_165874725	0	165874725	G	T
1	chr1_165883703	0	165883703	C	A
1	chr1_165888628	0	165888628	A	T
1	chr1_165918765	0	165918765	A	T
1	chr1_165928563	0	165928563	T	A
1	chr1_165952908	0	165952908	C	A
1	chr1_165957376	0	165957376	C	G
1	chr1_165967850	0	165967850	G	T
1	chr1_165976972	0	165976972	T	A
1	chr1_165987484	0	165987484	C	A
1	chr1_165993573	0	165993573	A	C
1	chr1_166022413	0	166022413	T	G
1	chr1_166041393	0	166041393	G	T
1	chr1_166051969	0	166051969	C	G
1	chr1_166084122	0	166084122	G	C
1	chr1_166133388	0	166133388	T	G
1	chr1_166141050	0	166141050	G	T
1	chr1_166171120	0	166171120	G	C
1	chr1_166173370	0	166173370	A	T
1	chr1_166225288	0	166225288	C	A
1	chr1_166245968	0	166245968	C	A
1	chr1_166262516	0	166262516	G	T
1	chr1_166339202	0	166339202	A	C
1	chr1_166354824	0	166354824	T	A
1	chr1_166364068	0	166364068	T	A
1	chr1_166396425	0	166396425	C	A
1	chr1_166396459	0	166396459	G	T
1	chr1_166419819	0	166419819	A	C
1	chr1_166431639	0	166431639	C	G
1	chr1_166453774	0	166453774	A	C
1	chr1_166455843	0	166455843	G	T
1	chr1_166462457	0	166462457	T	G
1	chr1_166475297	0	166475297	G	C
1	chr1_166487276	0	166487276	A	T
1	chr1_166532541	0	166532541	G	T
1	chr1_166559435	0	166559435	A	C
1	chr1_166562878	0	166562878	G	T
1	chr1_166577081	0	166577081	A	T
1	chr1_166590987	0	166590987	A	C
1	chr1_166656337	0	166656337	G	T
1	chr1_166707878	0	166707878	C	G
1	chr1_166727306	0	166727306	A	C
1	chr1_166759992	0	166759992	G	T
1	chr1_166764468	0	166764468	T	G
1	chr1_166772110	0	166772110	T	A
1	chr1_166775362	0	166775362	T	A
1	chr1_166786437	0	166786437	C	G
1	chr1_166809265	0	166809265	A	T
1	chr1_166830400	0	166830400	G	T
1	chr1_166833271	0	166833271	C	A
1	chr1_166834843	0	166834843	G	T
1	chr1_166838450	0	166838450	G	T
1	chr1_166841177	0	166841177	G	T
1	chr1_166865832	0	166865832	A	C
1	chr1_166875848	0	166875848	C	A
1	chr1_166885587	0	166885587	T	G
1	chr1_166893726	0	166893726	G	T
1	chr1_166893817	0	166893817	A	T
1	chr1_166895294	0	166895294	A	T
1	chr1_166908754	0	166908754	G	T
1	chr1_166911430	0	166911430	G	T
1	chr1_166924577	0	166924577	G	T
1	chr1_166948496	0	166948496	A	T
1	chr1_166950058	0	166950058	G	C
1	chr1_166971641	0	166971641	C	A
1	chr1_166975470	0	166975470	T	A
1	chr1_166976508	0	166976508	C	A
1	chr1_167011319	0	167011319	C	A
1	chr1_167014319	0	167014319	C	G
1	chr1_167023102	0	167023102	T	G
1	chr1_167030410	0	167030410	G	C
1	chr1_167043824	0	167043824	A	C
1	chr1_167053416	0	167053416	G	C
1	chr1_167069691	0	167069691	A	C
1	chr1_167079145	0	167079145	A	C
1	chr1_167104850	0	167104850	T	G
1	chr1_167147046	0	167147046	C	G
1	chr1_167174662	0	167174662	C	G
1	chr1_167183620	0	167183620	G	C
1	chr1_167203164	0	167203164	G	T
1	chr1_167231601	0	167231601	A	T
1	chr1_167243726	0	167243726	C	G
1	chr1_167295981	0	167295981	C	G
1	chr1_167299390	0	167299390	G	T
1	chr1_167304042	0	167304042	C	G
1	chr1_167347990	0	167347990	T	G
1	chr1_167348837	0	167348837	A	C
1	chr1_167381865	0	167381865	G	T
1	chr1_167389411	0	167389411	G	T
1	chr1_167396405	0	167396405	G	T
1	chr1_167400932	0	167400932	T	G
1	chr1_167418080	0	167418080	C	A
1	chr1_167423778	0	167423778	A	T
1	chr1_167428731	0	167428731	G	C
1	chr1_167445594	0	167445594	G	C
1	chr1_167455351	0	167455351	G	C
1	chr1_167465617	0	167465617	T	G
1	chr1_167505451	0	167505451	A	C
1	chr1_167532320	0	167532320	C	A
1	chr1_167533426	0	167533426	C	A
1	chr1_167593254	0	167593254	A	C
1	chr1_167618718	0	167618718	G	T
1	chr1_167622848	0	167622848	G	C
1	chr1_167629631	0	167629631	C	G
1	chr1_167630785	0	167630785	C	G
1	chr1_167634690	0	167634690	G	C
1	chr1_167634970	0	167634970	A	C
1	chr1_167642926	0	167642926	C	A
1	chr1_167653620	0	167653620	G	C
1	chr1_167661454	0	167661454	T	G
1	chr1_167675508	0	167675508	A	C
1	chr1_167700864	0	167700864	A	C
1	chr1_167720215	0	167720215	T	A
1	chr1_167724814	0	167724814	A	C
1	chr1_167754609	0	167754609	A	T
1	chr1_167775180	0	167775180	A	T
1	chr1_167813660	0	167813660	C	A
1	chr1_167902075	0	167902075	C	A
1	chr1_167921705	0	167921705	G	C
1	chr1_167934964	0	167934964	G	T
1	chr1_167963812	0	167963812	G	C
1	chr1_167969103	0	167969103	C	A
1	chr1_167973856	0	167973856	C	G
1	chr1_168019739	0	168019739	G	C
1	chr1_168073406	0	168073406	G	T
1	chr1_168094409	0	168094409	C	A
1	chr1_168095207	0	168095207	A	T
1	chr1_168107916	0	168107916	C	A
1	chr1_168147104	0	168147104	G	T
1	chr1_168147712	0	168147712	C	G
1	chr1_168186130	0	168186130	T	G
1	chr1_168199937	0	168199937	G	T
1	chr1_168250544	0	168250544	A	T
1	chr1_168261748	0	168261748	G	C
1	chr1_168274994	0	168274994	G	T
1	chr1_168280760	0	168280760	C	G
1	chr1_168286714	0	168286714	A	C
1	chr1_168298448	0	168298448	G	C
1	chr1_168301767	0	168301767	T	G
1	chr1_168336494	0	168336494	G	C
1	chr1_168357306	0	168357306	G	C
1	chr1_168359583	0	168359583	T	G
1	chr1_168362114	0	168362114	C	G
1	chr1_168428469	0	168428469	A	C
1	chr1_168455604	0	168455604	G	C
1	chr1_168458630	0	168458630	C	A
1	chr1_168470439	0	168470439	T	A
1	chr1_168503349	0	168503349	C	A
1	chr1_168506021	0	168506021	T	A
1	chr1_168514498	0	168514498	G	C
1	chr1_168519819	0	168519819	C	G
1	chr1_168535569	0	168535569	C	G
1	chr1_168537433	0	168537433	A	C
1	chr1_168545897	0	168545897	A	T
1	chr1_168565083	0	168565083	T	G
1	chr1_168574432	0	168574432	G	T
1	chr1_168585128	0	168585128	C	G
1	chr1_168591532	0	168591532	T	A
1	chr1_168618460	0	168618460	T	G
1	chr1_168627892	0	168627892	C	G
1	chr1_168630267	0	168630267	T	G
1	chr1_168691675	0	168691675	T	A
1	chr1_168702482	0	168702482	C	G
1	chr1_168729910	0	168729910	C	A
1	chr1_168755494	0	168755494	T	G
1	chr1_168770468	0	168770468	G	C
1	chr1_168783870	0	168783870	G	T
1	chr1_168793881	0	168793881	C	A
1	chr1_168822187	0	168822187	G	T
1	chr1_168825474	0	168825474	A	T
1	chr1_168826640	0	168826640	C	A
1	chr1_168835899	0	168835899	A	T
1	chr1_168861071	0	168861071	T	G
1	chr1_168864145	0	168864145	T	G
1	chr1_168913730	0	168913730	G	C
1	chr1_168925382	0	168925382	C	G
1	chr1_168943854	0	168943854	G	T
1	chr1_168963573	0	168963573	C	A
1	chr1_168966657	0	168966657	C	A
1	chr1_168975819	0	168975819	C	G
1	chr1_169000548	0	169000548	C	A
1	chr1_169018677	0	169018677	G	C
1	chr1_169043201	0	169043201	C	A
1	chr1_169044247	0	169044247	G	C
1	chr1_169045704	0	169045704	G	C
1	chr1_169102790	0	169102790	C	A
1	chr1_169109857	0	169109857	A	T
1	chr1_169117905	0	169117905	T	G
1	chr1_169124153	0	169124153	T	G
1	chr1_169125039	0	169125039	A	T
1	chr1_169126384	0	169126384	G	T
1	chr1_169126641	0	169126641	C	G
1	chr1_169140718	0	169140718	C	G
1	chr1_169148968	0	169148968	G	C
1	chr1_169164293	0	169164293	A	C
1	chr1_169169598	0	169169598	A	C
1	chr1_169173796	0	169173796	A	C
1	chr1_169197453	0	169197453	G	C
1	chr1_169204077	0	169204077	T	A
1	chr1_169216101	0	169216101	T	G
1	chr1_169229292	0	169229292	G	T
1	chr1_169230889	0	169230889	G	T
1	chr1_169232231	0	169232231	A	T
1	chr1_169250588	0	169250588	C	G
1	chr1_169252031	0	169252031	C	G
1	chr1_169254793	0	169254793	C	G
1	chr1_169265301	0	169265301	G	T
1	chr1_169325222	0	169325222	G	C
1	chr1_169367552	0	169367552	G	C
1	chr1_169390833	0	169390833	A	T
1	chr1_169392523	0	169392523	C	A
1	chr1_169414375	0	169414375	C	G
1	chr1_169415971	0	169415971	C	A
1	chr1_169422166	0	169422166	A	C
1	chr1_169426036	0	169426036	A	T
1	chr1_169432874	0	169432874	G	C
1	chr1_169449388	0	169449388	G	T
1	chr1_169453818	0	169453818	A	C
1	chr1_169461671	0	169461671	C	A
1	chr1_169468168	0	169468168	C	G
1	chr1_169511055	0	169511055	T	G
1	chr1_169528528	0	169528528	G	C
1	chr1_169554336	0	169554336	T	A
1	chr1_169573101	0	169573101	A	T
1	chr1_169590392	0	169590392	T	A
1	chr1_169624551	0	169624551	A	C
1	chr1_169644180	0	169644180	C	A
1	chr1_169656427	0	169656427	C	G
1	chr1_169661121	0	169661121	A	C
1	chr1_169687983	0	169687983	G	C
1	chr1_169692744	0	169692744	T	A
1	chr1_169692981	0	169692981	T	A
1	chr1_169715244	0	169715244	C	G
1	chr1_169751477	0	169751477	G	T
1	chr1_169757443	0	169757443	A	C
1	chr1_169765977	0	169765977	C	G
1	chr1_169767730	0	169767730	T	G
1	chr1_169782024	0	169782024	C	G
1	chr1_169792215	0	169792215	A	T
1	chr1_169810176	0	169810176	T	G
1	chr1_169850142	0	169850142	A	C
1	chr1_169863485	0	169863485	G	C
1	chr1_169863716	0	169863716	G	C
1	chr1_169865700	0	169865700	T	G
1	chr1_169886546	0	169886546	G	C
1	chr1_169924397	0	169924397	A	T
1	chr1_169941491	0	169941491	C	A
1	chr1_169944770	0	169944770	C	G
1	chr1_169949612	0	169949612	G	T
1	chr1_169949733	0	169949733	A	C
1	chr1_169962204	0	169962204	A	C
1	chr1_169963411	0	169963411	T	G
1	chr1_169975987	0	169975987	G	C
1	chr1_170026338	0	170026338	A	C
1	chr1_170047597	0	170047597	C	G
1	chr1_170056600	0	170056600	G	C
1	chr1_170060574	0	170060574	C	G
1	chr1_170065601	0	170065601	G	T
1	chr1_170072343	0	170072343	C	A
1	chr1_170075029	0	170075029	C	A
1	chr1_170096280	0	170096280	T	A
1	chr1_170109792	0	170109792	C	G
1	chr1_170115317	0	170115317	C	G
1	chr1_170118908	0	170118908	A	C
1	chr1_170152865	0	170152865	A	C
1	chr1_170207927	0	170207927	A	C
1	chr1_170248857	0	170248857	A	C
1	chr1_170249407	0	170249407	A	T
1	chr1_170257626	0	170257626	G	C
1	chr1_170263663	0	170263663	C	A
1	chr1_170275691	0	170275691	A	T
1	chr1_170285433	0	170285433	G	T
1	chr1_170288717	0	170288717	C	A
1	chr1_170291809	0	170291809	A	C
1	chr1_170296131	0	170296131	A	T
1	chr1_170299205	0	170299205	A	T
1	chr1_170311720	0	170311720	C	A
1	chr1_170352111	0	170352111	G	T
1	chr1_170365603	0	170365603	G	C
1	chr1_170369842	0	170369842	G	T
1	chr1_170370247	0	170370247	G	C
1	chr1_170379916	0	170379916	C	G
1	chr1_170389042	0	170389042	T	G
1	chr1_170393840	0	170393840	A	T
1	chr1_170400181	0	170400181	G	C
1	chr1_170405719	0	170405719	G	C
1	chr1_170421771	0	170421771	C	A
1	chr1_170440110	0	170440110	T	G
1	chr1_170457454	0	170457454	G	C
1	chr1_170462353	0	170462353	A	T
1	chr1_170466606	0	170466606	T	A
1	chr1_170471284	0	170471284	G	C
1	chr1_170473084	0	170473084	C	A
1	chr1_170476050	0	170476050	C	A
1	chr1_170486650	0	170486650	C	A
1	chr1_170495734	0	170495734	G	C
1	chr1_170498693	0	170498693	A	T
1	chr1_170518947	0	170518947	T	G
1	chr1_170522683	0	170522683	T	G
1	chr1_170530389	0	170530389	A	C
1	chr1_170537972	0	170537972	G	T
1	chr1_170550215	0	170550215	C	A
1	chr1_170562193	0	170562193	G	C
1	chr1_170620431	0	170620431	T	G
1	chr1_170627866	0	170627866	C	A
1	chr1_170642822	0	170642822	A	C
1	chr1_170647661	0	170647661	C	G
1	chr1_170648772	0	170648772	T	A
1	chr1_170650280	0	170650280	C	A
1	chr1_170652976	0	170652976	C	A
1	chr1_170676225	0	170676225	T	A
1	chr1_170699288	0	170699288	C	A
1	chr1_170725024	0	170725024	A	T
1	chr1_170725431	0	170725431	C	A
1	chr1_170775317	0	170775317	C	G
1	chr1_170790474	0	170790474	G	C
1	chr1_170806381	0	170806381	T	G
1	chr1_170832110	0	170832110	G	C
1	chr1_170858288	0	170858288	A	C
1	chr1_170878019	0	170878019	C	A
1	chr1_170879740	0	170879740	C	A
1	chr1_170902031	0	170902031	C	A
1	chr1_170902279	0	170902279	C	A
1	chr1_170915550	0	170915550	G	T
1	chr1_170918118	0	170918118	C	A
1	chr1_170927298	0	170927298	G	T
1	chr1_170927768	0	170927768	C	G
1	chr1_170928217	0	170928217	T	A
1	chr1_170930567	0	170930567	T	A
1	chr1_170937585	0	170937585	G	T
1	chr1_170963461	0	170963461	A	T
1	chr1_170979693	0	170979693	T	A
1	chr1_170984159	0	170984159	C	A
1	chr1_170989517	0	170989517	C	G
1	chr1_171009680	0	171009680	T	A
1	chr1_171016326	0	171016326	G	C
1	chr1_171022105	0	171022105	C	G
1	chr1_171054465	0	171054465	A	C
1	chr1_171066101	0	171066101	C	A
1	chr1_171068249	0	171068249	C	G
1	chr1_171069004	0	171069004	T	G
1	chr1_171095190	0	171095190	A	T
1	chr1_171103536	0	171103536	C	G
1	chr1_171148289	0	171148289	A	T
1	chr1_171160728	0	171160728	C	A
1	chr1_171161898	0	171161898	A	C
1	chr1_171168467	0	171168467	T	G
1	chr1_171180278	0	171180278	G	T
1	chr1_171210784	0	171210784	T	G
1	chr1_171226063	0	171226063	T	G
1	chr1_171236513	0	171236513	C	G
1	chr1_171240808	0	171240808	G	T
1	chr1_171242742	0	171242742	T	A
1	chr1_171257855	0	171257855	A	C
1	chr1_171261701	0	171261701	G	T
1	chr1_171263266	0	171263266	C	G
1	chr1_171271955	0	171271955	A	C
1	chr1_171292963	0	171292963	G	C
1	chr1_171303984	0	171303984	C	G
1	chr1_171312031	0	171312031	C	G
1	chr1_171319159	0	171319159	C	G
1	chr1_171340247	0	171340247	C	A
1	chr1_171357833	0	171357833	T	G
1	chr1_171359682	0	171359682	G	C
1	chr1_171359987	0	171359987	T	G
1	chr1_171389915	0	171389915	T	G
1	chr1_171425650	0	171425650	C	G
1	chr1_171430619	0	171430619	G	T
1	chr1_171479532	0	171479532	C	G
1	chr1_171493690	0	171493690	C	G
1	chr1_171515446	0	171515446	C	A
1	chr1_171537499	0	171537499	C	A
1	chr1_171560336	0	171560336	T	A
1	chr1_171579454	0	171579454	T	G
1	chr1_171583461	0	171583461	C	G
1	chr1_171603929	0	171603929	G	C
1	chr1_171628550	0	171628550	G	C
1	chr1_171681482	0	171681482	A	T
1	chr1_171690246	0	171690246	C	G
1	chr1_171698815	0	171698815	G	C
1	chr1_171741875	0	171741875	G	C
1	chr1_171742395	0	171742395	A	C
1	chr1_171748048	0	171748048	G	C
1	chr1_171777735	0	171777735	G	C
1	chr1_171830141	0	171830141	T	G
1	chr1_171865926	0	171865926	T	G
1	chr1_171873597	0	171873597	G	T
1	chr1_171906589	0	171906589	G	C
1	chr1_171928402	0	171928402	T	A
1	chr1_171941941	0	171941941	A	T
1	chr1_171954783	0	171954783	T	A
1	chr1_171957662	0	171957662	C	A
1	chr1_171964913	0	171964913	G	C
1	chr1_171965210	0	171965210	A	T
1	chr1_171969772	0	171969772	G	T
1	chr1_171981021	0	171981021	G	C
1	chr1_172027419	0	172027419	T	A
1	chr1_172047835	0	172047835	A	T
1	chr1_172048319	0	172048319	C	A
1	chr1_172054537	0	172054537	G	C
1	chr1_172063792	0	172063792	T	G
1	chr1_172071010	0	172071010	T	G
1	chr1_172087351	0	172087351	T	A
1	chr1_172089366	0	172089366	C	A
1	chr1_172106843	0	172106843	A	C
1	chr1_172111759	0	172111759	T	A
1	chr1_172131173	0	172131173	T	A
1	chr1_172169149	0	172169149	A	C
1	chr1_172268312	0	172268312	T	G
1	chr1_172277993	0	172277993	C	G
1	chr1_172286939	0	172286939	T	A
1	chr1_172340775	0	172340775	G	C
1	chr1_172345491	0	172345491	T	A
1	chr1_172384644	0	172384644	A	T
1	chr1_172410927	0	172410927	T	A
1	chr1_172462905	0	172462905	C	G
1	chr1_172472316	0	172472316	C	G
1	chr1_172500164	0	172500164	T	A
1	chr1_172506164	0	172506164	C	G
1	chr1_172518427	0	172518427	T	G
1	chr1_172527426	0	172527426	C	A
1	chr1_172531880	0	172531880	G	C
1	chr1_172554696	0	172554696	A	C
1	chr1_172567370	0	172567370	T	G
1	chr1_172580979	0	172580979	C	G
1	chr1_172584751	0	172584751	T	G
1	chr1_172586321	0	172586321	T	G
1	chr1_172595970	0	172595970	C	A
1	chr1_172597314	0	172597314	C	G
1	chr1_172614582	0	172614582	G	T
1	chr1_172680849	0	172680849	G	T
1	chr1_172700594	0	172700594	C	G
1	chr1_172718067	0	172718067	C	G
1	chr1_172769658	0	172769658	A	C
1	chr1_172778851	0	172778851	T	G
1	chr1_172797044	0	172797044	A	C
1	chr1_172803331	0	172803331	C	G
1	chr1_172845863	0	172845863	G	T
1	chr1_172878312	0	172878312	T	G
1	chr1_172879787	0	172879787	G	C
1	chr1_172890143	0	172890143	G	C
1	chr1_172909056	0	172909056	G	T
1	chr1_172920661	0	172920661	A	C
1	chr1_172927594	0	172927594	A	C
1	chr1_172930533	0	172930533	G	C
1	chr1_172939183	0	172939183	C	A
1	chr1_172943571	0	172943571	A	C
1	chr1_172944701	0	172944701	A	T
1	chr1_172963350	0	172963350	G	C
1	chr1_172964198	0	172964198	G	C
1	chr1_172977808	0	172977808	C	G
1	chr1_172991262	0	172991262	G	T
1	chr1_173012809	0	173012809	G	T
1	chr1_173024444	0	173024444	G	C
1	chr1_173029546	0	173029546	A	C
1	chr1_173030306	0	173030306	C	G
1	chr1_173064745	0	173064745	C	A
1	chr1_173066072	0	173066072	A	C
1	chr1_173075244	0	173075244	G	T
1	chr1_173080449	0	173080449	A	C
1	chr1_173089346	0	173089346	A	T
1	chr1_173089658	0	173089658	G	C
1	chr1_173104217	0	173104217	G	C
1	chr1_173107915	0	173107915	G	T
1	chr1_173117826	0	173117826	A	T
1	chr1_173125112	0	173125112	T	A
1	chr1_173160317	0	173160317	G	T
1	chr1_173174259	0	173174259	A	C
1	chr1_173190889	0	173190889	A	T
1	chr1_173207592	0	173207592	T	A
1	chr1_173214770	0	173214770	T	A
1	chr1_173230278	0	173230278	A	T
1	chr1_173252256	0	173252256	G	T
1	chr1_173259125	0	173259125	A	T
1	chr1_173267542	0	173267542	C	G
1	chr1_173301590	0	173301590	G	T
1	chr1_173333939	0	173333939	C	G
1	chr1_173337779	0	173337779	T	A
1	chr1_173347077	0	173347077	C	G
1	chr1_173360212	0	173360212	G	T
1	chr1_173364364	0	173364364	C	G
1	chr1_173383582	0	173383582	A	C
1	chr1_173393110	0	173393110	A	C
1	chr1_173397452	0	173397452	A	T
1	chr1_173427849	0	173427849	T	G
1	chr1_173428559	0	173428559	T	A
1	chr1_173431121	0	173431121	G	C
1	chr1_173445026	0	173445026	G	T
1	chr1_173462457	0	173462457	T	G
1	chr1_173476423	0	173476423	T	G
1	chr1_173493112	0	173493112	G	C
1	chr1_173526950	0	173526950	T	G
1	chr1_173545477	0	173545477	A	C
1	chr1_173552501	0	173552501	C	A
1	chr1_173556845	0	173556845	T	A
1	chr1_173571037	0	173571037	G	T
1	chr1_173584715	0	173584715	C	G
1	chr1_173596357	0	173596357	G	C
1	chr1_173610062	0	173610062	T	G
1	chr1_173622465	0	173622465	C	A
1	chr1_173625201	0	173625201	T	A
1	chr1_173626614	0	173626614	C	G
1	chr1_173638466	0	173638466	A	C
1	chr1_173654258	0	173654258	A	C
1	chr1_173658297	0	173658297	C	A
1	chr1_173669386	0	173669386	G	C
1	chr1_173677476	0	173677476	G	T
1	chr1_173678815	0	173678815	C	A
1	chr1_173698856	0	173698856	A	C
1	chr1_173733254	0	173733254	T	A
1	chr1_173746612	0	173746612	C	A
1	chr1_173760438	0	173760438	G	C
1	chr1_173763609	0	173763609	G	C
1	chr1_173806184	0	173806184	G	C
1	chr1_173815951	0	173815951	T	A
1	chr1_173826594	0	173826594	T	A
1	chr1_173827204	0	173827204	T	A
1	chr1_173843837	0	173843837	A	C
1	chr1_173877507	0	173877507	C	A
1	chr1_173889547	0	173889547	T	G
1	chr1_173912419	0	173912419	A	T
1	chr1_173920487	0	173920487	A	C
1	chr1_173933789	0	173933789	T	G
1	chr1_173937882	0	173937882	T	G
1	chr1_173975642	0	173975642	G	C
1	chr1_174000200	0	174000200	C	A
1	chr1_174006971	0	174006971	C	G
1	chr1_174029021	0	174029021	A	C
1	chr1_174048824	0	174048824	T	G
1	chr1_174055458	0	174055458	G	T
1	chr1_174105776	0	174105776	C	G
1	chr1_174115629	0	174115629	C	A
1	chr1_174126397	0	174126397	G	T
1	chr1_174137669	0	174137669	A	C
1	chr1_174137750	0	174137750	A	C
1	chr1_174156073	0	174156073	G	T
1	chr1_174218640	0	174218640	A	C
1	chr1_174225530	0	174225530	C	A
1	chr1_174231881	0	174231881	A	C
1	chr1_174233212	0	174233212	A	C
1	chr1_174236538	0	174236538	C	G
1	chr1_174264862	0	174264862	T	G
1	chr1_174265013	0	174265013	T	A
1	chr1_174267834	0	174267834	T	A
1	chr1_174277637	0	174277637	G	C
1	chr1_174288828	0	174288828	A	C
1	chr1_174294619	0	174294619	C	G
1	chr1_174297172	0	174297172	G	T
1	chr1_174298692	0	174298692	G	T
1	chr1_174299792	0	174299792	C	A
1	chr1_174307020	0	174307020	A	C
1	chr1_174312978	0	174312978	C	G
1	chr1_174313242	0	174313242	T	G
1	chr1_174329362	0	174329362	G	T
1	chr1_174331541	0	174331541	G	T
1	chr1_174333213	0	174333213	T	G
1	chr1_174334506	0	174334506	A	C
1	chr1_174339554	0	174339554	C	A
1	chr1_174401425	0	174401425	A	C
1	chr1_174418733	0	174418733	A	C
1	chr1_174433236	0	174433236	G	T
1	chr1_174435275	0	174435275	G	C
1	chr1_174453557	0	174453557	T	A
1	chr1_174475338	0	174475338	C	G
1	chr1_174477276	0	174477276	A	T
1	chr1_174487314	0	174487314	C	G
1	chr1_174501724	0	174501724	A	C
1	chr1_174542567	0	174542567	C	G
1	chr1_174552100	0	174552100	C	A
1	chr1_174557879	0	174557879	T	G
1	chr1_174560061	0	174560061	T	A
1	chr1_174561685	0	174561685	G	C
1	chr1_174585816	0	174585816	A	C
1	chr1_174589566	0	174589566	A	C
1	chr1_174601832	0	174601832	C	A
1	chr1_174601992	0	174601992	A	C
1	chr1_174623443	0	174623443	G	T
1	chr1_174635458	0	174635458	G	C
1	chr1_174635890	0	174635890	C	G
1	chr1_174636056	0	174636056	G	C
1	chr1_174649025	0	174649025	G	T
1	chr1_174662004	0	174662004	T	A
1	chr1_174689555	0	174689555	C	G
1	chr1_174695331	0	174695331	G	T
1	chr1_174695657	0	174695657	T	G
1	chr1_174699555	0	174699555	G	C
1	chr1_174700582	0	174700582	G	T
1	chr1_174704716	0	174704716	G	T
1	chr1_174708349	0	174708349	A	C
1	chr1_174777330	0	174777330	A	C
1	chr1_174778808	0	174778808	A	T
1	chr1_174801902	0	174801902	T	G
1	chr1_174810094	0	174810094	A	T
1	chr1_174812328	0	174812328	T	G
1	chr1_174853097	0	174853097	A	T
1	chr1_174861267	0	174861267	G	T
1	chr1_174866861	0	174866861	T	G
1	chr1_174866993	0	174866993	T	G
1	chr1_174880156	0	174880156	T	G
1	chr1_174891965	0	174891965	G	T
1	chr1_174901488	0	174901488	C	G
1	chr1_174909129	0	174909129	T	G
1	chr1_174915193	0	174915193	G	T
1	chr1_174919747	0	174919747	C	A
1	chr1_174924777	0	174924777	T	A
1	chr1_174937863	0	174937863	G	T
1	chr1_174943034	0	174943034	A	T
1	chr1_174956097	0	174956097	C	A
1	chr1_175078305	0	175078305	T	G
1	chr1_175079082	0	175079082	A	T
1	chr1_175099394	0	175099394	A	T
1	chr1_175106170	0	175106170	C	A
1	chr1_175106727	0	175106727	G	T
1	chr1_175107090	0	175107090	G	T
1	chr1_175107463	0	175107463	G	T
1	chr1_175110151	0	175110151	C	A
1	chr1_175117356	0	175117356	A	C
1	chr1_175130422	0	175130422	T	G
1	chr1_175151772	0	175151772	T	A
1	chr1_175161337	0	175161337	T	A
1	chr1_175165321	0	175165321	G	C
1	chr1_175184317	0	175184317	C	A
1	chr1_175204978	0	175204978	C	G
1	chr1_175218755	0	175218755	A	T
1	chr1_175227069	0	175227069	G	T
1	chr1_175250659	0	175250659	G	C
1	chr1_175291833	0	175291833	A	C
1	chr1_175294699	0	175294699	A	T
1	chr1_175301232	0	175301232	C	G
1	chr1_175309004	0	175309004	C	G
1	chr1_175311729	0	175311729	C	A
1	chr1_175330170	0	175330170	G	T
1	chr1_175331828	0	175331828	G	T
1	chr1_175365969	0	175365969	A	T
1	chr1_175366452	0	175366452	T	A
1	chr1_175377278	0	175377278	G	T
1	chr1_175399599	0	175399599	C	A
1	chr1_175438572	0	175438572	T	A
1	chr1_175445843	0	175445843	C	A
1	chr1_175447108	0	175447108	G	T
1	chr1_175450763	0	175450763	G	T
1	chr1_175453856	0	175453856	C	A
1	chr1_175463988	0	175463988	C	G
1	chr1_175470552	0	175470552	C	G
1	chr1_175471342	0	175471342	G	C
1	chr1_175475842	0	175475842	C	G
1	chr1_175483812	0	175483812	C	G
1	chr1_175497901	0	175497901	T	G
1	chr1_175517596	0	175517596	T	A
1	chr1_175546570	0	175546570	T	A
1	chr1_175547432	0	175547432	G	T
1	chr1_175552834	0	175552834	T	A
1	chr1_175560036	0	175560036	A	T
1	chr1_175569507	0	175569507	G	C
1	chr1_175606399	0	175606399	G	T
1	chr1_175677404	0	175677404	T	A
1	chr1_175679325	0	175679325	T	A
1	chr1_175688392	0	175688392	G	C
1	chr1_175710169	0	175710169	A	C
1	chr1_175743142	0	175743142	C	A
1	chr1_175782373	0	175782373	T	G
1	chr1_175831685	0	175831685	G	T
1	chr1_175838099	0	175838099	G	T
1	chr1_175852230	0	175852230	A	T
1	chr1_175856127	0	175856127	G	T
1	chr1_175865850	0	175865850	G	C
1	chr1_175871351	0	175871351	G	T
1	chr1_175931341	0	175931341	G	T
1	chr1_176042271	0	176042271	C	G
1	chr1_176110527	0	176110527	A	C
1	chr1_176158776	0	176158776	T	G
1	chr1_176238678	0	176238678	G	C
1	chr1_176287662	0	176287662	C	A
1	chr1_176303549	0	176303549	G	T
1	chr1_176317484	0	176317484	T	G
1	chr1_176328076	0	176328076	A	C
1	chr1_176338667	0	176338667	C	A
1	chr1_176353867	0	176353867	T	A
1	chr1_176357707	0	176357707	T	A
1	chr1_176379177	0	176379177	G	C
1	chr1_176390410	0	176390410	A	C
1	chr1_176413952	0	176413952	T	A
1	chr1_176452770	0	176452770	A	C
1	chr1_176462154	0	176462154	C	A
1	chr1_176465627	0	176465627	C	A
1	chr1_176475432	0	176475432	T	G
1	chr1_176494418	0	176494418	C	A
1	chr1_176500299	0	176500299	C	A
1	chr1_176518870	0	176518870	G	T
1	chr1_176540257	0	176540257	G	T
1	chr1_176544768	0	176544768	G	C
1	chr1_176545793	0	176545793	G	C
1	chr1_176551887	0	176551887	A	C
1	chr1_176599463	0	176599463	G	T
1	chr1_176619679	0	176619679	A	T
1	chr1_176633938	0	176633938	G	C
1	chr1_176646376	0	176646376	C	A
1	chr1_176659148	0	176659148	C	G
1	chr1_176667217	0	176667217	G	C
1	chr1_176681910	0	176681910	A	C
1	chr1_176698614	0	176698614	C	G
1	chr1_176707808	0	176707808	T	G
1	chr1_176736189	0	176736189	A	C
1	chr1_176757368	0	176757368	T	A
1	chr1_176792417	0	176792417	T	A
1	chr1_176817027	0	176817027	C	G
1	chr1_176825207	0	176825207	A	T
1	chr1_176831434	0	176831434	A	T
1	chr1_176845039	0	176845039	T	G
1	chr1_176847839	0	176847839	A	C
1	chr1_176852435	0	176852435	T	G
1	chr1_176859393	0	176859393	G	C
1	chr1_176946025	0	176946025	A	T
1	chr1_176954496	0	176954496	T	G
1	chr1_176985394	0	176985394	T	A
1	chr1_176998365	0	176998365	C	A
1	chr1_177000479	0	177000479	A	C
1	chr1_177015665	0	177015665	G	C
1	chr1_177046141	0	177046141	A	C
1	chr1_177087978	0	177087978	G	C
1	chr1_177088449	0	177088449	T	G
1	chr1_177089216	0	177089216	A	T
1	chr1_177093372	0	177093372	A	C
1	chr1_177106316	0	177106316	C	G
1	chr1_177110556	0	177110556	T	G
1	chr1_177129261	0	177129261	C	G
1	chr1_177147677	0	177147677	T	A
1	chr1_177194866	0	177194866	G	C
1	chr1_177225732	0	177225732	C	A
1	chr1_177235358	0	177235358	C	A
1	chr1_177246176	0	177246176	G	T
1	chr1_177274576	0	177274576	C	A
1	chr1_177332244	0	177332244	A	C
1	chr1_177337772	0	177337772	G	T
1	chr1_177343389	0	177343389	T	A
1	chr1_177345531	0	177345531	A	C
1	chr1_177373886	0	177373886	T	A
1	chr1_177401024	0	177401024	G	C
1	chr1_177405402	0	177405402	C	A
1	chr1_177428744	0	177428744	T	G
1	chr1_177435085	0	177435085	G	T
1	chr1_177460822	0	177460822	T	A
1	chr1_177461176	0	177461176	T	A
1	chr1_177504060	0	177504060	T	A
1	chr1_177515207	0	177515207	A	C
1	chr1_177528868	0	177528868	T	A
1	chr1_177541954	0	177541954	G	T
1	chr1_177546460	0	177546460	T	G
1	chr1_177555312	0	177555312	T	A
1	chr1_177558932	0	177558932	T	G
1	chr1_177562580	0	177562580	C	A
1	chr1_177568308	0	177568308	C	G
1	chr1_177573472	0	177573472	G	T
1	chr1_177597968	0	177597968	G	T
1	chr1_177604871	0	177604871	G	T
1	chr1_177607486	0	177607486	A	T
1	chr1_177636176	0	177636176	T	A
1	chr1_177658518	0	177658518	T	G
1	chr1_177658743	0	177658743	A	C
1	chr1_177670325	0	177670325	T	A
1	chr1_177672541	0	177672541	G	T
1	chr1_177675776	0	177675776	T	G
1	chr1_177689596	0	177689596	G	T
1	chr1_177690217	0	177690217	C	A
1	chr1_177727032	0	177727032	G	C
1	chr1_177731260	0	177731260	C	G
1	chr1_177737814	0	177737814	C	G
1	chr1_177758658	0	177758658	G	T
1	chr1_177784965	0	177784965	T	A
1	chr1_177802056	0	177802056	G	T
1	chr1_177810676	0	177810676	A	T
1	chr1_177816506	0	177816506	G	T
1	chr1_177832072	0	177832072	C	A
1	chr1_177837623	0	177837623	A	C
1	chr1_177847903	0	177847903	G	C
1	chr1_177851293	0	177851293	G	C
1	chr1_177851487	0	177851487	C	A
1	chr1_177857112	0	177857112	T	A
1	chr1_177858915	0	177858915	T	A
1	chr1_177873260	0	177873260	C	A
1	chr1_177906122	0	177906122	T	G
1	chr1_177907979	0	177907979	A	C
1	chr1_177928125	0	177928125	G	T
1	chr1_177996339	0	177996339	G	T
1	chr1_178028176	0	178028176	C	A
1	chr1_178035792	0	178035792	G	T
1	chr1_178056024	0	178056024	C	G
1	chr1_178059551	0	178059551	A	C
1	chr1_178100532	0	178100532	C	G
1	chr1_178161561	0	178161561	T	A
1	chr1_178210888	0	178210888	C	G
1	chr1_178240809	0	178240809	T	G
1	chr1_178240926	0	178240926	C	G
1	chr1_178272837	0	178272837	G	T
1	chr1_178296653	0	178296653	G	T
1	chr1_178311818	0	178311818	G	C
1	chr1_178436616	0	178436616	C	A
1	chr1_178443904	0	178443904	C	A
1	chr1_178450905	0	178450905	A	T
1	chr1_178460252	0	178460252	A	C
1	chr1_178551071	0	178551071	C	G
1	chr1_178557057	0	178557057	A	T
1	chr1_178636366	0	178636366	C	A
1	chr1_178708874	0	178708874	T	G
1	chr1_178710037	0	178710037	C	A
1	chr1_178758526	0	178758526	G	C
1	chr1_178762022	0	178762022	A	C
1	chr1_178766137	0	178766137	G	C
1	chr1_178794026	0	178794026	T	A
1	chr1_178797325	0	178797325	C	A
1	chr1_178821634	0	178821634	T	G
1	chr1_178826989	0	178826989	C	A
1	chr1_178840583	0	178840583	T	A
1	chr1_178854441	0	178854441	A	T
1	chr1_178876457	0	178876457	G	C
1	chr1_178906493	0	178906493	A	C
1	chr1_178909627	0	178909627	C	A
1	chr1_178925476	0	178925476	T	G
1	chr1_178926655	0	178926655	A	T
1	chr1_178941570	0	178941570	T	G
1	chr1_178942037	0	178942037	G	T
1	chr1_178944856	0	178944856	A	T
1	chr1_178975498	0	178975498	C	A
1	chr1_178987802	0	178987802	G	T
1	chr1_178998926	0	178998926	T	A
1	chr1_178999307	0	178999307	G	T
1	chr1_179041820	0	179041820	A	T
1	chr1_179045679	0	179045679	A	C
1	chr1_179061741	0	179061741	C	G
1	chr1_179071728	0	179071728	C	A
1	chr1_179071777	0	179071777	G	C
1	chr1_179077053	0	179077053	C	G
1	chr1_179083679	0	179083679	A	C
1	chr1_179106062	0	179106062	C	G
1	chr1_179110095	0	179110095	G	C
1	chr1_179150443	0	179150443	T	G
1	chr1_179176564	0	179176564	A	C
1	chr1_179196748	0	179196748	C	A
1	chr1_179206888	0	179206888	G	C
1	chr1_179212617	0	179212617	C	A
1	chr1_179222782	0	179222782	A	T
1	chr1_179225651	0	179225651	C	G
1	chr1_179235407	0	179235407	C	A
1	chr1_179239463	0	179239463	T	G
1	chr1_179261356	0	179261356	A	C
1	chr1_179263287	0	179263287	T	A
1	chr1_179264064	0	179264064	C	A
1	chr1_179269332	0	179269332	C	G
1	chr1_179275488	0	179275488	G	C
1	chr1_179276788	0	179276788	G	C
1	chr1_179279952	0	179279952	A	C
1	chr1_179308266	0	179308266	T	G
1	chr1_179309989	0	179309989	C	G
1	chr1_179330102	0	179330102	G	T
1	chr1_179332167	0	179332167	G	T
1	chr1_179351316	0	179351316	T	A
1	chr1_179367171	0	179367171	G	T
1	chr1_179382562	0	179382562	T	G
1	chr1_179383776	0	179383776	A	T
1	chr1_179397102	0	179397102	G	T
1	chr1_179437386	0	179437386	G	C
1	chr1_179451955	0	179451955	G	C
1	chr1_179518387	0	179518387	G	C
1	chr1_179529089	0	179529089	T	A
1	chr1_179555244	0	179555244	C	A
1	chr1_179564592	0	179564592	T	G
1	chr1_179617859	0	179617859	G	C
1	chr1_179618868	0	179618868	C	G
1	chr1_179674685	0	179674685	G	C
1	chr1_179676079	0	179676079	C	G
1	chr1_179691285	0	179691285	C	G
1	chr1_179699123	0	179699123	C	G
1	chr1_179717741	0	179717741	A	T
1	chr1_179744528	0	179744528	A	T
1	chr1_179790503	0	179790503	C	G
1	chr1_179813602	0	179813602	G	C
1	chr1_179821744	0	179821744	G	T
1	chr1_179825618	0	179825618	A	C
1	chr1_179853651	0	179853651	A	C
1	chr1_179860203	0	179860203	T	A
1	chr1_179861080	0	179861080	T	A
1	chr1_179868927	0	179868927	A	T
1	chr1_179872219	0	179872219	G	T
1	chr1_179887380	0	179887380	T	G
1	chr1_179920810	0	179920810	G	C
1	chr1_179976846	0	179976846	G	C
1	chr1_179987680	0	179987680	T	G
1	chr1_179989054	0	179989054	G	C
1	chr1_179994203	0	179994203	T	G
1	chr1_180009940	0	180009940	G	T
1	chr1_180033736	0	180033736	C	A
1	chr1_180034892	0	180034892	T	G
1	chr1_180037419	0	180037419	G	T
1	chr1_180074469	0	180074469	C	G
1	chr1_180079792	0	180079792	C	G
1	chr1_180084254	0	180084254	G	T
1	chr1_180087242	0	180087242	A	C
1	chr1_180100163	0	180100163	C	G
1	chr1_180100270	0	180100270	C	A
1	chr1_180106871	0	180106871	G	T
1	chr1_180144548	0	180144548	T	G
1	chr1_180151122	0	180151122	C	G
1	chr1_180153918	0	180153918	A	T
1	chr1_180166492	0	180166492	G	C
1	chr1_180174746	0	180174746	C	G
1	chr1_180181300	0	180181300	G	C
1	chr1_180182660	0	180182660	C	A
1	chr1_180185676	0	180185676	A	C
1	chr1_180193372	0	180193372	C	G
1	chr1_180193394	0	180193394	C	A
1	chr1_180199836	0	180199836	G	T
1	chr1_180203800	0	180203800	C	G
1	chr1_180208016	0	180208016	C	A
1	chr1_180224937	0	180224937	T	G
1	chr1_180225958	0	180225958	T	A
1	chr1_180236212	0	180236212	G	T
1	chr1_180255451	0	180255451	G	C
1	chr1_180263321	0	180263321	C	A
1	chr1_180268228	0	180268228	T	A
1	chr1_180271636	0	180271636	G	T
1	chr1_180274735	0	180274735	C	G
1	chr1_180306842	0	180306842	G	C
1	chr1_180315591	0	180315591	A	C
1	chr1_180335908	0	180335908	C	A
1	chr1_180341675	0	180341675	T	G
1	chr1_180343168	0	180343168	G	C
1	chr1_180344337	0	180344337	T	G
1	chr1_180357711	0	180357711	G	T
1	chr1_180367583	0	180367583	A	C
1	chr1_180367711	0	180367711	A	T
1	chr1_180368591	0	180368591	G	C
1	chr1_180378479	0	180378479	T	G
1	chr1_180389587	0	180389587	G	T
1	chr1_180392856	0	180392856	G	C
1	chr1_180413827	0	180413827	A	T
1	chr1_180417961	0	180417961	T	G
1	chr1_180421235	0	180421235	T	G
1	chr1_180444860	0	180444860	C	A
1	chr1_180476431	0	180476431	C	G
1	chr1_180490526	0	180490526	G	C
1	chr1_180492941	0	180492941	C	A
1	chr1_180507474	0	180507474	C	A
1	chr1_180507738	0	180507738	C	A
1	chr1_180557349	0	180557349	T	A
1	chr1_180560954	0	180560954	T	A
1	chr1_180562652	0	180562652	A	C
1	chr1_180565813	0	180565813	G	C
1	chr1_180586950	0	180586950	G	T
1	chr1_180615818	0	180615818	T	G
1	chr1_180642771	0	180642771	C	G
1	chr1_180670307	0	180670307	C	A
1	chr1_180685264	0	180685264	G	T
1	chr1_180697801	0	180697801	T	G
1	chr1_180701956	0	180701956	C	G
1	chr1_180711507	0	180711507	G	T
1	chr1_180716895	0	180716895	T	A
1	chr1_180730007	0	180730007	A	C
1	chr1_180736686	0	180736686	A	T
1	chr1_180738690	0	180738690	C	A
1	chr1_180742256	0	180742256	C	A
1	chr1_180760146	0	180760146	C	G
1	chr1_180762889	0	180762889	G	C
1	chr1_180786976	0	180786976	G	T
1	chr1_180832862	0	180832862	T	G
1	chr1_180847372	0	180847372	C	G
1	chr1_180857309	0	180857309	A	T
1	chr1_180871449	0	180871449	C	A
1	chr1_180876802	0	180876802	G	T
1	chr1_180892214	0	180892214	T	A
1	chr1_180898332	0	180898332	A	T
1	chr1_180905990	0	180905990	T	G
1	chr1_180913437	0	180913437	C	G
1	chr1_180924917	0	180924917	T	A
1	chr1_180929722	0	180929722	A	T
1	chr1_180968442	0	180968442	G	T
1	chr1_180974843	0	180974843	C	G
1	chr1_180978885	0	180978885	G	T
1	chr1_180985589	0	180985589	C	A
1	chr1_180997344	0	180997344	G	T
1	chr1_181039434	0	181039434	G	T
1	chr1_181043196	0	181043196	G	C
1	chr1_181063945	0	181063945	G	C
1	chr1_181068983	0	181068983	C	A
1	chr1_181081530	0	181081530	A	T
1	chr1_181115302	0	181115302	T	G
1	chr1_181121392	0	181121392	C	A
1	chr1_181180295	0	181180295	G	T
1	chr1_181182964	0	181182964	C	A
1	chr1_181258391	0	181258391	G	T
1	chr1_181263465	0	181263465	C	A
1	chr1_181268201	0	181268201	A	C
1	chr1_181274063	0	181274063	C	A
1	chr1_181283665	0	181283665	C	A
1	chr1_181302921	0	181302921	A	T
1	chr1_181314673	0	181314673	C	G
1	chr1_181317674	0	181317674	C	A
1	chr1_181344000	0	181344000	G	T
1	chr1_181350904	0	181350904	T	G
1	chr1_181351441	0	181351441	T	G
1	chr1_181361435	0	181361435	G	T
1	chr1_181374476	0	181374476	T	A
1	chr1_181423377	0	181423377	G	T
1	chr1_181443159	0	181443159	T	G
1	chr1_181456610	0	181456610	C	A
1	chr1_181460414	0	181460414	G	T
1	chr1_181468656	0	181468656	C	G
1	chr1_181471316	0	181471316	T	G
1	chr1_181487564	0	181487564	G	T
1	chr1_181490422	0	181490422	G	T
1	chr1_181499197	0	181499197	G	T
1	chr1_181535351	0	181535351	A	C
1	chr1_181540403	0	181540403	A	C
1	chr1_181542104	0	181542104	G	T
1	chr1_181569677	0	181569677	G	T
1	chr1_181570132	0	181570132	C	A
1	chr1_181586835	0	181586835	A	C
1	chr1_181591419	0	181591419	G	C
1	chr1_181618637	0	181618637	T	A
1	chr1_181623479	0	181623479	G	C
1	chr1_181625291	0	181625291	C	G
1	chr1_181637804	0	181637804	C	G
1	chr1_181658557	0	181658557	A	T
1	chr1_181661881	0	181661881	A	C
1	chr1_181671915	0	181671915	G	C
1	chr1_181676926	0	181676926	A	C
1	chr1_181724489	0	181724489	A	C
1	chr1_181725162	0	181725162	A	C
1	chr1_181726526	0	181726526	G	C
1	chr1_181728212	0	181728212	C	G
1	chr1_181738700	0	181738700	G	T
1	chr1_181814868	0	181814868	G	C
1	chr1_181829955	0	181829955	A	C
1	chr1_181832831	0	181832831	G	C
1	chr1_181837809	0	181837809	C	G
1	chr1_181873685	0	181873685	A	T
1	chr1_181882768	0	181882768	C	A
1	chr1_181888709	0	181888709	G	C
1	chr1_181900859	0	181900859	G	C
1	chr1_181917699	0	181917699	C	G
1	chr1_181922766	0	181922766	T	G
1	chr1_181945842	0	181945842	G	C
1	chr1_181945978	0	181945978	C	A
1	chr1_181952407	0	181952407	G	C
1	chr1_181957392	0	181957392	C	A
1	chr1_181961880	0	181961880	G	C
1	chr1_181966662	0	181966662	T	G
1	chr1_181986220	0	181986220	T	A
1	chr1_181986632	0	181986632	A	C
1	chr1_182011099	0	182011099	C	A
1	chr1_182011893	0	182011893	C	G
1	chr1_182046237	0	182046237	C	G
1	chr1_182049178	0	182049178	G	C
1	chr1_182059127	0	182059127	G	T
1	chr1_182064957	0	182064957	T	G
1	chr1_182066642	0	182066642	G	T
1	chr1_182069842	0	182069842	G	T
1	chr1_182082316	0	182082316	T	G
1	chr1_182109418	0	182109418	C	G
1	chr1_182124574	0	182124574	A	C
1	chr1_182158908	0	182158908	G	T
1	chr1_182168139	0	182168139	G	C
1	chr1_182171213	0	182171213	T	G
1	chr1_182189295	0	182189295	A	C
1	chr1_182192039	0	182192039	G	C
1	chr1_182193112	0	182193112	C	A
1	chr1_182241878	0	182241878	G	C
1	chr1_182252888	0	182252888	C	G
1	chr1_182269785	0	182269785	G	T
1	chr1_182281677	0	182281677	G	C
1	chr1_182291075	0	182291075	C	A
1	chr1_182296658	0	182296658	C	G
1	chr1_182298534	0	182298534	C	G
1	chr1_182304490	0	182304490	G	T
1	chr1_182322592	0	182322592	C	G
1	chr1_182336564	0	182336564	A	C
1	chr1_182358567	0	182358567	C	A
1	chr1_182362578	0	182362578	C	A
1	chr1_182396202	0	182396202	C	A
1	chr1_182412954	0	182412954	T	A
1	chr1_182451215	0	182451215	C	G
1	chr1_182454813	0	182454813	C	G
1	chr1_182465575	0	182465575	A	C
1	chr1_182484262	0	182484262	C	G
1	chr1_182511523	0	182511523	A	C
1	chr1_182526602	0	182526602	G	C
1	chr1_182527340	0	182527340	G	C
1	chr1_182537326	0	182537326	A	C
1	chr1_182594109	0	182594109	G	C
1	chr1_182606767	0	182606767	A	T
1	chr1_182607781	0	182607781	A	T
1	chr1_182620636	0	182620636	C	G
1	chr1_182625942	0	182625942	A	T
1	chr1_182630803	0	182630803	A	T
1	chr1_182646383	0	182646383	G	C
1	chr1_182653395	0	182653395	G	C
1	chr1_182690938	0	182690938	A	C
1	chr1_182706108	0	182706108	G	T
1	chr1_182760038	0	182760038	G	C
1	chr1_182765450	0	182765450	C	G
1	chr1_182774023	0	182774023	A	C
1	chr1_182797587	0	182797587	C	G
1	chr1_182829881	0	182829881	T	A
1	chr1_182879664	0	182879664	C	A
1	chr1_182894112	0	182894112	G	C
1	chr1_182944511	0	182944511	T	G
1	chr1_182954976	0	182954976	C	A
1	chr1_182976743	0	182976743	G	C
1	chr1_182995244	0	182995244	C	G
1	chr1_183004496	0	183004496	A	T
1	chr1_183024920	0	183024920	T	A
1	chr1_183031188	0	183031188	G	T
1	chr1_183051164	0	183051164	T	G
1	chr1_183078283	0	183078283	T	A
1	chr1_183081914	0	183081914	A	T
1	chr1_183082857	0	183082857	G	C
1	chr1_183087010	0	183087010	G	C
1	chr1_183097405	0	183097405	T	G
1	chr1_183107672	0	183107672	C	A
1	chr1_183126188	0	183126188	G	T
1	chr1_183145564	0	183145564	G	C
1	chr1_183163961	0	183163961	G	C
1	chr1_183183857	0	183183857	A	C
1	chr1_183186630	0	183186630	A	T
1	chr1_183191742	0	183191742	T	G
1	chr1_183206108	0	183206108	C	G
1	chr1_183220608	0	183220608	C	G
1	chr1_183221467	0	183221467	C	G
1	chr1_183239308	0	183239308	A	T
1	chr1_183239540	0	183239540	T	G
1	chr1_183263183	0	183263183	T	G
1	chr1_183274016	0	183274016	A	C
1	chr1_183304016	0	183304016	C	G
1	chr1_183336195	0	183336195	C	A
1	chr1_183348782	0	183348782	T	A
1	chr1_183355011	0	183355011	A	T
1	chr1_183372194	0	183372194	C	A
1	chr1_183392153	0	183392153	T	G
1	chr1_183404604	0	183404604	G	C
1	chr1_183419636	0	183419636	G	T
1	chr1_183421468	0	183421468	G	T
1	chr1_183422654	0	183422654	G	C
1	chr1_183427295	0	183427295	A	C
1	chr1_183428780	0	183428780	C	G
1	chr1_183432540	0	183432540	G	C
1	chr1_183446437	0	183446437	T	G
1	chr1_183453551	0	183453551	T	A
1	chr1_183491822	0	183491822	G	T
1	chr1_183502334	0	183502334	C	A
1	chr1_183560191	0	183560191	C	G
1	chr1_183563156	0	183563156	C	A
1	chr1_183589984	0	183589984	G	C
1	chr1_183611152	0	183611152	C	A
1	chr1_183613734	0	183613734	T	A
1	chr1_183636600	0	183636600	G	T
1	chr1_183647049	0	183647049	A	C
1	chr1_183661498	0	183661498	C	A
1	chr1_183670571	0	183670571	C	A
1	chr1_183690746	0	183690746	C	A
1	chr1_183694065	0	183694065	G	C
1	chr1_183715912	0	183715912	C	A
1	chr1_183740802	0	183740802	T	G
1	chr1_183745401	0	183745401	G	C
1	chr1_183756282	0	183756282	T	G
1	chr1_183770990	0	183770990	A	T
1	chr1_183803792	0	183803792	C	A
1	chr1_183804999	0	183804999	T	G
1	chr1_183807115	0	183807115	G	C
1	chr1_183868095	0	183868095	T	G
1	chr1_183892398	0	183892398	C	A
1	chr1_183893346	0	183893346	G	C
1	chr1_183896471	0	183896471	C	G
1	chr1_183966975	0	183966975	A	T
1	chr1_183979653	0	183979653	A	C
1	chr1_184001414	0	184001414	C	A
1	chr1_184010726	0	184010726	T	G
1	chr1_184011708	0	184011708	T	G
1	chr1_184011846	0	184011846	C	G
1	chr1_184019182	0	184019182	A	C
1	chr1_184026326	0	184026326	C	A
1	chr1_184104508	0	184104508	G	C
1	chr1_184125684	0	184125684	G	C
1	chr1_184175204	0	184175204	A	T
1	chr1_184186376	0	184186376	T	G
1	chr1_184196759	0	184196759	C	A
1	chr1_184227887	0	184227887	G	T
1	chr1_184236616	0	184236616	T	A
1	chr1_184247878	0	184247878	T	A
1	chr1_184266004	0	184266004	C	G
1	chr1_184284553	0	184284553	A	T
1	chr1_184293033	0	184293033	C	A
1	chr1_184302252	0	184302252	C	G
1	chr1_184322649	0	184322649	G	T
1	chr1_184330372	0	184330372	C	G
1	chr1_184361308	0	184361308	C	A
1	chr1_184361558	0	184361558	T	A
1	chr1_184370240	0	184370240	G	T
1	chr1_184370310	0	184370310	C	A
1	chr1_184392364	0	184392364	A	T
1	chr1_184405184	0	184405184	G	C
1	chr1_184426336	0	184426336	A	T
1	chr1_184444946	0	184444946	A	C
1	chr1_184456949	0	184456949	T	G
1	chr1_184482841	0	184482841	T	A
1	chr1_184504939	0	184504939	C	A
1	chr1_184505975	0	184505975	G	T
1	chr1_184523049	0	184523049	T	G
1	chr1_184547234	0	184547234	A	T
1	chr1_184557634	0	184557634	T	A
1	chr1_184574027	0	184574027	A	C
1	chr1_184581508	0	184581508	G	C
1	chr1_184613137	0	184613137	C	A
1	chr1_184632714	0	184632714	G	C
1	chr1_184656826	0	184656826	C	A
1	chr1_184679504	0	184679504	A	C
1	chr1_184708128	0	184708128	C	G
1	chr1_184710435	0	184710435	G	C
1	chr1_184751394	0	184751394	A	T
1	chr1_184754221	0	184754221	G	C
1	chr1_184766467	0	184766467	C	A
1	chr1_184768370	0	184768370	T	G
1	chr1_184773184	0	184773184	G	C
1	chr1_184782862	0	184782862	A	C
1	chr1_184818863	0	184818863	T	G
1	chr1_184823286	0	184823286	T	G
1	chr1_184828007	0	184828007	C	A
1	chr1_184845902	0	184845902	T	G
1	chr1_184865666	0	184865666	T	G
1	chr1_184869039	0	184869039	G	C
1	chr1_184874158	0	184874158	C	G
1	chr1_184908731	0	184908731	T	G
1	chr1_184911029	0	184911029	T	A
1	chr1_184940914	0	184940914	G	C
1	chr1_184950426	0	184950426	C	G
1	chr1_184955828	0	184955828	C	G
1	chr1_184973190	0	184973190	T	A
1	chr1_184976129	0	184976129	G	T
1	chr1_184987219	0	184987219	G	T
1	chr1_184987876	0	184987876	A	C
1	chr1_184994949	0	184994949	C	G
1	chr1_184996124	0	184996124	C	A
1	chr1_184998051	0	184998051	A	C
1	chr1_184999718	0	184999718	C	G
1	chr1_185000464	0	185000464	C	G
1	chr1_185007406	0	185007406	C	A
1	chr1_185007917	0	185007917	A	C
1	chr1_185009364	0	185009364	C	G
1	chr1_185014202	0	185014202	A	C
1	chr1_185025578	0	185025578	A	T
1	chr1_185048354	0	185048354	A	C
1	chr1_185066251	0	185066251	T	G
1	chr1_185067281	0	185067281	A	C
1	chr1_185073442	0	185073442	G	T
1	chr1_185076704	0	185076704	A	T
1	chr1_185090562	0	185090562	T	A
1	chr1_185113126	0	185113126	G	C
1	chr1_185144317	0	185144317	G	T
1	chr1_185150737	0	185150737	A	C
1	chr1_185153743	0	185153743	T	A
1	chr1_185182161	0	185182161	G	C
1	chr1_185249088	0	185249088	C	G
1	chr1_185251314	0	185251314	C	A
1	chr1_185251732	0	185251732	G	T
1	chr1_185259766	0	185259766	C	G
1	chr1_185261366	0	185261366	G	C
1	chr1_185265840	0	185265840	T	G
1	chr1_185268310	0	185268310	G	T
1	chr1_185275121	0	185275121	T	G
1	chr1_185275370	0	185275370	G	C
1	chr1_185315384	0	185315384	A	T
1	chr1_185332075	0	185332075	A	C
1	chr1_185359859	0	185359859	G	T
1	chr1_185370226	0	185370226	G	T
1	chr1_185371733	0	185371733	T	G
1	chr1_185378849	0	185378849	A	C
1	chr1_185384925	0	185384925	G	C
1	chr1_185401030	0	185401030	T	A
1	chr1_185419014	0	185419014	T	A
1	chr1_185444178	0	185444178	G	C
1	chr1_185465206	0	185465206	C	G
1	chr1_185480078	0	185480078	G	T
1	chr1_185519083	0	185519083	C	A
1	chr1_185531935	0	185531935	A	C
1	chr1_185544530	0	185544530	G	T
1	chr1_185553306	0	185553306	G	C
1	chr1_185576206	0	185576206	C	G
1	chr1_185582684	0	185582684	T	A
1	chr1_185612368	0	185612368	A	C
1	chr1_185616059	0	185616059	C	G
1	chr1_185621297	0	185621297	A	C
1	chr1_185629026	0	185629026	C	A
1	chr1_185632203	0	185632203	G	C
1	chr1_185649148	0	185649148	C	A
1	chr1_185664011	0	185664011	A	C
1	chr1_185664472	0	185664472	C	G
1	chr1_185667850	0	185667850	A	C
1	chr1_185694132	0	185694132	A	C
1	chr1_185702571	0	185702571	C	G
1	chr1_185724908	0	185724908	T	G
1	chr1_185753394	0	185753394	C	G
1	chr1_185773619	0	185773619	C	G
1	chr1_185784633	0	185784633	A	C
1	chr1_185792796	0	185792796	A	C
1	chr1_185800887	0	185800887	C	A
1	chr1_185817745	0	185817745	C	A
1	chr1_185818812	0	185818812	A	C
2	chr2_310839	0	310839	A	C
2	chr2_315460	0	315460	G	T
2	chr2_319158	0	319158	G	T
2	chr2_323105	0	323105	C	A
2	chr2_330783	0	330783	T	A
2	chr2_345070	0	345070	C	G
2	chr2_352494	0	352494	G	C
2	chr2_368238	0	368238	A	C
2	chr2_369327	0	369327	C	A
2	chr2_389089	0	389089	G	C
2	chr2_406441	0	406441	T	G
2	chr2_425065	0	425065	T	G
2	chr2_453432	0	453432	T	A
2	chr2_463840	0	463840	C	A
2	chr2_476389	0	476389	T	G
2	chr2_478357	0	478357	G	C
2	chr2_504936	0	504936	C	A
2	chr2_510064	0	510064	G	T
2	chr2_535524	0	535524	C	G
2	chr2_539023	0	539023	A	T
2	chr2_540713	0	540713	A	T
2	chr2_547266	0	547266	A	C
2	chr2_551740	0	551740	A	C
2	chr2_555953	0	555953	G	C
2	chr2_564835	0	564835	T	A
2	chr2_579503	0	579503	G	T
2	chr2_606211	0	606211	G	T
2	chr2_609750	0	609750	T	G
2	chr2_613764	0	613764	C	A
2	chr2_618297	0	618297	C	G
2	chr2_632312	0	632312	G	T
2	chr2_638180	0	638180	C	G
2	chr2_642477	0	642477	C	A
2	chr2_644297	0	644297	T	G
2	chr2_645833	0	645833	A	C
2	chr2_646520	0	646520	T	A
2	chr2_659227	0	659227	C	G
2	chr2_664717	0	664717	C	G
2	chr2_688449	0	688449	T	G
2	chr2_711803	0	711803	T	A
2	chr2_730643	0	730643	C	G
2	chr2_743320	0	743320	A	C
2	chr2_745581	0	745581	T	G
2	chr2_748755	0	748755	G	C
2	chr2_755808	0	755808	G	T
2	chr2_763851	0	763851	C	A
2	chr2_779534	0	779534	A	C
2	chr2_842102	0	842102	A	T
2	chr2_853773	0	853773	G	C
2	chr2_857399	0	857399	A	T
2	chr2_869442	0	869442	C	G
2	chr2_869585	0	869585	T	G
2	chr2_870766	0	870766	T	A
2	chr2_886605	0	886605	A	T
2	chr2_887093	0	887093	G	T
2	chr2_905206	0	905206	C	G
2	chr2_914316	0	914316	A	C
2	chr2_915619	0	915619	G	C
2	chr2_918135	0	918135	G	T
2	chr2_920291	0	920291	G	C
2	chr2_923318	0	923318	A	C
2	chr2_936080	0	936080	C	A
2	chr2_940768	0	940768	A	C
2	chr2_945473	0	945473	G	C
2	chr2_946320	0	946320	A	C
2	chr2_959877	0	959877	A	T
2	chr2_962169	0	962169	T	G
2	chr2_970684	0	970684	G	T
2	chr2_985139	0	985139	A	T
2	chr2_986848	0	986848	T	G
2	chr2_997883	0	997883	G	C
2	chr2_1002042	0	1002042	A	T
2	chr2_1011489	0	1011489	T	G
2	chr2_1016806	0	1016806	G	C
2	chr2_1017230	0	1017230	G	C
2	chr2_1018237	0	1018237	T	G
2	chr2_1059846	0	1059846	C	G
2	chr2_1060011	0	1060011	T	G
2	chr2_1062817	0	1062817	C	G
2	chr2_1070719	0	1070719	G	C
2	chr2_1082895	0	1082895	C	G
2	chr2_1087907	0	1087907	C	A
2	chr2_1094472	0	1094472	T	G
2	chr2_1131358	0	1131358	C	A
2	chr2_1132170	0	1132170	C	A
2	chr2_1132420	0	1132420	C	A
2	chr2_1140866	0	1140866	T	A
2	chr2_1147371	0	1147371	C	G
2	chr2_1160249	0	1160249	G	T
2	chr2_1163827	0	1163827	C	A
2	chr2_1170209	0	1170209	G	T
2	chr2_1174928	0	1174928	A	T
2	chr2_1204668	0	1204668	C	A
2	chr2_1219393	0	1219393	G	T
2	chr2_1224986	0	1224986	C	A
2	chr2_1235856	0	1235856	T	G
2	chr2_1242466	0	1242466	A	T
2	chr2_1251411	0	1251411	G	T
2	chr2_1260258	0	1260258	T	A
2	chr2_1304307	0	1304307	A	C
2	chr2_1306368	0	1306368	C	G
2	chr2_1309049	0	1309049	C	A
2	chr2_1335188	0	1335188	G	C
2	chr2_1340370	0	1340370	A	T
2	chr2_1347031	0	1347031	A	T
2	chr2_1396547	0	1396547	G	C
2	chr2_1430293	0	1430293	C	A
2	chr2_1445767	0	1445767	A	C
2	chr2_1447323	0	1447323	G	C
2	chr2_1465016	0	1465016	C	A
2	chr2_1515490	0	1515490	G	C
2	chr2_1579676	0	1579676	A	T
2	chr2_1601193	0	1601193	G	C
2	chr2_1602727	0	1602727	C	G
2	chr2_1609083	0	1609083	A	C
2	chr2_1617487	0	1617487	G	C
2	chr2_1623778	0	1623778	T	A
2	chr2_1626398	0	1626398	T	G
2	chr2_1630319	0	1630319	G	T
2	chr2_1630902	0	1630902	G	C
2	chr2_1642925	0	1642925	C	G
2	chr2_1647347	0	1647347	G	C
2	chr2_1652268	0	1652268	G	C
2	chr2_1653306	0	1653306	G	C
2	chr2_1655449	0	1655449	C	A
2	chr2_1667239	0	1667239	A	T
2	chr2_1670206	0	1670206	A	T
2	chr2_1726888	0	1726888	C	A
2	chr2_1731398	0	1731398	G	C
2	chr2_1745290	0	1745290	A	T
2	chr2_1747931	0	1747931	G	C
2	chr2_1840710	0	1840710	G	T
2	chr2_1865601	0	1865601	C	A
2	chr2_1875563	0	1875563	C	G
2	chr2_1886085	0	1886085	T	A
2	chr2_1900819	0	1900819	T	G
2	chr2_1905460	0	1905460	T	A
2	chr2_1906433	0	1906433	A	C
2	chr2_1909745	0	1909745	G	C
2	chr2_1914719	0	1914719	T	G
2	chr2_1915904	0	1915904	C	A
2	chr2_1922783	0	1922783	G	C
2	chr2_1924887	0	1924887	G	T
2	chr2_1925527	0	1925527	G	T
2	chr2_1957090	0	1957090	A	T
2	chr2_1967824	0	1967824	C	G
2	chr2_1970425	0	1970425	C	A
2	chr2_1984470	0	1984470	C	G
2	chr2_1990333	0	1990333	G	C
2	chr2_1998400	0	1998400	T	G
2	chr2_2014631	0	2014631	A	C
2	chr2_2017747	0	2017747	T	A
2	chr2_2047492	0	2047492	T	G
2	chr2_2047571	0	2047571	C	G
2	chr2_2059649	0	2059649	A	C
2	chr2_2091255	0	2091255	C	A
2	chr2_2097127	0	2097127	C	A
2	chr2_2099875	0	2099875	T	G
2	chr2_2113868	0	2113868	C	A
2	chr2_2139437	0	2139437	G	T
2	chr2_2157145	0	2157145	G	T
2	chr2_2200579	0	2200579	G	T
2	chr2_2213280	0	2213280	G	T
2	chr2_2222478	0	2222478	C	G
2	chr2_2255876	0	2255876	A	C
2	chr2_2259995	0	2259995	A	C
2	chr2_2263925	0	2263925	A	T
2	chr2_2269659	0	2269659	G	T
2	chr2_2326109	0	2326109	G	C
2	chr2_2328228	0	2328228	T	A
2	chr2_2360953	0	2360953	G	C
2	chr2_2376208	0	2376208	T	G
2	chr2_2410996	0	2410996	C	A
2	chr2_2418731	0	2418731	A	C
2	chr2_2419805	0	2419805	G	C
2	chr2_2425163	0	2425163	C	G
2	chr2_2440373	0	2440373	A	C
2	chr2_2452405	0	2452405	C	G
2	chr2_2471615	0	2471615	G	T
2	chr2_2480178	0	2480178	C	A
2	chr2_2480675	0	2480675	G	C
2	chr2_2486688	0	2486688	A	C
2	chr2_2493153	0	2493153	T	G
2	chr2_2501753	0	2501753	C	G
2	chr2_2523224	0	2523224	G	C
2	chr2_2525273	0	2525273	G	C
2	chr2_2527944	0	2527944	T	A
2	chr2_2532200	0	2532200	G	T
2	chr2_2537660	0	2537660	A	T
2	chr2_2537859	0	2537859	G	T
2	chr2_2554347	0	2554347	C	G
2	chr2_2572531	0	2572531	A	T
2	chr2_2573025	0	2573025	A	C
2	chr2_2582821	0	2582821	G	C
2	chr2_2589558	0	2589558	C	G
2	chr2_2598743	0	2598743	C	A
2	chr2_2608819	0	2608819	A	C
2	chr2_2612309	0	2612309	A	C
2	chr2_2622382	0	2622382	G	T
2	chr2_2640280	0	2640280	A	C
2	chr2_2650897	0	2650897	G	C
2	chr2_2659239	0	2659239	G	T
2	chr2_2676926	0	2676926	G	T
2	chr2_2684342	0	2684342	C	A
2	chr2_2697913	0	2697913	C	G
2	chr2_2701581	0	2701581	G	T
2	chr2_2707197	0	2707197	C	G
2	chr2_2728908	0	2728908	G	C
2	chr2_2729931	0	2729931	C	A
2	chr2_2731515	0	2731515	G	T
2	chr2_2741433	0	2741433	A	T
2	chr2_2746560	0	2746560	G	T
2	chr2_2762644	0	2762644	C	G
2	chr2_2764340	0	2764340	A	T
2	chr2_2790527	0	2790527	A	C
2	chr2_2816418	0	2816418	G	C
2	chr2_2816441	0	2816441	T	G
2	chr2_2818933	0	2818933	T	A
2	chr2_2833677	0	2833677	A	T
2	chr2_2833884	0	2833884	C	A
2	chr2_2834664	0	2834664	C	A
2	chr2_2840443	0	2840443	T	A
2	chr2_2851264	0	2851264	C	A
2	chr2_2883181	0	2883181	A	C
2	chr2_2889260	0	2889260	G	C
2	chr2_2895991	0	2895991	G	T
2	chr2_2901857	0	2901857	A	T
2	chr2_2903916	0	2903916	G	C
2	chr2_2913383	0	2913383	G	T
2	chr2_2942218	0	2942218	A	C
2	chr2_2957788	0	2957788	A	C
2	chr2_2957925	0	2957925	C	A
2	chr2_2965712	0	2965712	A	T
2	chr2_2968437	0	2968437	G	T
2	chr2_2973269	0	2973269	G	T
2	chr2_2994932	0	2994932	C	G
2	chr2_3011569	0	3011569	A	T
2	chr2_3032609	0	3032609	A	C
2	chr2_3061469	0	3061469	C	A
2	chr2_3068725	0	3068725	C	G
2	chr2_3099412	0	3099412	G	T
2	chr2_3103356	0	3103356	T	G
2	chr2_3118110	0	3118110	G	C
2	chr2_3126184	0	3126184	G	T
2	chr2_3126323	0	3126323	C	G
2	chr2_3126861	0	3126861	C	A
2	chr2_3143919	0	3143919	G	C
2	chr2_3144754	0	3144754	G	C
2	chr2_3147690	0	3147690	A	C
2	chr2_3159918	0	3159918	C	G
2	chr2_3167425	0	3167425	G	T
2	chr2_3168780	0	3168780	C	A
2	chr2_3212828	0	3212828	C	A
2	chr2_3227701	0	3227701	G	C
2	chr2_3233357	0	3233357	G	C
2	chr2_3254334	0	3254334	G	C
2	chr2_3267244	0	3267244	G	T
2	chr2_3277952	0	3277952	T	G
2	chr2_3286002	0	3286002	T	A
2	chr2_3303295	0	3303295	G	C
2	chr2_3312371	0	3312371	T	G
2	chr2_3330501	0	3330501	T	G
2	chr2_3359002	0	3359002	T	G
2	chr2_3366921	0	3366921	G	T
2	chr2_3371937	0	3371937	C	G
2	chr2_3373252	0	3373252	T	G
2	chr2_3375138	0	3375138	A	C
2	chr2_3380950	0	3380950	C	G
2	chr2_3381758	0	3381758	C	A
2	chr2_3404830	0	3404830	G	C
2	chr2_3434793	0	3434793	G	T
2	chr2_3445026	0	3445026	A	T
2	chr2_3458027	0	3458027	C	A
2	chr2_3483194	0	3483194	G	C
2	chr2_3485696	0	3485696	C	A
2	chr2_3489207	0	3489207	C	A
2	chr2_3502397	0	3502397	A	C
2	chr2_3515894	0	3515894	C	G
2	chr2_3529767	0	3529767	G	T
2	chr2_3530927	0	3530927	G	C
2	chr2_3576088	0	3576088	C	A
2	chr2_3582137	0	3582137	T	G
2	chr2_3592076	0	3592076	G	T
2	chr2_3592587	0	3592587	C	G
2	chr2_3612055	0	3612055	C	G
2	chr2_3620953	0	3620953	C	G
2	chr2_3621891	0	3621891	G	C
2	chr2_3626163	0	3626163	C	A
2	chr2_3626754	0	3626754	T	G
2	chr2_3627879	0	3627879	A	C
2	chr2_3639741	0	3639741	G	C
2	chr2_3655403	0	3655403	T	A
2	chr2_3661841	0	3661841	C	A
2	chr2_3663234	0	3663234	T	G
2	chr2_3664469	0	3664469	G	C
2	chr2_3665185	0	3665185	A	C
2	chr2_3680232	0	3680232	A	T
2	chr2_3688417	0	3688417	A	T
2	chr2_3693074	0	3693074	A	C
2	chr2_3693747	0	3693747	A	C
2	chr2_3903724	0	3903724	C	G
2	chr2_3909993	0	3909993	T	A
2	chr2_3910378	0	3910378	G	C
2	chr2_3912587	0	3912587	C	A
2	chr2_3923676	0	3923676	G	C
2	chr2_3933389	0	3933389	G	T
2	chr2_3934772	0	3934772	T	A
2	chr2_3935561	0	3935561	G	C
2	chr2_3938574	0	3938574	A	C
2	chr2_3955988	0	3955988	C	G
2	chr2_3960771	0	3960771	G	T
2	chr2_3961505	0	3961505	G	T
2	chr2_3968934	0	3968934	G	C
2	chr2_3988885	0	3988885	C	G
2	chr2_4007953	0	4007953	T	G
2	chr2_4015425	0	4015425	C	G
2	chr2_4049968	0	4049968	C	G
2	chr2_4073782	0	4073782	C	A
2	chr2_4085112	0	4085112	C	A
2	chr2_4114053	0	4114053	C	G
2	chr2_4138947	0	4138947	G	T
2	chr2_4152985	0	4152985	C	A
2	chr2_4169729	0	4169729	A	C
2	chr2_4201704	0	4201704	G	C
2	chr2_4204496	0	4204496	G	T
2	chr2_4216787	0	4216787	G	T
2	chr2_4231938	0	4231938	T	A
2	chr2_4239210	0	4239210	C	G
2	chr2_4242243	0	4242243	T	A
2	chr2_4247845	0	4247845	T	A
2	chr2_4255419	0	4255419	G	T
2	chr2_4257082	0	4257082	C	G
2	chr2_4262393	0	4262393	C	A
2	chr2_4272523	0	4272523	A	T
2	chr2_4272782	0	4272782	T	A
2	chr2_4274113	0	4274113	G	C
2	chr2_4301772	0	4301772	G	C
2	chr2_4306450	0	4306450	T	G
2	chr2_4312784	0	4312784	C	A
2	chr2_4327567	0	4327567	C	G
2	chr2_4337442	0	4337442	G	C
2	chr2_4340346	0	4340346	C	A
2	chr2_4350063	0	4350063	T	G
2	chr2_4361520	0	4361520	G	T
2	chr2_4367135	0	4367135	A	C
2	chr2_4367855	0	4367855	G	C
2	chr2_4368718	0	4368718	G	C
2	chr2_4377845	0	4377845	C	A
2	chr2_4378681	0	4378681	C	G
2	chr2_4380306	0	4380306	C	G
2	chr2_4390907	0	4390907	T	G
2	chr2_4413085	0	4413085	T	A
2	chr2_4417786	0	4417786	T	A
2	chr2_4423655	0	4423655	G	T
2	chr2_4426630	0	4426630	T	G
2	chr2_4427756	0	4427756	G	C
2	chr2_4429188	0	4429188	T	G
2	chr2_4437017	0	4437017	G	C
2	chr2_4439473	0	4439473	G	T
2	chr2_4476012	0	4476012	A	T
2	chr2_4482452	0	4482452	C	A
2	chr2_4566232	0	4566232	A	T
2	chr2_4587249	0	4587249	A	T
2	chr2_4609262	0	4609262	G	T
2	chr2_4618724	0	4618724	C	G
2	chr2_4622339	0	4622339	A	T
2	chr2_4644949	0	4644949	C	G
2	chr2_4667993	0	4667993	T	G
2	chr2_4686226	0	4686226	G	C
2	chr2_4712721	0	4712721	G	C
2	chr2_4742334	0	4742334	A	T
2	chr2_4744278	0	4744278	T	A
2	chr2_4769679	0	4769679	T	G
2	chr2_4772306	0	4772306	G	C
2	chr2_4774858	0	4774858	C	A
2	chr2_4781471	0	4781471	A	T
2	chr2_4787694	0	4787694	G	C
2	chr2_4792960	0	4792960	A	T
2	chr2_4834760	0	4834760	A	C
2	chr2_4866496	0	4866496	G	C
2	chr2_4867655	0	4867655	G	T
2	chr2_4870718	0	4870718	C	G
2	chr2_4872694	0	4872694	T	A
2	chr2_4914886	0	4914886	G	C
2	chr2_4934811	0	4934811	T	A
2	chr2_4953328	0	4953328	C	G
2	chr2_4954649	0	4954649	T	G
2	chr2_4970163	0	4970163	G	T
2	chr2_4974041	0	4974041	C	A
2	chr2_4990558	0	4990558	G	C
2	chr2_5066699	0	5066699	G	C
2	chr2_5069253	0	5069253	G	C
2	chr2_5074887	0	5074887	C	G
2	chr2_5080686	0	5080686	A	C
2	chr2_5085387	0	5085387	C	G
2	chr2_5095919	0	5095919	A	T
2	chr2_5124147	0	5124147	C	G
2	chr2_5137018	0	5137018	T	G
2	chr2_5157000	0	5157000	T	G
2	chr2_5167017	0	5167017	A	C
2	chr2_5178374	0	5178374	G	T
2	chr2_5187180	0	5187180	C	G
2	chr2_5191757	0	5191757	C	A
2	chr2_5204348	0	5204348	G	C
2	chr2_5222404	0	5222404	G	C
2	chr2_5237459	0	5237459	G	C
2	chr2_5251745	0	5251745	G	C
2	chr2_5256423	0	5256423	G	C
2	chr2_5276144	0	5276144	T	G
2	chr2_5277916	0	5277916	T	A
2	chr2_5296354	0	5296354	C	A
2	chr2_5296390	0	5296390	C	A
2	chr2_5311863	0	5311863	G	C
2	chr2_5313103	0	5313103	C	A
2	chr2_5360812	0	5360812	T	G
2	chr2_5362435	0	5362435	T	A
2	chr2_5379029	0	5379029	C	A
2	chr2_5379863	0	5379863	C	A
2	chr2_5387989	0	5387989	C	G
2	chr2_5403983	0	5403983	T	G
2	chr2_5417871	0	5417871	T	A
2	chr2_5429488	0	5429488	A	C
2	chr2_5446639	0	5446639	T	G
2	chr2_5447609	0	5447609	G	C
2	chr2_5456891	0	5456891	A	C
2	chr2_5461229	0	5461229	A	C
2	chr2_5462973	0	5462973	G	C
2	chr2_5466213	0	5466213	A	T
2	chr2_5484827	0	5484827	C	G
2	chr2_5494057	0	5494057	T	G
2	chr2_5522188	0	5522188	G	T
2	chr2_5538858	0	5538858	G	C
2	chr2_5542550	0	5542550	G	C
2	chr2_5547481	0	5547481	T	G
2	chr2_5563133	0	5563133	C	A
2	chr2_5563526	0	5563526	C	G
2	chr2_5565275	0	5565275	T	A
2	chr2_5583841	0	5583841	G	T
2	chr2_5596873	0	5596873	C	A
2	chr2_5600021	0	5600021	G	C
2	chr2_5612738	0	5612738	C	G
2	chr2_5616197	0	5616197	G	C
2	chr2_5622062	0	5622062	G	T
2	chr2_5623742	0	5623742	A	C
2	chr2_5637082	0	5637082	C	G
2	chr2_5638955	0	5638955	G	C
2	chr2_5654367	0	5654367	C	A
2	chr2_5676750	0	5676750	G	T
2	chr2_5678185	0	5678185	A	C
2	chr2_5696581	0	5696581	A	T
2	chr2_5709354	0	5709354	C	A
2	chr2_5712295	0	5712295	C	G
2	chr2_5716386	0	5716386	C	G
2	chr2_5718267	0	5718267	T	G
2	chr2_5741319	0	5741319	T	G
2	chr2_5760186	0	5760186	C	G
2	chr2_5761095	0	5761095	G	C
2	chr2_5784757	0	5784757	T	G
2	chr2_5820684	0	5820684	T	G
2	chr2_5823548	0	5823548	C	A
2	chr2_5826414	0	5826414	C	A
2	chr2_5852339	0	5852339	T	G
2	chr2_5860279	0	5860279	C	G
2	chr2_5862675	0	5862675	T	G
2	chr2_5878407	0	5878407	T	G
2	chr2_5889941	0	5889941	G	C
2	chr2_5911048	0	5911048	T	G
2	chr2_5911990	0	5911990	T	G
2	chr2_5921822	0	5921822	A	T
2	chr2_5922997	0	5922997	T	G
2	chr2_5929531	0	5929531	C	G
2	chr2_5931596	0	5931596	G	T
2	chr2_5951214	0	5951214	G	C
2	chr2_5976748	0	5976748	G	T
2	chr2_6004050	0	6004050	C	A
2	chr2_6010908	0	6010908	A	C
2	chr2_6012207	0	6012207	T	G
2	chr2_6032204	0	6032204	C	G
2	chr2_6041155	0	6041155	A	C
2	chr2_6075566	0	6075566	C	A
2	chr2_6080912	0	6080912	A	T
2	chr2_6088717	0	6088717	G	C
2	chr2_6090545	0	6090545	C	G
2	chr2_6099273	0	6099273	G	C
2	chr2_6101736	0	6101736	G	T
2	chr2_6105051	0	6105051	A	T
2	chr2_6107804	0	6107804	C	G
2	chr2_6115634	0	6115634	C	A
2	chr2_6119057	0	6119057	A	T
2	chr2_6132627	0	6132627	A	C
2	chr2_6132946	0	6132946	T	G
2	chr2_6145705	0	6145705	T	A
2	chr2_6148146	0	6148146	T	G
2	chr2_6173991	0	6173991	A	C
2	chr2_6177406	0	6177406	C	G
2	chr2_6204007	0	6204007	G	T
2	chr2_6221353	0	6221353	T	A
2	chr2_6223145	0	6223145	G	T
2	chr2_6230257	0	6230257	T	G
2	chr2_6245409	0	6245409	C	G
2	chr2_6250679	0	6250679	T	G
2	chr2_6282391	0	6282391	A	C
2	chr2_6282436	0	6282436	C	G
2	chr2_6302026	0	6302026	A	C
2	chr2_6310820	0	6310820	A	C
2	chr2_6369202	0	6369202	G	T
2	chr2_6374335	0	6374335	T	G
2	chr2_6423630	0	6423630	G	C
2	chr2_6425535	0	6425535	T	G
2	chr2_6427607	0	6427607	T	A
2	chr2_6464250	0	6464250	T	A
2	chr2_6471811	0	6471811	A	C
2	chr2_6493556	0	6493556	T	A
2	chr2_6543898	0	6543898	A	C
2	chr2_6570842	0	6570842	G	T
2	chr2_6574062	0	6574062	G	C
2	chr2_6610206	0	6610206	G	C
2	chr2_6690107	0	6690107	C	A
2	chr2_6691904	0	6691904	G	T
2	chr2_6695377	0	6695377	A	T
2	chr2_6752246	0	6752246	A	T
2	chr2_6753839	0	6753839	T	A
2	chr2_6758111	0	6758111	C	G
2	chr2_6761410	0	6761410	G	C
2	chr2_6767491	0	6767491	A	C
2	chr2_6776600	0	6776600	A	C
2	chr2_6782883	0	6782883	A	T
2	chr2_6799260	0	6799260	C	G
2	chr2_6811720	0	6811720	T	A
2	chr2_6812239	0	6812239	C	G
2	chr2_6817755	0	6817755	A	T
2	chr2_6843853	0	6843853	C	A
2	chr2_6866904	0	6866904	C	A
2	chr2_6878507	0	6878507	C	A
2	chr2_6893443	0	6893443	C	G
2	chr2_6903092	0	6903092	C	G
2	chr2_6952987	0	6952987	G	C
2	chr2_6966427	0	6966427	G	C
2	chr2_6989792	0	6989792	C	G
2	chr2_6996604	0	6996604	G	C
2	chr2_7024790	0	7024790	G	C
2	chr2_7054589	0	7054589	C	G
2	chr2_7067320	0	7067320	A	C
2	chr2_7120954	0	7120954	G	T
2	chr2_7133965	0	7133965	G	C
2	chr2_7137433	0	7137433	C	G
2	chr2_7158780	0	7158780	C	G
2	chr2_7174397	0	7174397	C	A
2	chr2_7211571	0	7211571	A	C
2	chr2_7216409	0	7216409	T	A
2	chr2_7227004	0	7227004	G	T
2	chr2_7230591	0	7230591	A	T
2	chr2_7239584	0	7239584	G	T
2	chr2_7243913	0	7243913	A	C
2	chr2_7247139	0	7247139	T	G
2	chr2_7264970	0	7264970	A	T
2	chr2_7265540	0	7265540	G	T
2	chr2_7276410	0	7276410	G	T
2	chr2_7279472	0	7279472	T	G
2	chr2_7299506	0	7299506	A	C
2	chr2_7312699	0	7312699	T	G
2	chr2_7338155	0	7338155	A	C
2	chr2_7343632	0	7343632	T	A
2	chr2_7388808	0	7388808	G	T
2	chr2_7409838	0	7409838	A	C
2	chr2_7460562	0	7460562	C	A
2	chr2_7474764	0	7474764	G	T
2	chr2_7492865	0	7492865	T	A
2	chr2_7503917	0	7503917	A	C
2	chr2_7506201	0	7506201	G	T
2	chr2_7514503	0	7514503	G	T
2	chr2_7519418	0	7519418	A	C
2	chr2_7556458	0	7556458	A	C
2	chr2_7595784	0	7595784	T	A
2	chr2_7599599	0	7599599	A	C
2	chr2_7614423	0	7614423	G	T
2	chr2_7619285	0	7619285	C	A
2	chr2_7628560	0	7628560	A	T
2	chr2_7635001	0	7635001	C	G
2	chr2_7647593	0	7647593	C	A
2	chr2_7650660	0	7650660	T	G
2	chr2_7669175	0	7669175	T	A
2	chr2_7673397	0	7673397	T	G
2	chr2_7674436	0	7674436	T	G
2	chr2_7676896	0	7676896	C	A
2	chr2_7681635	0	7681635	G	T
2	chr2_7682503	0	7682503	T	G
2	chr2_7761502	0	7761502	C	G
2	chr2_7776438	0	7776438	T	G
2	chr2_7783290	0	7783290	G	C
2	chr2_7783970	0	7783970	C	G
2	chr2_7860543	0	7860543	C	A
2	chr2_7870202	0	7870202	T	G
2	chr2_7899533	0	7899533	T	G
2	chr2_7906749	0	7906749	G	T
2	chr2_7923175	0	7923175	A	C
2	chr2_7923496	0	7923496	C	A
2	chr2_7923612	0	7923612	A	C
2	chr2_7962625	0	7962625	A	T
2	chr2_7976004	0	7976004	C	A
2	chr2_7994656	0	7994656	T	A
2	chr2_8002585	0	8002585	C	A
2	chr2_8051418	0	8051418	C	A
2	chr2_8060177	0	8060177	T	G
2	chr2_8104219	0	8104219	T	A
2	chr2_8105175	0	8105175	T	G
2	chr2_8148212	0	8148212	A	C
2	chr2_8167286	0	8167286	T	G
2	chr2_8171693	0	8171693	G	C
2	chr2_8171769	0	8171769	A	C
2	chr2_8201362	0	8201362	G	C
2	chr2_8211324	0	8211324	C	G
2	chr2_8226465	0	8226465	C	G
2	chr2_8226589	0	8226589	T	A
2	chr2_8231301	0	8231301	A	T
2	chr2_8236249	0	8236249	C	G
2	chr2_8246443	0	8246443	T	G
2	chr2_8247401	0	8247401	G	C
2	chr2_8255595	0	8255595	G	C
2	chr2_8315688	0	8315688	G	T
2	chr2_8326655	0	8326655	G	T
2	chr2_8360123	0	8360123	G	T
2	chr2_8387782	0	8387782	A	T
2	chr2_8388409	0	8388409	G	T
2	chr2_8407837	0	8407837	C	G
2	chr2_8415540	0	8415540	A	T
2	chr2_8419464	0	8419464	T	A
2	chr2_8448166	0	8448166	T	A
2	chr2_8490875	0	8490875	T	G
2	chr2_8502017	0	8502017	A	T
2	chr2_8504366	0	8504366	C	G
2	chr2_8573550	0	8573550	T	A
2	chr2_8585185	0	8585185	A	C
2	chr2_8585390	0	8585390	A	C
2	chr2_8594555	0	8594555	G	T
2	chr2_8595855	0	8595855	C	G
2	chr2_8631578	0	8631578	G	T
2	chr2_8633564	0	8633564	G	T
2	chr2_8634820	0	8634820	T	A
2	chr2_8635548	0	8635548	G	C
2	chr2_8644192	0	8644192	C	G
2	chr2_8648696	0	8648696	G	C
2	chr2_8684435	0	8684435	T	A
2	chr2_8701241	0	8701241	A	T
2	chr2_8719966	0	8719966	G	T
2	chr2_8722657	0	8722657	A	C
2	chr2_8750046	0	8750046	C	A
2	chr2_8762580	0	8762580	C	G
2	chr2_8767584	0	8767584	A	C
2	chr2_8772634	0	8772634	A	T
2	chr2_8773664	0	8773664	T	A
2	chr2_8786289	0	8786289	C	A
2	chr2_8789622	0	8789622	T	G
2	chr2_8791269	0	8791269	T	A
2	chr2_8797250	0	8797250	A	C
2	chr2_8803203	0	8803203	G	T
2	chr2_8831784	0	8831784	A	C
2	chr2_8831787	0	8831787	G	T
2	chr2_8836732	0	8836732	G	T
2	chr2_8876225	0	8876225	C	A
2	chr2_8884798	0	8884798	G	C
2	chr2_8921618	0	8921618	T	G
2	chr2_8923922	0	8923922	G	C
2	chr2_8928531	0	8928531	A	T
2	chr2_8959787	0	8959787	A	T
2	chr2_8971487	0	8971487	G	T
2	chr2_8974847	0	8974847	A	C
2	chr2_8992392	0	8992392	C	A
2	chr2_8993307	0	8993307	C	G
2	chr2_8993679	0	8993679	T	A
2	chr2_9012291	0	9012291	C	A
2	chr2_9012433	0	9012433	G	C
2	chr2_9030133	0	9030133	A	T
2	chr2_9031754	0	9031754	C	A
2	chr2_9072625	0	9072625	T	G
2	chr2_9081762	0	9081762	C	A
2	chr2_9164933	0	9164933	A	T
2	chr2_9211346	0	9211346	A	T
2	chr2_9226698	0	9226698	C	G
2	chr2_9230808	0	9230808	G	C
2	chr2_9254108	0	9254108	C	G
2	chr2_9255629	0	9255629	T	G
2	chr2_9275515	0	9275515	T	A
2	chr2_9291391	0	9291391	G	T
2	chr2_9326037	0	9326037	A	C
2	chr2_9328388	0	9328388	C	G
2	chr2_9357644	0	9357644	G	T
2	chr2_9364430	0	9364430	T	A
2	chr2_9368690	0	9368690	G	T
2	chr2_9394170	0	9394170	T	G
2	chr2_9420704	0	9420704	G	T
2	chr2_9421743	0	9421743	A	C
2	chr2_9446525	0	9446525	A	C
2	chr2_9458225	0	9458225	T	G
2	chr2_9472676	0	9472676	T	G
2	chr2_9497213	0	9497213	A	C
2	chr2_9499628	0	9499628	C	G
2	chr2_9527641	0	9527641	T	G
2	chr2_9596703	0	9596703	A	T
2	chr2_9614229	0	9614229	A	T
2	chr2_9639067	0	9639067	G	C
2	chr2_9682734	0	9682734	C	A
2	chr2_9696001	0	9696001	G	C
2	chr2_9697309	0	9697309	C	G
2	chr2_9719417	0	9719417	G	T
2	chr2_9721435	0	9721435	C	G
2	chr2_9727322	0	9727322	G	T
2	chr2_9727387	0	9727387	A	T
2	chr2_9732610	0	9732610	G	T
2	chr2_9742594	0	9742594	T	G
2	chr2_9743032	0	9743032	G	T
2	chr2_9754570	0	9754570	T	G
2	chr2_9763326	0	9763326	C	G
2	chr2_9786309	0	9786309	C	A
2	chr2_9786367	0	9786367	T	G
2	chr2_9791521	0	9791521	C	G
2	chr2_9802138	0	9802138	C	G
2	chr2_9819284	0	9819284	G	C
2	chr2_9822754	0	9822754	G	C
2	chr2_9826732	0	9826732	C	A
2	chr2_9841364	0	9841364	C	G
2	chr2_9856033	0	9856033	G	C
2	chr2_9863612	0	9863612	C	G
2	chr2_9882676	0	9882676	A	C
2	chr2_9888540	0	9888540	C	A
2	chr2_9907176	0	9907176	A	C
2	chr2_9941813	0	9941813	T	G
2	chr2_9951583	0	9951583	G	C
2	chr2_9957832	0	9957832	T	A
2	chr2_9970713	0	9970713	C	G
2	chr2_9988452	0	9988452	C	A
2	chr2_9996378	0	9996378	T	G
2	chr2_10000857	0	10000857	C	A
2	chr2_10011403	0	10011403	T	A
2	chr2_10027726	0	10027726	G	C
2	chr2_10030724	0	10030724	A	T
2	chr2_10030738	0	10030738	C	G
2	chr2_10030938	0	10030938	A	C
2	chr2_10042990	0	10042990	A	T
2	chr2_10049103	0	10049103	T	G
2	chr2_10067256	0	10067256	G	C
2	chr2_10068630	0	10068630	G	C
2	chr2_10076735	0	10076735	G	T
2	chr2_10100697	0	10100697	A	T
2	chr2_10113005	0	10113005	C	G
2	chr2_10117893	0	10117893	G	C
2	chr2_10123387	0	10123387	G	T
2	chr2_10149952	0	10149952	A	C
2	chr2_10159606	0	10159606	G	T
2	chr2_10193166	0	10193166	A	T
2	chr2_10213819	0	10213819	T	A
2	chr2_10238615	0	10238615	G	T
2	chr2_10247831	0	10247831	A	C
2	chr2_10264271	0	10264271	G	T
2	chr2_10301805	0	10301805	T	G
2	chr2_10311355	0	10311355	C	A
2	chr2_10314884	0	10314884	A	C
2	chr2_10336768	0	10336768	A	C
2	chr2_10362250	0	10362250	C	G
2	chr2_10445787	0	10445787	T	G
2	chr2_10454811	0	10454811	G	C
2	chr2_10470209	0	10470209	T	G
2	chr2_10491069	0	10491069	G	C
2	chr2_10514586	0	10514586	G	T
2	chr2_10522860	0	10522860	T	A
2	chr2_10525945	0	10525945	G	C
2	chr2_10529746	0	10529746	G	C
2	chr2_10536552	0	10536552	A	C
2	chr2_10538324	0	10538324	G	C
2	chr2_10543734	0	10543734	G	T
2	chr2_10546559	0	10546559	T	A
2	chr2_10548119	0	10548119	G	C
2	chr2_10552376	0	10552376	T	G
2	chr2_10576905	0	10576905	T	G
2	chr2_10588634	0	10588634	C	G
2	chr2_10594501	0	10594501	T	A
2	chr2_10609548	0	10609548	G	C
2	chr2_10619927	0	10619927	A	C
2	chr2_10646187	0	10646187	G	C
2	chr2_10682325	0	10682325	A	C
2	chr2_10722886	0	10722886	C	G
2	chr2_10727394	0	10727394	C	G
2	chr2_10729092	0	10729092	T	A
2	chr2_10731702	0	10731702	G	T
2	chr2_10739124	0	10739124	A	T
2	chr2_10785510	0	10785510	C	G
2	chr2_10796407	0	10796407	A	C
2	chr2_10799025	0	10799025	G	T
2	chr2_10802452	0	10802452	T	G
2	chr2_10819948	0	10819948	C	A
2	chr2_10827171	0	10827171	G	C
2	chr2_10856017	0	10856017	T	A
2	chr2_10869720	0	10869720	G	C
2	chr2_10882751	0	10882751	T	G
2	chr2_10895314	0	10895314	G	C
2	chr2_10933306	0	10933306	G	C
2	chr2_10977307	0	10977307	G	T
2	chr2_10988717	0	10988717	A	T
2	chr2_11010017	0	11010017	T	G
2	chr2_11012536	0	11012536	T	G
2	chr2_11013216	0	11013216	T	A
2	chr2_11022426	0	11022426	G	C
2	chr2_11038941	0	11038941	T	G
2	chr2_11058302	0	11058302	A	T
2	chr2_11063215	0	11063215	A	C
2	chr2_11080960	0	11080960	A	C
2	chr2_11092077	0	11092077	A	C
2	chr2_11094522	0	11094522	G	C
2	chr2_11108837	0	11108837	C	A
2	chr2_11118292	0	11118292	T	G
2	chr2_11123132	0	11123132	C	G
2	chr2_11143504	0	11143504	A	T
2	chr2_11146494	0	11146494	G	C
2	chr2_11161290	0	11161290	C	G
2	chr2_11165547	0	11165547	T	G
2	chr2_11169964	0	11169964	A	T
2	chr2_11195649	0	11195649	C	A
2	chr2_11232182	0	11232182	G	C
2	chr2_11236135	0	11236135	C	G
2	chr2_11272346	0	11272346	A	T
2	chr2_11277868	0	11277868	T	G
2	chr2_11342857	0	11342857	G	C
2	chr2_11349136	0	11349136	A	C
2	chr2_11358870	0	11358870	G	T
2	chr2_11369940	0	11369940	T	G
2	chr2_11401971	0	11401971	G	C
2	chr2_11408395	0	11408395	T	A
2	chr2_11408994	0	11408994	G	C
2	chr2_11415698	0	11415698	A	T
2	chr2_11417870	0	11417870	A	C
2	chr2_11424876	0	11424876	G	C
2	chr2_11434220	0	11434220	T	A
2	chr2_11453493	0	11453493	G	T
2	chr2_11460039	0	11460039	C	A
2	chr2_11465660	0	11465660	A	C
2	chr2_11481177	0	11481177	A	C
2	chr2_11505803	0	11505803	T	G
2	chr2_11512310	0	11512310	C	A
2	chr2_11561240	0	11561240	G	C
2	chr2_11566003	0	11566003	A	T
2	chr2_11569271	0	11569271	G	C
2	chr2_11570925	0	11570925	G	C
2	chr2_11575900	0	11575900	T	G
2	chr2_11584035	0	11584035	C	A
2	chr2_11818517	0	11818517	G	C
2	chr2_11822857	0	11822857	T	G
2	chr2_11823759	0	11823759	T	G
2	chr2_11845793	0	11845793	G	C
2	chr2_11851758	0	11851758	G	T
2	chr2_11862243	0	11862243	C	A
2	chr2_11891101	0	11891101	C	G
2	chr2_11949955	0	11949955	T	A
2	chr2_11951176	0	11951176	G	C
2	chr2_11960305	0	11960305	T	G
2	chr2_11965752	0	11965752	G	C
2	chr2_11978382	0	11978382	C	A
2	chr2_12006141	0	12006141	C	G
2	chr2_12023208	0	12023208	G	C
2	chr2_12024563	0	12024563	A	C
2	chr2_12064276	0	12064276	C	G
2	chr2_12075053	0	12075053	C	G
2	chr2_12077438	0	12077438	A	T
2	chr2_12081075	0	12081075	C	G
2	chr2_12090038	0	12090038	G	T
2	chr2_12108929	0	12108929	T	G
2	chr2_12127946	0	12127946	C	G
2	chr2_12144063	0	12144063	C	A
2	chr2_12150021	0	12150021	G	C
2	chr2_12158633	0	12158633	A	C
2	chr2_12180929	0	12180929	T	G
2	chr2_12205973	0	12205973	A	C
2	chr2_12206447	0	12206447	C	A
2	chr2_12206969	0	12206969	A	C
2	chr2_12213294	0	12213294	T	A
2	chr2_12214550	0	12214550	T	A
2	chr2_12234323	0	12234323	T	G
2	chr2_12240575	0	12240575	C	G
2	chr2_12268034	0	12268034	A	C
2	chr2_12312400	0	12312400	C	G
2	chr2_12339331	0	12339331	C	A
2	chr2_12371508	0	12371508	C	G
2	chr2_12374487	0	12374487	T	G
2	chr2_12455826	0	12455826	C	G
2	chr2_12474095	0	12474095	A	C
2	chr2_12474239	0	12474239	T	G
2	chr2_12484045	0	12484045	T	A
2	chr2_12489764	0	12489764	G	C
2	chr2_12518320	0	12518320	C	A
2	chr2_12539455	0	12539455	A	T
2	chr2_12550180	0	12550180	C	A
2	chr2_12558986	0	12558986	A	C
2	chr2_12563489	0	12563489	C	G
2	chr2_12588081	0	12588081	A	C
2	chr2_12588194	0	12588194	T	A
2	chr2_12588901	0	12588901	A	C
2	chr2_12603482	0	12603482	G	T
2	chr2_12607600	0	12607600	T	G
2	chr2_12608937	0	12608937	T	A
2	chr2_12637115	0	12637115	A	T
2	chr2_12654572	0	12654572	A	C
2	chr2_12660490	0	12660490	G	C
2	chr2_12666721	0	12666721	A	C
2	chr2_12669889	0	12669889	C	A
2	chr2_12714575	0	12714575	T	A
2	chr2_12750956	0	12750956	C	G
2	chr2_12754125	0	12754125	G	C
2	chr2_12758489	0	12758489	C	G
2	chr2_12767325	0	12767325	A	C
2	chr2_12777110	0	12777110	C	G
2	chr2_12789994	0	12789994	C	G
2	chr2_12797050	0	12797050	G	T
2	chr2_12810107	0	12810107	G	C
2	chr2_12843973	0	12843973	T	G
2	chr2_12868278	0	12868278	C	A
2	chr2_12873253	0	12873253	C	A
2	chr2_12873265	0	12873265	C	A
2	chr2_12873942	0	12873942	T	G
2	chr2_12880181	0	12880181	G	C
2	chr2_12894919	0	12894919	C	A
2	chr2_12927068	0	12927068	G	T
2	chr2_12927080	0	12927080	C	A
2	chr2_12940709	0	12940709	C	A
2	chr2_12987654	0	12987654	T	A
2	chr2_12990180	0	12990180	T	A
2	chr2_13003481	0	13003481	C	A
2	chr2_13013914	0	13013914	C	G
2	chr2_13054920	0	13054920	C	A
2	chr2_13062552	0	13062552	C	A
2	chr2_13076025	0	13076025	T	G
2	chr2_13078420	0	13078420	A	C
2	chr2_13090720	0	13090720	G	T
2	chr2_13107708	0	13107708	G	T
2	chr2_13135229	0	13135229	A	C
2	chr2_13147606	0	13147606	A	T
2	chr2_13149024	0	13149024	C	A
2	chr2_13151729	0	13151729	A	C
2	chr2_13184798	0	13184798	A	C
2	chr2_13203882	0	13203882	T	G
2	chr2_13230902	0	13230902	T	G
2	chr2_13231413	0	13231413	G	T
2	chr2_13231763	0	13231763	T	G
2	chr2_13236484	0	13236484	G	T
2	chr2_13262457	0	13262457	A	C
2	chr2_13294413	0	13294413	C	G
2	chr2_13339227	0	13339227	T	A
2	chr2_13349655	0	13349655	C	G
2	chr2_13383675	0	13383675	T	G
2	chr2_13383958	0	13383958	C	G
2	chr2_13393029	0	13393029	G	C
2	chr2_13398843	0	13398843	A	T
2	chr2_13408356	0	13408356	T	G
2	chr2_13425930	0	13425930	A	T
2	chr2_13469984	0	13469984	C	G
2	chr2_13478873	0	13478873	A	C
2	chr2_13480046	0	13480046	G	C
2	chr2_13488814	0	13488814	C	A
2	chr2_13493813	0	13493813	C	G
2	chr2_13499698	0	13499698	C	A
2	chr2_13509654	0	13509654	A	C
2	chr2_13545875	0	13545875	G	T
2	chr2_13546031	0	13546031	A	C
2	chr2_13548500	0	13548500	G	T
2	chr2_13578199	0	13578199	G	C
2	chr2_13622513	0	13622513	G	C
2	chr2_13630341	0	13630341	C	G
2	chr2_13634907	0	13634907	A	C
2	chr2_13636777	0	13636777	C	A
2	chr2_13644337	0	13644337	C	G
2	chr2_13645577	0	13645577	T	G
2	chr2_13667929	0	13667929	G	T
2	chr2_13687731	0	13687731	G	T
2	chr2_13711350	0	13711350	C	G
2	chr2_13717729	0	13717729	A	C
2	chr2_13725219	0	13725219	G	C
2	chr2_13752438	0	13752438	G	T
2	chr2_13758857	0	13758857	A	C
2	chr2_13770235	0	13770235	C	G
2	chr2_13777986	0	13777986	G	C
2	chr2_13804542	0	13804542	C	G
2	chr2_13811718	0	13811718	C	G
2	chr2_13820821	0	13820821	T	G
2	chr2_13829912	0	13829912	G	T
2	chr2_13836475	0	13836475	T	G
2	chr2_13854844	0	13854844	C	G
2	chr2_13859084	0	13859084	C	G
2	chr2_13861796	0	13861796	C	G
2	chr2_13863021	0	13863021	T	G
2	chr2_13864640	0	13864640	C	A
2	chr2_13869545	0	13869545	A	T
2	chr2_13874631	0	13874631	A	C
2	chr2_13878554	0	13878554	T	G
2	chr2_13911345	0	13911345	G	T
2	chr2_13920034	0	13920034	A	C
2	chr2_13931440	0	13931440	C	A
2	chr2_13937748	0	13937748	C	G
2	chr2_13956873	0	13956873	C	A
2	chr2_13966155	0	13966155	G	C
2	chr2_13978013	0	13978013	C	G
2	chr2_13979388	0	13979388	A	C
2	chr2_14004469	0	14004469	C	A
2	chr2_14004814	0	14004814	C	A
2	chr2_14009817	0	14009817	C	A
2	chr2_14018211	0	14018211	A	C
2	chr2_14034988	0	14034988	T	G
2	chr2_14046788	0	14046788	A	T
2	chr2_14077178	0	14077178	C	G
2	chr2_14101838	0	14101838	C	G
2	chr2_14103595	0	14103595	C	A
2	chr2_14108154	0	14108154	G	T
2	chr2_14112962	0	14112962	G	T
2	chr2_14125172	0	14125172	G	T
2	chr2_14147691	0	14147691	A	T
2	chr2_14166809	0	14166809	A	C
2	chr2_14169100	0	14169100	G	C
2	chr2_14175568	0	14175568	C	G
2	chr2_14180932	0	14180932	C	G
2	chr2_14184626	0	14184626	C	A
2	chr2_14196120	0	14196120	G	C
2	chr2_14234838	0	14234838	T	A
2	chr2_14239609	0	14239609	C	A
2	chr2_14250716	0	14250716	C	A
2	chr2_14274286	0	14274286	C	A
2	chr2_14276229	0	14276229	C	G
2	chr2_14276955	0	14276955	A	T
2	chr2_14279267	0	14279267	T	A
2	chr2_14296583	0	14296583	T	A
2	chr2_14306491	0	14306491	C	G
2	chr2_14311634	0	14311634	G	C
2	chr2_14315267	0	14315267	A	T
2	chr2_14335461	0	14335461	T	G
2	chr2_14344810	0	14344810	C	A
2	chr2_14361784	0	14361784	T	A
2	chr2_14362529	0	14362529	C	A
2	chr2_14381033	0	14381033	T	A
2	chr2_14410356	0	14410356	C	A
2	chr2_14433035	0	14433035	C	G
2	chr2_14463341	0	14463341	G	T
2	chr2_14490714	0	14490714	T	G
2	chr2_14505474	0	14505474	C	A
2	chr2_14513670	0	14513670	G	C
2	chr2_14525764	0	14525764	G	T
2	chr2_14526533	0	14526533	T	G
2	chr2_14543388	0	14543388	G	C
2	chr2_14564291	0	14564291	T	G
2	chr2_14574461	0	14574461	C	A
2	chr2_14574750	0	14574750	C	A
2	chr2_14577289	0	14577289	T	G
2	chr2_14595803	0	14595803	G	T
2	chr2_14604364	0	14604364	C	G
2	chr2_14611418	0	14611418	A	T
2	chr2_14613044	0	14613044	G	C
2	chr2_14613452	0	14613452	A	C
2	chr2_14651116	0	14651116	T	G
2	chr2_14670967	0	14670967	C	A
2	chr2_14684288	0	14684288	C	G
2	chr2_14694897	0	14694897	C	G
2	chr2_14705851	0	14705851	A	C
2	chr2_14711576	0	14711576	A	C
2	chr2_14715115	0	14715115	A	C
2	chr2_14723686	0	14723686	C	A
2	chr2_14735837	0	14735837	A	C
2	chr2_14748906	0	14748906	G	C
2	chr2_14782791	0	14782791	C	A
2	chr2_14809442	0	14809442	A	C
2	chr2_14836172	0	14836172	C	A
2	chr2_14841041	0	14841041	G	T
2	chr2_14844570	0	14844570	A	C
2	chr2_14862475	0	14862475	G	T
2	chr2_14876404	0	14876404	C	G
2	chr2_14895006	0	14895006	C	A
2	chr2_14896609	0	14896609	T	G
2	chr2_14900622	0	14900622	G	T
2	chr2_14923494	0	14923494	G	T
2	chr2_14961083	0	14961083	A	C
2	chr2_14979844	0	14979844	A	C
2	chr2_14997224	0	14997224	G	C
2	chr2_15004731	0	15004731	A	C
2	chr2_15023207	0	15023207	A	C
2	chr2_15030745	0	15030745	G	C
2	chr2_15042044	0	15042044	C	A
2	chr2_15099955	0	15099955	C	A
2	chr2_15106950	0	15106950	A	T
2	chr2_15134916	0	15134916	T	G
2	chr2_15139230	0	15139230	C	G
2	chr2_15173706	0	15173706	A	C
2	chr2_15186588	0	15186588	G	T
2	chr2_15198784	0	15198784	G	T
2	chr2_15200230	0	15200230	C	G
2	chr2_15202854	0	15202854	G	C
2	chr2_15260580	0	15260580	T	A
2	chr2_15266659	0	15266659	C	A
2	chr2_15269670	0	15269670	G	C
2	chr2_15327392	0	15327392	C	G
2	chr2_15333914	0	15333914	G	T
2	chr2_15337853	0	15337853	C	A
2	chr2_15400635	0	15400635	C	G
2	chr2_15429623	0	15429623	G	T
2	chr2_15430386	0	15430386	T	G
2	chr2_15438937	0	15438937	T	A
2	chr2_15445132	0	15445132	G	C
2	chr2_15451524	0	15451524	A	C
2	chr2_15453983	0	15453983	C	G
2	chr2_15462619	0	15462619	C	A
2	chr2_15465016	0	15465016	G	C
2	chr2_15470993	0	15470993	C	G
2	chr2_15480200	0	15480200	A	C
2	chr2_15484581	0	15484581	A	C
2	chr2_15486785	0	15486785	A	C
2	chr2_15504501	0	15504501	G	T
2	chr2_15526752	0	15526752	G	T
2	chr2_15532541	0	15532541	G	T
2	chr2_15542880	0	15542880	C	G
2	chr2_15546730	0	15546730	T	G
2	chr2_15574869	0	15574869	G	T
2	chr2_15585642	0	15585642	G	C
2	chr2_15590305	0	15590305	C	G
2	chr2_15594665	0	15594665	G	T
2	chr2_15597948	0	15597948	G	C
2	chr2_15600360	0	15600360	A	C
2	chr2_15603778	0	15603778	C	G
2	chr2_15623570	0	15623570	A	C
2	chr2_15624665	0	15624665	C	G
2	chr2_15625935	0	15625935	A	C
2	chr2_15626549	0	15626549	T	A
2	chr2_15641035	0	15641035	G	T
2	chr2_15647048	0	15647048	T	G
2	chr2_15650717	0	15650717	G	C
2	chr2_15656612	0	15656612	C	G
2	chr2_15670124	0	15670124	G	C
2	chr2_15684444	0	15684444	C	G
2	chr2_15721061	0	15721061	G	T
2	chr2_15733959	0	15733959	A	C
2	chr2_15736896	0	15736896	C	G
2	chr2_15758854	0	15758854	C	G
2	chr2_15764869	0	15764869	G	T
2	chr2_15765415	0	15765415	C	G
2	chr2_15771128	0	15771128	G	C
2	chr2_15782114	0	15782114	T	G
2	chr2_15792105	0	15792105	T	G
2	chr2_15822224	0	15822224	A	T
2	chr2_15838406	0	15838406	G	T
2	chr2_15839860	0	15839860	G	T
2	chr2_15912338	0	15912338	C	A
2	chr2_15930522	0	15930522	A	T
2	chr2_15939351	0	15939351	C	A
2	chr2_15941678	0	15941678	T	A
2	chr2_15943045	0	15943045	G	C
2	chr2_15972669	0	15972669	C	G
2	chr2_15975286	0	15975286	G	C
2	chr2_15983972	0	15983972	C	G
2	chr2_15984454	0	15984454	C	A
2	chr2_15995339	0	15995339	G	T
2	chr2_15995674	0	15995674	C	G
2	chr2_15997224	0	15997224	A	T
2	chr2_16024174	0	16024174	C	A
2	chr2_16034633	0	16034633	G	C
2	chr2_16054373	0	16054373	C	A
2	chr2_16058350	0	16058350	G	C
2	chr2_16096484	0	16096484	A	T
2	chr2_16129374	0	16129374	T	G
2	chr2_16142415	0	16142415	G	C
2	chr2_16158673	0	16158673	T	G
2	chr2_16173569	0	16173569	A	T
2	chr2_16176251	0	16176251	A	C
2	chr2_16211575	0	16211575	C	A
2	chr2_16217950	0	16217950	C	G
2	chr2_16222203	0	16222203	G	T
2	chr2_16232501	0	16232501	T	G
2	chr2_16240088	0	16240088	A	T
2	chr2_16246376	0	16246376	A	C
2	chr2_16255544	0	16255544	G	T
2	chr2_16286438	0	16286438	A	T
2	chr2_16293298	0	16293298	G	T
2	chr2_16302882	0	16302882	T	G
2	chr2_16314411	0	16314411	G	C
2	chr2_16320873	0	16320873	A	C
2	chr2_16327149	0	16327149	C	G
2	chr2_16339050	0	16339050	G	C
2	chr2_16346652	0	16346652	G	T
2	chr2_16350332	0	16350332	G	C
2	chr2_16354169	0	16354169	G	C
2	chr2_16359835	0	16359835	C	G
2	chr2_16369056	0	16369056	C	G
2	chr2_16372076	0	16372076	A	C
2	chr2_16380887	0	16380887	A	T
2	chr2_16394893	0	16394893	A	T
2	chr2_16403218	0	16403218	A	T
2	chr2_16418904	0	16418904	C	G
2	chr2_16428816	0	16428816	G	C
2	chr2_16445585	0	16445585	C	A
2	chr2_16457730	0	16457730	G	C
2	chr2_16470654	0	16470654	T	A
2	chr2_16496081	0	16496081	G	C
2	chr2_16555519	0	16555519	G	T
2	chr2_16570421	0	16570421	C	A
2	chr2_16576175	0	16576175	T	G
2	chr2_16584870	0	16584870	T	A
2	chr2_16587413	0	16587413	G	C
2	chr2_16601953	0	16601953	C	A
2	chr2_16612748	0	16612748	C	A
2	chr2_16668383	0	16668383	G	C
2	chr2_16690913	0	16690913	G	T
2	chr2_16693630	0	16693630	G	T
2	chr2_16702285	0	16702285	T	G
2	chr2_16720526	0	16720526	G	C
2	chr2_16738118	0	16738118	G	C
2	chr2_16756020	0	16756020	A	C
2	chr2_16766164	0	16766164	T	A
2	chr2_16783937	0	16783937	G	T
2	chr2_16792648	0	16792648	A	C
2	chr2_16799256	0	16799256	G	C
2	chr2_16805283	0	16805283	A	T
2	chr2_16807172	0	16807172	A	T
2	chr2_16821864	0	16821864	T	G
2	chr2_16835109	0	16835109	T	A
2	chr2_16843564	0	16843564	T	G
2	chr2_16935677	0	16935677	G	C
2	chr2_16945672	0	16945672	C	A
2	chr2_16954363	0	16954363	G	C
2	chr2_16979558	0	16979558	G	C
2	chr2_17002835	0	17002835	T	A
2	chr2_17006292	0	17006292	A	T
2	chr2_17013774	0	17013774	T	A
2	chr2_17022747	0	17022747	A	C
2	chr2_17022909	0	17022909	G	C
2	chr2_17026541	0	17026541	A	T
2	chr2_17031389	0	17031389	C	G
2	chr2_17048746	0	17048746	G	C
2	chr2_17054397	0	17054397	C	A
2	chr2_17054523	0	17054523	T	G
2	chr2_17079783	0	17079783	G	T
2	chr2_17107261	0	17107261	C	A
2	chr2_17130439	0	17130439	G	T
2	chr2_17161791	0	17161791	T	A
2	chr2_17186816	0	17186816	T	G
2	chr2_17187190	0	17187190	A	C
2	chr2_17230061	0	17230061	T	A
2	chr2_17231730	0	17231730	G	T
2	chr2_17239886	0	17239886	C	G
2	chr2_17244784	0	17244784	A	T
2	chr2_17261490	0	17261490	G	T
2	chr2_17273230	0	17273230	G	C
2	chr2_17275568	0	17275568	C	A
2	chr2_17282647	0	17282647	C	G
2	chr2_17306579	0	17306579	T	A
2	chr2_17309878	0	17309878	C	G
2	chr2_17372522	0	17372522	A	C
2	chr2_17394323	0	17394323	C	A
2	chr2_17407818	0	17407818	G	C
2	chr2_17415646	0	17415646	A	T
2	chr2_17421298	0	17421298	T	G
2	chr2_17421764	0	17421764	A	T
2	chr2_17441805	0	17441805	A	T
2	chr2_17447553	0	17447553	C	G
2	chr2_17463152	0	17463152	G	C
2	chr2_17490498	0	17490498	C	G
2	chr2_17491782	0	17491782	G	T
2	chr2_17496128	0	17496128	G	C
2	chr2_17533722	0	17533722	C	A
2	chr2_17539817	0	17539817	A	C
2	chr2_17577304	0	17577304	G	C
2	chr2_17588250	0	17588250	G	T
2	chr2_17591261	0	17591261	G	T
2	chr2_17594652	0	17594652	A	C
2	chr2_17601614	0	17601614	G	T
2	chr2_17614346	0	17614346	C	G
2	chr2_17614567	0	17614567	G	T
2	chr2_17648564	0	17648564	G	T
2	chr2_17668517	0	17668517	C	A
2	chr2_17685718	0	17685718	G	T
2	chr2_17696306	0	17696306	C	A
2	chr2_17722310	0	17722310	G	T
2	chr2_17728840	0	17728840	A	T
2	chr2_17738358	0	17738358	C	A
2	chr2_17743969	0	17743969	G	T
2	chr2_17744625	0	17744625	A	T
2	chr2_17746659	0	17746659	G	C
2	chr2_17766962	0	17766962	T	G
2	chr2_17768835	0	17768835	G	T
2	chr2_17771404	0	17771404	A	T
2	chr2_17777270	0	17777270	G	C
2	chr2_17778678	0	17778678	C	G
2	chr2_17808487	0	17808487	G	T
2	chr2_17811863	0	17811863	A	C
2	chr2_17828092	0	17828092	G	T
2	chr2_17837222	0	17837222	T	G
2	chr2_17840466	0	17840466	A	C
2	chr2_17841101	0	17841101	T	A
2	chr2_17875876	0	17875876	C	A
2	chr2_17895979	0	17895979	A	C
2	chr2_17896342	0	17896342	C	G
2	chr2_17900761	0	17900761	C	G
2	chr2_17908584	0	17908584	C	G
2	chr2_17908701	0	17908701	A	C
2	chr2_17914396	0	17914396	C	A
2	chr2_17932475	0	17932475	C	A
2	chr2_17955297	0	17955297	C	A
2	chr2_17955815	0	17955815	T	G
2	chr2_17988660	0	17988660	A	T
2	chr2_17993822	0	17993822	G	C
2	chr2_17999108	0	17999108	C	A
2	chr2_18038378	0	18038378	C	G
2	chr2_18039737	0	18039737	C	A
2	chr2_18054079	0	18054079	G	T
2	chr2_18062615	0	18062615	T	G
2	chr2_18081448	0	18081448	C	A
2	chr2_18095992	0	18095992	C	G
2	chr2_18108222	0	18108222	G	C
2	chr2_18109154	0	18109154	T	G
2	chr2_18109913	0	18109913	T	G
2	chr2_18117077	0	18117077	C	G
2	chr2_18162209	0	18162209	C	A
2	chr2_18170197	0	18170197	C	G
2	chr2_18208407	0	18208407	T	G
2	chr2_18209662	0	18209662	C	G
2	chr2_18254302	0	18254302	G	C
2	chr2_18254498	0	18254498	G	C
2	chr2_18259734	0	18259734	G	C
2	chr2_18260556	0	18260556	A	C
2	chr2_18313581	0	18313581	A	T
2	chr2_18348256	0	18348256	T	A
2	chr2_18355753	0	18355753	T	G
2	chr2_18356435	0	18356435	G	C
2	chr2_18361021	0	18361021	A	C
2	chr2_18364347	0	18364347	T	G
2	chr2_18365040	0	18365040	G	C
2	chr2_18366957	0	18366957	G	C
2	chr2_18370800	0	18370800	G	T
2	chr2_18371117	0	18371117	A	T
2	chr2_18373098	0	18373098	G	T
2	chr2_18374296	0	18374296	A	C
2	chr2_18376903	0	18376903	G	C
2	chr2_18383001	0	18383001	T	G
2	chr2_18384312	0	18384312	T	A
2	chr2_18413492	0	18413492	G	C
2	chr2_18425326	0	18425326	T	G
2	chr2_18431451	0	18431451	C	G
2	chr2_18473668	0	18473668	C	G
2	chr2_18512564	0	18512564	A	T
2	chr2_18512572	0	18512572	A	T
2	chr2_18520798	0	18520798	C	A
2	chr2_18640535	0	18640535	T	G
2	chr2_18641289	0	18641289	A	C
2	chr2_18646473	0	18646473	A	C
2	chr2_18655412	0	18655412	C	G
2	chr2_18675880	0	18675880	C	A
2	chr2_18694419	0	18694419	A	T
2	chr2_18696822	0	18696822	G	T
2	chr2_18747176	0	18747176	G	C
2	chr2_18764730	0	18764730	C	A
2	chr2_18776020	0	18776020	G	C
2	chr2_18811399	0	18811399	A	C
2	chr2_18850052	0	18850052	C	G
2	chr2_18852006	0	18852006	C	A
2	chr2_18857690	0	18857690	A	C
2	chr2_18886657	0	18886657	T	A
2	chr2_18896566	0	18896566	T	G
2	chr2_18898014	0	18898014	G	C
2	chr2_18918952	0	18918952	T	G
2	chr2_18931187	0	18931187	G	C
2	chr2_19019349	0	19019349	T	G
2	chr2_19030085	0	19030085	C	G
2	chr2_19051141	0	19051141	T	A
2	chr2_19053898	0	19053898	T	A
2	chr2_19055786	0	19055786	C	G
2	chr2_19060035	0	19060035	G	T
2	chr2_19074669	0	19074669	C	G
2	chr2_19081381	0	19081381	C	G
2	chr2_19083085	0	19083085	A	C
2	chr2_19091133	0	19091133	T	G
2	chr2_19093964	0	19093964	A	C
2	chr2_19101647	0	19101647	G	T
2	chr2_19102321	0	19102321	T	G
2	chr2_19111167	0	19111167	A	T
2	chr2_19117291	0	19117291	A	C
2	chr2_19136227	0	19136227	G	C
2	chr2_19139607	0	19139607	A	C
2	chr2_19164638	0	19164638	T	A
2	chr2_19170290	0	19170290	G	T
2	chr2_19178656	0	19178656	T	A
2	chr2_19194039	0	19194039	T	A
2	chr2_19198107	0	19198107	T	A
2	chr2_19198160	0	19198160	T	G
2	chr2_19200557	0	19200557	A	T
2	chr2_19204196	0	19204196	G	T
2	chr2_19214358	0	19214358	C	G
2	chr2_19218410	0	19218410	G	T
2	chr2_19221763	0	19221763	G	C
2	chr2_19224937	0	19224937	A	C
2	chr2_19281622	0	19281622	G	T
2	chr2_19282414	0	19282414	G	C
2	chr2_19282827	0	19282827	A	C
2	chr2_19334632	0	19334632	T	G
2	chr2_19336587	0	19336587	G	C
2	chr2_19340291	0	19340291	G	C
2	chr2_19349401	0	19349401	T	A
2	chr2_19364185	0	19364185	A	C
2	chr2_19374144	0	19374144	C	G
2	chr2_19389280	0	19389280	G	T
2	chr2_19389363	0	19389363	T	A
2	chr2_19396261	0	19396261	G	C
2	chr2_19429453	0	19429453	G	C
2	chr2_19431723	0	19431723	T	A
2	chr2_19439583	0	19439583	T	A
2	chr2_19440668	0	19440668	G	T
2	chr2_19441641	0	19441641	C	A
2	chr2_19449876	0	19449876	C	A
2	chr2_19460640	0	19460640	A	T
2	chr2_19469434	0	19469434	G	C
2	chr2_19470710	0	19470710	A	T
2	chr2_19488879	0	19488879	T	G
2	chr2_19490175	0	19490175	T	G
2	chr2_19492349	0	19492349	A	C
2	chr2_19499424	0	19499424	C	A
2	chr2_19504452	0	19504452	C	A
2	chr2_19509205	0	19509205	T	G
2	chr2_19514402	0	19514402	A	C
2	chr2_19516890	0	19516890	C	G
2	chr2_19517303	0	19517303	G	C
2	chr2_19548339	0	19548339	T	A
2	chr2_19584433	0	19584433	C	G
2	chr2_19597526	0	19597526	C	A
2	chr2_19601196	0	19601196	T	G
2	chr2_19612385	0	19612385	A	C
2	chr2_19631339	0	19631339	C	G
2	chr2_19678395	0	19678395	A	C
2	chr2_19694320	0	19694320	T	G
2	chr2_19714667	0	19714667	C	A
2	chr2_19739015	0	19739015	C	A
2	chr2_19768649	0	19768649	G	C
2	chr2_19790862	0	19790862	C	G
2	chr2_19803251	0	19803251	C	A
2	chr2_19835121	0	19835121	T	G
2	chr2_19835467	0	19835467	G	C
2	chr2_19839741	0	19839741	G	T
2	chr2_19846221	0	19846221	C	G
2	chr2_19876105	0	19876105	G	C
2	chr2_19878158	0	19878158	G	C
2	chr2_19881885	0	19881885	G	C
2	chr2_19902420	0	19902420	T	G
2	chr2_19907668	0	19907668	C	A
2	chr2_19935344	0	19935344	G	T
2	chr2_19966560	0	19966560	A	C
2	chr2_19988442	0	19988442	T	A
2	chr2_19994508	0	19994508	C	G
2	chr2_20051461	0	20051461	C	G
2	chr2_20067408	0	20067408	T	A
2	chr2_20068791	0	20068791	C	A
2	chr2_20082503	0	20082503	G	T
2	chr2_20082727	0	20082727	A	C
2	chr2_20097967	0	20097967	T	G
2	chr2_20107427	0	20107427	G	T
2	chr2_20108860	0	20108860	G	C
2	chr2_20112329	0	20112329	A	C
2	chr2_20122682	0	20122682	T	G
2	chr2_20129662	0	20129662	G	C
2	chr2_20137620	0	20137620	T	A
2	chr2_20159105	0	20159105	C	G
2	chr2_20186737	0	20186737	G	T
2	chr2_20196828	0	20196828	A	C
2	chr2_20205290	0	20205290	A	T
2	chr2_20207524	0	20207524	C	A
2	chr2_20248248	0	20248248	C	A
2	chr2_20301531	0	20301531	A	T
2	chr2_20313581	0	20313581	T	G
2	chr2_20316240	0	20316240	A	C
2	chr2_20340388	0	20340388	A	C
2	chr2_20341611	0	20341611	C	A
2	chr2_20351840	0	20351840	T	G
2	chr2_20380662	0	20380662	C	A
2	chr2_20401589	0	20401589	A	C
2	chr2_20411442	0	20411442	T	G
2	chr2_20413429	0	20413429	C	G
2	chr2_20430467	0	20430467	C	A
2	chr2_20433966	0	20433966	C	A
2	chr2_20435056	0	20435056	A	T
2	chr2_20442660	0	20442660	T	G
2	chr2_20451862	0	20451862	G	T
2	chr2_20456907	0	20456907	G	C
2	chr2_20468184	0	20468184	C	G
2	chr2_20506912	0	20506912	C	G
2	chr2_20512433	0	20512433	G	C
2	chr2_20528699	0	20528699	G	C
2	chr2_20541380	0	20541380	T	G
2	chr2_20545916	0	20545916	C	A
2	chr2_20558791	0	20558791	T	A
2	chr2_20561962	0	20561962	C	A
2	chr2_20570315	0	20570315	G	C
2	chr2_20579124	0	20579124	G	T
2	chr2_20586055	0	20586055	C	G
2	chr2_20591689	0	20591689	C	A
2	chr2_20593732	0	20593732	G	C
2	chr2_20598347	0	20598347	G	C
2	chr2_20649777	0	20649777	G	C
2	chr2_20665036	0	20665036	G	C
2	chr2_20682112	0	20682112	C	G
2	chr2_20692587	0	20692587	G	C
2	chr2_20704397	0	20704397	C	G
2	chr2_20724123	0	20724123	C	A
2	chr2_20732666	0	20732666	C	G
2	chr2_20743807	0	20743807	G	T
2	chr2_20752406	0	20752406	A	T
2	chr2_20752798	0	20752798	A	C
2	chr2_20757649	0	20757649	C	G
2	chr2_20770295	0	20770295	A	C
2	chr2_20775714	0	20775714	C	G
2	chr2_20781368	0	20781368	T	G
2	chr2_20784057	0	20784057	T	G
2	chr2_20788810	0	20788810	C	G
2	chr2_20806835	0	20806835	G	T
2	chr2_20815014	0	20815014	A	C
2	chr2_20817752	0	20817752	T	G
2	chr2_20831191	0	20831191	T	G
2	chr2_20836026	0	20836026	G	C
2	chr2_20837923	0	20837923	C	G
2	chr2_20845349	0	20845349	C	A
2	chr2_20869157	0	20869157	T	G
2	chr2_20905480	0	20905480	T	G
2	chr2_20910381	0	20910381	G	C
2	chr2_20926398	0	20926398	C	G
2	chr2_20931106	0	20931106	G	T
2	chr2_20938608	0	20938608	T	G
2	chr2_20958015	0	20958015	C	A
2	chr2_20968169	0	20968169	C	A
2	chr2_20977435	0	20977435	G	C
2	chr2_20984399	0	20984399	C	A
2	chr2_21023006	0	21023006	G	C
2	chr2_21026217	0	21026217	T	A
2	chr2_21032040	0	21032040	T	A
2	chr2_21035807	0	21035807	T	G
2	chr2_21040573	0	21040573	C	A
2	chr2_21067819	0	21067819	T	G
2	chr2_21074947	0	21074947	C	G
2	chr2_21087826	0	21087826	T	G
2	chr2_21088258	0	21088258	A	C
2	chr2_21092658	0	21092658	C	G
2	chr2_21101471	0	21101471	G	T
2	chr2_21105533	0	21105533	T	G
2	chr2_21110099	0	21110099	T	G
2	chr2_21134030	0	21134030	T	G
2	chr2_21135620	0	21135620	G	C
2	chr2_21140713	0	21140713	G	C
2	chr2_21150358	0	21150358	A	C
2	chr2_21186113	0	21186113	A	T
2	chr2_21211316	0	21211316	C	G
2	chr2_21218278	0	21218278	T	G
2	chr2_21253285	0	21253285	G	C
2	chr2_21256994	0	21256994	T	A
2	chr2_21259899	0	21259899	C	G
2	chr2_21263591	0	21263591	G	C
2	chr2_21272830	0	21272830	C	G
2	chr2_21293037	0	21293037	G	T
2	chr2_21328330	0	21328330	A	C
2	chr2_21338348	0	21338348	A	T
2	chr2_21343730	0	21343730	C	G
2	chr2_21393192	0	21393192	A	T
2	chr2_21411766	0	21411766	C	G
2	chr2_21413992	0	21413992	G	C
2	chr2_21439066	0	21439066	G	C
2	chr2_21482343	0	21482343	T	G
2	chr2_21504879	0	21504879	T	A
2	chr2_21507885	0	21507885	T	A
2	chr2_21576771	0	21576771	C	G
2	chr2_21583716	0	21583716	T	G
2	chr2_21593088	0	21593088	G	C
2	chr2_21643037	0	21643037	G	T
2	chr2_21648743	0	21648743	A	C
2	chr2_21654283	0	21654283	C	A
2	chr2_21658009	0	21658009	G	T
2	chr2_21665056	0	21665056	T	G
2	chr2_21675145	0	21675145	C	G
2	chr2_21677940	0	21677940	G	C
2	chr2_21688583	0	21688583	G	C
2	chr2_21713175	0	21713175	G	C
2	chr2_21718748	0	21718748	G	T
2	chr2_21742113	0	21742113	T	G
2	chr2_21749710	0	21749710	A	T
2	chr2_21759991	0	21759991	C	A
2	chr2_21766211	0	21766211	G	C
2	chr2_21777052	0	21777052	G	T
2	chr2_21779702	0	21779702	G	T
2	chr2_21847837	0	21847837	T	A
2	chr2_21873540	0	21873540	A	T
2	chr2_21884167	0	21884167	G	C
2	chr2_21896640	0	21896640	G	C
2	chr2_21915821	0	21915821	A	C
2	chr2_21946168	0	21946168	C	G
2	chr2_21979509	0	21979509	T	G
2	chr2_21983033	0	21983033	G	C
2	chr2_21992531	0	21992531	T	G
2	chr2_22001326	0	22001326	G	C
2	chr2_22002705	0	22002705	A	C
2	chr2_22005241	0	22005241	A	T
2	chr2_22028484	0	22028484	T	A
2	chr2_22037835	0	22037835	G	C
2	chr2_22048424	0	22048424	C	A
2	chr2_22057510	0	22057510	C	G
2	chr2_22084398	0	22084398	T	G
2	chr2_22093577	0	22093577	G	T
2	chr2_22117444	0	22117444	T	A
2	chr2_22121200	0	22121200	A	C
2	chr2_22128090	0	22128090	C	A
2	chr2_22137369	0	22137369	A	C
2	chr2_22138250	0	22138250	C	G
2	chr2_22151424	0	22151424	C	A
2	chr2_22192360	0	22192360	T	G
2	chr2_22217519	0	22217519	C	A
2	chr2_22253802	0	22253802	G	T
2	chr2_22259190	0	22259190	A	C
2	chr2_22271929	0	22271929	A	C
2	chr2_22280373	0	22280373	A	T
2	chr2_22284559	0	22284559	C	G
2	chr2_22294947	0	22294947	T	G
2	chr2_22315992	0	22315992	G	T
2	chr2_22318550	0	22318550	C	G
2	chr2_22373866	0	22373866	A	C
2	chr2_22382384	0	22382384	C	A
2	chr2_22384047	0	22384047	C	A
2	chr2_22413537	0	22413537	C	A
2	chr2_22423645	0	22423645	A	C
2	chr2_22446173	0	22446173	G	C
2	chr2_22475583	0	22475583	C	G
2	chr2_22479370	0	22479370	A	T
2	chr2_22488869	0	22488869	A	C
2	chr2_22502058	0	22502058	T	G
2	chr2_22509885	0	22509885	T	A
2	chr2_22524007	0	22524007	G	T
2	chr2_22526300	0	22526300	A	T
2	chr2_22528085	0	22528085	G	T
2	chr2_22529543	0	22529543	A	T
2	chr2_22531774	0	22531774	G	C
2	chr2_22533758	0	22533758	C	G
2	chr2_22536283	0	22536283	A	C
2	chr2_22537571	0	22537571	A	T
2	chr2_22551542	0	22551542	C	A
2	chr2_22560704	0	22560704	G	T
2	chr2_22563807	0	22563807	C	G
2	chr2_22565547	0	22565547	G	T
2	chr2_22588562	0	22588562	C	G
2	chr2_22588690	0	22588690	A	C
2	chr2_22607673	0	22607673	G	T
2	chr2_22624222	0	22624222	C	A
2	chr2_22626059	0	22626059	G	C
2	chr2_22634921	0	22634921	C	A
2	chr2_22644461	0	22644461	C	G
2	chr2_22656675	0	22656675	A	C
2	chr2_22661787	0	22661787	A	T
2	chr2_22665887	0	22665887	G	T
2	chr2_22667915	0	22667915	G	T
2	chr2_22686970	0	22686970	G	C
2	chr2_22690689	0	22690689	C	A
2	chr2_22700732	0	22700732	T	G
2	chr2_22737394	0	22737394	C	G
2	chr2_22759922	0	22759922	T	A
2	chr2_22772302	0	22772302	A	T
2	chr2_22775528	0	22775528	G	T
2	chr2_22782107	0	22782107	G	C
2	chr2_22817286	0	22817286	C	A
2	chr2_22822700	0	22822700	T	G
2	chr2_22842077	0	22842077	G	C
2	chr2_22845085	0	22845085	T	G
2	chr2_22845110	0	22845110	C	A
2	chr2_22849083	0	22849083	T	A
2	chr2_22852152	0	22852152	A	C
2	chr2_22860974	0	22860974	T	A
2	chr2_22868184	0	22868184	C	A
2	chr2_22869423	0	22869423	T	G
2	chr2_22869898	0	22869898	G	T
2	chr2_22885097	0	22885097	G	T
2	chr2_22897642	0	22897642	C	G
2	chr2_22949762	0	22949762	A	C
2	chr2_22953011	0	22953011	A	C
2	chr2_22962674	0	22962674	A	T
2	chr2_22981060	0	22981060	T	G
2	chr2_22982178	0	22982178	G	C
2	chr2_22984809	0	22984809	T	G
2	chr2_22985971	0	22985971	T	G
2	chr2_23001742	0	23001742	C	A
2	chr2_23004816	0	23004816	G	T
2	chr2_23011140	0	23011140	T	G
2	chr2_23011156	0	23011156	T	G
2	chr2_23039730	0	23039730	G	C
2	chr2_23137943	0	23137943	G	T
2	chr2_23146581	0	23146581	C	G
2	chr2_23192109	0	23192109	A	C
2	chr2_23203705	0	23203705	G	T
2	chr2_23208142	0	23208142	A	C
2	chr2_23210775	0	23210775	C	G
2	chr2_23221826	0	23221826	T	A
2	chr2_23225069	0	23225069	T	G
2	chr2_23225862	0	23225862	G	T
2	chr2_23234677	0	23234677	G	C
2	chr2_23235294	0	23235294	T	G
2	chr2_23241888	0	23241888	C	G
2	chr2_23242507	0	23242507	C	G
2	chr2_23251593	0	23251593	T	A
2	chr2_23264522	0	23264522	C	A
2	chr2_23272285	0	23272285	G	T
2	chr2_23281484	0	23281484	A	C
2	chr2_23290539	0	23290539	G	C
2	chr2_23296864	0	23296864	A	C
2	chr2_23310834	0	23310834	C	G
2	chr2_23313924	0	23313924	T	A
2	chr2_23352822	0	23352822	G	T
2	chr2_23391912	0	23391912	T	A
2	chr2_23398903	0	23398903	T	G
2	chr2_23407084	0	23407084	T	G
2	chr2_23425670	0	23425670	T	G
2	chr2_23431879	0	23431879	G	C
2	chr2_23447068	0	23447068	G	T
2	chr2_23453464	0	23453464	G	T
2	chr2_23476129	0	23476129	A	C
2	chr2_23478552	0	23478552	G	C
2	chr2_23480058	0	23480058	G	C
2	chr2_23480678	0	23480678	G	T
2	chr2_23511214	0	23511214	G	T
2	chr2_23534329	0	23534329	T	A
2	chr2_23547842	0	23547842	C	A
2	chr2_23563482	0	23563482	A	C
2	chr2_23571860	0	23571860	G	C
2	chr2_23587339	0	23587339	G	C
2	chr2_23588134	0	23588134	T	G
2	chr2_23589594	0	23589594	C	G
2	chr2_23604455	0	23604455	G	C
2	chr2_23609175	0	23609175	C	G
2	chr2_23621273	0	23621273	A	T
2	chr2_23628606	0	23628606	T	A
2	chr2_23647794	0	23647794	A	C
2	chr2_23653176	0	23653176	T	G
2	chr2_23656850	0	23656850	G	C
2	chr2_23688439	0	23688439	C	G
2	chr2_23704098	0	23704098	T	A
2	chr2_23715714	0	23715714	T	G
2	chr2_23746129	0	23746129	C	A
2	chr2_23750394	0	23750394	T	G
2	chr2_23763637	0	23763637	G	T
2	chr2_23787429	0	23787429	A	C
2	chr2_23794958	0	23794958	A	C
2	chr2_23795372	0	23795372	G	T
2	chr2_23795378	0	23795378	G	C
2	chr2_23800911	0	23800911	G	T
2	chr2_23814396	0	23814396	T	G
2	chr2_23818108	0	23818108	A	C
2	chr2_23825768	0	23825768	A	C
2	chr2_23848745	0	23848745	G	T
2	chr2_23851555	0	23851555	A	T
2	chr2_23863446	0	23863446	C	G
2	chr2_23890986	0	23890986	T	A
2	chr2_23901467	0	23901467	C	G
2	chr2_23904348	0	23904348	G	T
2	chr2_23909417	0	23909417	T	G
2	chr2_23910351	0	23910351	C	G
2	chr2_23910969	0	23910969	G	T
2	chr2_23914290	0	23914290	T	A
2	chr2_23917239	0	23917239	T	G
2	chr2_23930034	0	23930034	A	C
2	chr2_23932500	0	23932500	G	C
2	chr2_23957128	0	23957128	G	C
2	chr2_23963827	0	23963827	T	G
2	chr2_23979491	0	23979491	C	A
2	chr2_23994227	0	23994227	G	C
2	chr2_24008373	0	24008373	C	A
2	chr2_24015525	0	24015525	G	T
2	chr2_24020540	0	24020540	T	A
2	chr2_24021216	0	24021216	C	A
2	chr2_24041848	0	24041848	A	T
2	chr2_24062209	0	24062209	T	A
2	chr2_24078258	0	24078258	T	G
2	chr2_24087682	0	24087682	G	T
2	chr2_24123704	0	24123704	T	G
2	chr2_24131152	0	24131152	C	A
2	chr2_24133077	0	24133077	A	C
2	chr2_24147443	0	24147443	G	T
2	chr2_24151336	0	24151336	A	C
2	chr2_24163138	0	24163138	C	G
2	chr2_24171491	0	24171491	C	G
2	chr2_24176799	0	24176799	C	G
2	chr2_24190110	0	24190110	G	C
2	chr2_24198675	0	24198675	T	G
2	chr2_24206570	0	24206570	G	T
2	chr2_24216680	0	24216680	C	G
2	chr2_24223699	0	24223699	A	C
2	chr2_24224618	0	24224618	A	C
2	chr2_24241580	0	24241580	A	T
2	chr2_24281291	0	24281291	A	T
2	chr2_24291273	0	24291273	G	T
2	chr2_24351495	0	24351495	C	G
2	chr2_24357908	0	24357908	A	T
2	chr2_24364875	0	24364875	A	C
2	chr2_24374004	0	24374004	A	C
2	chr2_24378957	0	24378957	C	A
2	chr2_24394948	0	24394948	T	G
2	chr2_24396304	0	24396304	G	T
2	chr2_24398563	0	24398563	G	T
2	chr2_24400701	0	24400701	G	C
2	chr2_24419758	0	24419758	C	A
2	chr2_24442236	0	24442236	T	G
2	chr2_24456689	0	24456689	C	G
2	chr2_24457900	0	24457900	C	G
2	chr2_24464307	0	24464307	G	T
2	chr2_24522375	0	24522375	C	G
2	chr2_24536536	0	24536536	G	C
2	chr2_24557902	0	24557902	T	G
2	chr2_24562668	0	24562668	G	T
2	chr2_24570730	0	24570730	A	C
2	chr2_24581172	0	24581172	T	G
2	chr2_24629513	0	24629513	C	G
2	chr2_24631842	0	24631842	C	A
2	chr2_24634999	0	24634999	G	C
2	chr2_24643350	0	24643350	G	C
2	chr2_24661946	0	24661946	C	G
2	chr2_24663217	0	24663217	C	G
2	chr2_24675065	0	24675065	C	A
2	chr2_24675632	0	24675632	G	C
2	chr2_24700637	0	24700637	A	T
2	chr2_24727871	0	24727871	C	A
2	chr2_24739983	0	24739983	A	C
2	chr2_24747780	0	24747780	G	C
2	chr2_24749567	0	24749567	A	T
2	chr2_24753737	0	24753737	C	G
2	chr2_24755813	0	24755813	G	T
2	chr2_24756116	0	24756116	A	C
2	chr2_24756196	0	24756196	T	A
2	chr2_24756951	0	24756951	C	G
2	chr2_24771191	0	24771191	T	A
2	chr2_24793996	0	24793996	T	G
2	chr2_24796294	0	24796294	G	T
2	chr2_24829415	0	24829415	A	C
2	chr2_24830152	0	24830152	A	C
2	chr2_24834998	0	24834998	G	T
2	chr2_24836835	0	24836835	G	C
2	chr2_24842207	0	24842207	G	C
2	chr2_24846799	0	24846799	G	T
2	chr2_24861483	0	24861483	G	C
2	chr2_24866327	0	24866327	T	G
2	chr2_24868735	0	24868735	C	A
2	chr2_24889175	0	24889175	T	A
2	chr2_24898839	0	24898839	G	T
2	chr2_24907982	0	24907982	T	G
2	chr2_24936137	0	24936137	G	T
2	chr2_24968956	0	24968956	G	T
2	chr2_24971681	0	24971681	T	G
2	chr2_24974878	0	24974878	C	G
2	chr2_24980678	0	24980678	T	G
2	chr2_24980768	0	24980768	T	G
2	chr2_24981729	0	24981729	C	G
2	chr2_24985334	0	24985334	G	C
2	chr2_25004719	0	25004719	C	G
2	chr2_25018449	0	25018449	A	C
2	chr2_25029499	0	25029499	T	G
2	chr2_25029612	0	25029612	C	G
2	chr2_25030398	0	25030398	C	G
2	chr2_25036163	0	25036163	C	A
2	chr2_25047656	0	25047656	A	C
2	chr2_25058692	0	25058692	G	C
2	chr2_25076405	0	25076405	A	C
2	chr2_25080871	0	25080871	T	G
2	chr2_25091578	0	25091578	G	C
2	chr2_25095927	0	25095927	C	G
2	chr2_25105481	0	25105481	C	G
2	chr2_25106102	0	25106102	C	G
2	chr2_25110279	0	25110279	T	A
2	chr2_25132364	0	25132364	G	T
2	chr2_25142701	0	25142701	T	G
2	chr2_25149329	0	25149329	G	C
2	chr2_25161532	0	25161532	G	C
2	chr2_25172362	0	25172362	G	C
2	chr2_25206061	0	25206061	A	C
2	chr2_25212206	0	25212206	C	G
2	chr2_25213381	0	25213381	C	G
2	chr2_25215331	0	25215331	G	C
2	chr2_25218681	0	25218681	C	A
2	chr2_25226626	0	25226626	A	T
2	chr2_25246498	0	25246498	A	C
2	chr2_25255962	0	25255962	G	T
2	chr2_25269898	0	25269898	G	C
2	chr2_25276676	0	25276676	G	T
2	chr2_25311206	0	25311206	G	T
2	chr2_25323537	0	25323537	G	T
2	chr2_25326415	0	25326415	G	C
2	chr2_25328653	0	25328653	G	T
2	chr2_25329095	0	25329095	G	C
2	chr2_25361151	0	25361151	T	G
2	chr2_25380045	0	25380045	C	G
2	chr2_25383044	0	25383044	A	C
2	chr2_25416928	0	25416928	A	T
2	chr2_25421860	0	25421860	A	T
2	chr2_25454112	0	25454112	G	C
2	chr2_25460026	0	25460026	C	G
2	chr2_25472482	0	25472482	T	G
2	chr2_25489344	0	25489344	G	C
2	chr2_25496896	0	25496896	A	T
2	chr2_25511318	0	25511318	A	C
2	chr2_25525670	0	25525670	A	C
2	chr2_25539038	0	25539038	G	T
2	chr2_25548652	0	25548652	C	A
2	chr2_25559206	0	25559206	T	A
2	chr2_25562964	0	25562964	G	C
2	chr2_25572564	0	25572564	C	G
2	chr2_25573761	0	25573761	A	C
2	chr2_25593795	0	25593795	G	C
2	chr2_25595478	0	25595478	T	G
2	chr2_25615399	0	25615399	C	G
2	chr2_25635208	0	25635208	C	A
2	chr2_25637184	0	25637184	A	T
2	chr2_25638252	0	25638252	A	C
2	chr2_25650161	0	25650161	G	C
2	chr2_25655731	0	25655731	C	G
2	chr2_25658824	0	25658824	C	G
2	chr2_25666800	0	25666800	T	G
2	chr2_25670138	0	25670138	T	G
2	chr2_25672482	0	25672482	T	G
2	chr2_25703099	0	25703099	T	G
2	chr2_25710961	0	25710961	C	G
2	chr2_25712777	0	25712777	G	C
2	chr2_25728445	0	25728445	G	T
2	chr2_25730246	0	25730246	G	T
2	chr2_25731787	0	25731787	T	G
2	chr2_25737864	0	25737864	C	G
2	chr2_25743739	0	25743739	G	C
2	chr2_25755446	0	25755446	T	G
2	chr2_25781456	0	25781456	C	A
2	chr2_25782990	0	25782990	C	A
2	chr2_25785658	0	25785658	G	T
2	chr2_25799789	0	25799789	G	T
2	chr2_25803662	0	25803662	A	C
2	chr2_25832967	0	25832967	G	C
2	chr2_25843703	0	25843703	G	C
2	chr2_25848407	0	25848407	A	C
2	chr2_25867256	0	25867256	T	G
2	chr2_25901882	0	25901882	C	A
2	chr2_25903056	0	25903056	A	C
2	chr2_25917560	0	25917560	A	T
2	chr2_25926803	0	25926803	C	G
2	chr2_25949510	0	25949510	T	A
2	chr2_25956838	0	25956838	G	C
2	chr2_25976632	0	25976632	G	C
2	chr2_26004831	0	26004831	A	C
2	chr2_26011475	0	26011475	A	C
2	chr2_26050062	0	26050062	A	T
2	chr2_26058995	0	26058995	C	G
2	chr2_26074278	0	26074278	A	C
2	chr2_26091630	0	26091630	T	G
2	chr2_26091807	0	26091807	G	C
2	chr2_26107393	0	26107393	C	A
2	chr2_26132733	0	26132733	T	A
2	chr2_26138537	0	26138537	A	T
2	chr2_26143762	0	26143762	A	C
2	chr2_26149339	0	26149339	C	G
2	chr2_26154801	0	26154801	C	G
2	chr2_26156804	0	26156804	G	C
2	chr2_26189627	0	26189627	A	C
2	chr2_26207082	0	26207082	A	T
2	chr2_26219245	0	26219245	C	A
2	chr2_26232851	0	26232851	T	G
2	chr2_26232865	0	26232865	A	C
2	chr2_26236898	0	26236898	C	G
2	chr2_26245662	0	26245662	T	G
2	chr2_26287685	0	26287685	T	G
2	chr2_26295155	0	26295155	A	C
2	chr2_26302141	0	26302141	G	T
2	chr2_26310496	0	26310496	A	C
2	chr2_26313432	0	26313432	C	A
2	chr2_26351406	0	26351406	G	T
2	chr2_26386840	0	26386840	C	A
2	chr2_26396373	0	26396373	C	A
2	chr2_26411955	0	26411955	T	G
2	chr2_26423216	0	26423216	T	G
2	chr2_26455123	0	26455123	G	T
2	chr2_26470141	0	26470141	A	T
2	chr2_26482121	0	26482121	C	G
2	chr2_26512190	0	26512190	C	A
2	chr2_26534389	0	26534389	A	C
2	chr2_26543944	0	26543944	C	G
2	chr2_26548499	0	26548499	A	C
2	chr2_26549941	0	26549941	A	T
2	chr2_26558064	0	26558064	T	G
2	chr2_26558876	0	26558876	G	C
2	chr2_26590164	0	26590164	G	T
2	chr2_26594737	0	26594737	C	A
2	chr2_26601583	0	26601583	T	A
2	chr2_26621381	0	26621381	C	G
2	chr2_26633227	0	26633227	T	G
2	chr2_26635898	0	26635898	A	T
2	chr2_26638208	0	26638208	T	G
2	chr2_26638880	0	26638880	C	G
2	chr2_26642921	0	26642921	A	C
2	chr2_26657248	0	26657248	A	T
2	chr2_26660474	0	26660474	G	C
2	chr2_26671361	0	26671361	G	T
2	chr2_26676695	0	26676695	G	T
2	chr2_26691447	0	26691447	A	C
2	chr2_26691526	0	26691526	T	A
2	chr2_26695912	0	26695912	T	G
2	chr2_26702382	0	26702382	T	G
2	chr2_26744469	0	26744469	T	G
2	chr2_26760816	0	26760816	T	A
2	chr2_26767901	0	26767901	C	A
2	chr2_26787322	0	26787322	C	G
2	chr2_26790184	0	26790184	A	C
2	chr2_26795965	0	26795965	C	G
2	chr2_26799739	0	26799739	T	A
2	chr2_26806622	0	26806622	T	A
2	chr2_26810513	0	26810513	C	A
2	chr2_26814503	0	26814503	C	A
2	chr2_26816009	0	26816009	A	T
2	chr2_26821835	0	26821835	G	C
2	chr2_26825707	0	26825707	C	G
2	chr2_26835877	0	26835877	T	G
2	chr2_26877106	0	26877106	C	G
2	chr2_26878217	0	26878217	A	C
2	chr2_26904458	0	26904458	T	G
2	chr2_26909788	0	26909788	A	C
2	chr2_26914035	0	26914035	T	G
2	chr2_26933369	0	26933369	T	A
2	chr2_26933457	0	26933457	T	G
2	chr2_26973398	0	26973398	C	G
2	chr2_26979068	0	26979068	C	A
2	chr2_26993101	0	26993101	C	A
2	chr2_26994802	0	26994802	A	C
2	chr2_26996725	0	26996725	C	G
2	chr2_27011785	0	27011785	G	C
2	chr2_27027654	0	27027654	C	A
2	chr2_27041675	0	27041675	G	T
2	chr2_27051162	0	27051162	C	A
2	chr2_27052293	0	27052293	T	G
2	chr2_27058039	0	27058039	G	C
2	chr2_27061668	0	27061668	T	A
2	chr2_27073923	0	27073923	C	A
2	chr2_27082985	0	27082985	G	C
2	chr2_27083298	0	27083298	C	G
2	chr2_27091713	0	27091713	T	G
2	chr2_27100092	0	27100092	C	G
2	chr2_27101360	0	27101360	T	A
2	chr2_27105763	0	27105763	T	G
2	chr2_27112483	0	27112483	T	A
2	chr2_27138527	0	27138527	T	A
2	chr2_27143372	0	27143372	C	G
2	chr2_27161469	0	27161469	T	A
2	chr2_27186021	0	27186021	G	T
2	chr2_27202927	0	27202927	C	A
2	chr2_27203202	0	27203202	G	C
2	chr2_27221017	0	27221017	C	A
2	chr2_27226839	0	27226839	G	T
2	chr2_27228532	0	27228532	A	C
2	chr2_27238255	0	27238255	A	C
2	chr2_27254281	0	27254281	C	A
2	chr2_27269132	0	27269132	A	C
2	chr2_27275609	0	27275609	T	G
2	chr2_27276131	0	27276131	G	C
2	chr2_27278506	0	27278506	A	T
2	chr2_27279118	0	27279118	C	G
2	chr2_27310649	0	27310649	G	C
2	chr2_27310855	0	27310855	G	C
2	chr2_27330063	0	27330063	T	G
2	chr2_27337710	0	27337710	C	G
2	chr2_27368246	0	27368246	C	G
2	chr2_27414288	0	27414288	C	A
2	chr2_27421602	0	27421602	C	G
2	chr2_27463768	0	27463768	C	G
2	chr2_27496144	0	27496144	C	G
2	chr2_27499887	0	27499887	C	A
2	chr2_27505618	0	27505618	G	C
2	chr2_27506204	0	27506204	T	G
2	chr2_27543545	0	27543545	A	C
2	chr2_27552956	0	27552956	G	C
2	chr2_27558917	0	27558917	C	G
2	chr2_27582041	0	27582041	A	C
2	chr2_27588020	0	27588020	C	G
2	chr2_27625528	0	27625528	T	A
2	chr2_27626081	0	27626081	G	T
2	chr2_27629020	0	27629020	C	A
2	chr2_27657973	0	27657973	T	A
2	chr2_27664102	0	27664102	T	A
2	chr2_27675451	0	27675451	T	A
2	chr2_27681678	0	27681678	C	G
2	chr2_27688192	0	27688192	A	T
2	chr2_27720897	0	27720897	T	A
2	chr2_27724157	0	27724157	C	G
2	chr2_27725013	0	27725013	G	T
2	chr2_27730921	0	27730921	C	G
2	chr2_27734003	0	27734003	A	C
2	chr2_27748716	0	27748716	T	G
2	chr2_27750287	0	27750287	C	G
2	chr2_27755275	0	27755275	C	A
2	chr2_27783668	0	27783668	T	G
2	chr2_27783959	0	27783959	C	A
2	chr2_27785262	0	27785262	G	T
2	chr2_27797669	0	27797669	C	A
2	chr2_27815017	0	27815017	G	C
2	chr2_27825152	0	27825152	G	C
2	chr2_27829188	0	27829188	G	C
2	chr2_27852712	0	27852712	C	A
2	chr2_27879194	0	27879194	G	T
2	chr2_27883459	0	27883459	C	G
2	chr2_27891623	0	27891623	C	G
2	chr2_27891691	0	27891691	T	G
2	chr2_27903773	0	27903773	G	C
2	chr2_27918341	0	27918341	C	A
2	chr2_27972901	0	27972901	G	T
2	chr2_27974137	0	27974137	G	C
2	chr2_27975673	0	27975673	G	C
2	chr2_27977355	0	27977355	G	C
2	chr2_28000339	0	28000339	G	C
2	chr2_28000625	0	28000625	C	A
2	chr2_28002134	0	28002134	A	T
2	chr2_28011274	0	28011274	A	C
2	chr2_28024638	0	28024638	G	T
2	chr2_28027961	0	28027961	C	G
2	chr2_28036222	0	28036222	A	C
2	chr2_28052445	0	28052445	C	G
2	chr2_28053715	0	28053715	C	G
2	chr2_28054430	0	28054430	T	G
2	chr2_28055480	0	28055480	C	A
2	chr2_28074226	0	28074226	T	G
2	chr2_28088099	0	28088099	G	C
2	chr2_28088480	0	28088480	G	T
2	chr2_28119044	0	28119044	T	A
2	chr2_28125222	0	28125222	G	C
2	chr2_28159355	0	28159355	C	A
2	chr2_28159413	0	28159413	C	G
2	chr2_28161146	0	28161146	T	A
2	chr2_28162879	0	28162879	A	C
2	chr2_28169404	0	28169404	C	A
2	chr2_28179020	0	28179020	C	A
2	chr2_28189656	0	28189656	G	C
2	chr2_28197949	0	28197949	G	T
2	chr2_28222807	0	28222807	T	G
2	chr2_28252001	0	28252001	G	C
2	chr2_28256765	0	28256765	T	G
2	chr2_28258543	0	28258543	T	G
2	chr2_28277142	0	28277142	A	T
2	chr2_28316801	0	28316801	G	C
2	chr2_28324757	0	28324757	G	C
2	chr2_28328549	0	28328549	G	T
2	chr2_28328591	0	28328591	A	T
2	chr2_28338730	0	28338730	C	A
2	chr2_28371337	0	28371337	G	T
2	chr2_28394607	0	28394607	T	G
2	chr2_28413232	0	28413232	C	G
2	chr2_28427152	0	28427152	C	G
2	chr2_28427656	0	28427656	G	C
2	chr2_28427714	0	28427714	T	G
2	chr2_28429497	0	28429497	A	C
2	chr2_28437475	0	28437475	C	A
2	chr2_28441303	0	28441303	C	A
2	chr2_28452465	0	28452465	G	T
2	chr2_28466989	0	28466989	C	A
2	chr2_28478397	0	28478397	C	A
2	chr2_28513749	0	28513749	A	T
2	chr2_28537086	0	28537086	A	T
2	chr2_28544608	0	28544608	A	T
2	chr2_28546546	0	28546546	C	G
2	chr2_28556611	0	28556611	G	T
2	chr2_28562726	0	28562726	G	C
2	chr2_28572955	0	28572955	G	T
2	chr2_28585082	0	28585082	G	T
2	chr2_28593009	0	28593009	T	G
2	chr2_28598791	0	28598791	T	G
2	chr2_28604653	0	28604653	C	G
2	chr2_28608418	0	28608418	G	C
2	chr2_28644694	0	28644694	A	T
2	chr2_28673777	0	28673777	C	G
2	chr2_28683084	0	28683084	C	G
2	chr2_28696088	0	28696088	A	C
2	chr2_28737546	0	28737546	G	C
2	chr2_28740677	0	28740677	G	C
2	chr2_28746412	0	28746412	A	C
2	chr2_28750397	0	28750397	A	T
2	chr2_28751159	0	28751159	G	T
2	chr2_28757766	0	28757766	G	C
2	chr2_28758789	0	28758789	C	A
2	chr2_28760527	0	28760527	C	A
2	chr2_28786340	0	28786340	C	G
2	chr2_28828465	0	28828465	C	G
2	chr2_28833013	0	28833013	A	T
2	chr2_28833411	0	28833411	T	G
2	chr2_28842990	0	28842990	C	A
2	chr2_28864284	0	28864284	T	G
2	chr2_28864625	0	28864625	C	A
2	chr2_28872933	0	28872933	C	A
2	chr2_28874844	0	28874844	G	T
2	chr2_28885351	0	28885351	G	C
2	chr2_28887231	0	28887231	G	C
2	chr2_28889502	0	28889502	C	G
2	chr2_28892728	0	28892728	G	C
2	chr2_28899089	0	28899089	A	C
2	chr2_28918770	0	28918770	G	C
2	chr2_28919146	0	28919146	T	A
2	chr2_28963982	0	28963982	C	G
2	chr2_29003805	0	29003805	T	G
2	chr2_29010541	0	29010541	T	G
2	chr2_29018812	0	29018812	A	C
2	chr2_29022717	0	29022717	C	G
2	chr2_29025485	0	29025485	G	C
2	chr2_29068169	0	29068169	C	G
2	chr2_29072855	0	29072855	C	G
2	chr2_29076089	0	29076089	C	A
2	chr2_29078643	0	29078643	G	C
2	chr2_29140090	0	29140090	T	G
2	chr2_29157792	0	29157792	G	C
2	chr2_29162247	0	29162247	C	A
2	chr2_29179196	0	29179196	G	C
2	chr2_29196369	0	29196369	A	T
2	chr2_29198154	0	29198154	A	T
2	chr2_29199156	0	29199156	G	C
2	chr2_29234735	0	29234735	T	G
2	chr2_29271333	0	29271333	G	C
2	chr2_29279795	0	29279795	G	T
2	chr2_29283286	0	29283286	T	G
2	chr2_29290662	0	29290662	C	A
2	chr2_29293549	0	29293549	G	C
2	chr2_29296869	0	29296869	A	C
2	chr2_29306198	0	29306198	G	T
2	chr2_29325081	0	29325081	C	A
2	chr2_29351997	0	29351997	C	G
2	chr2_29385667	0	29385667	G	C
2	chr2_29385730	0	29385730	G	T
2	chr2_29387724	0	29387724	G	T
2	chr2_29394382	0	29394382	G	T
2	chr2_29420539	0	29420539	A	C
2	chr2_29420783	0	29420783	T	G
2	chr2_29425307	0	29425307	C	G
2	chr2_29436999	0	29436999	T	G
2	chr2_29443188	0	29443188	G	C
2	chr2_29449526	0	29449526	C	A
2	chr2_29466551	0	29466551	G	C
2	chr2_29473211	0	29473211	G	C
2	chr2_29483135	0	29483135	C	G
2	chr2_29527212	0	29527212	T	G
2	chr2_29541629	0	29541629	G	T
2	chr2_29546645	0	29546645	C	G
2	chr2_29569931	0	29569931	G	T
2	chr2_29629176	0	29629176	T	A
2	chr2_29645127	0	29645127	C	A
2	chr2_29659629	0	29659629	G	T
2	chr2_29690604	0	29690604	G	C
2	chr2_29700424	0	29700424	C	G
2	chr2_29706551	0	29706551	G	T
2	chr2_29729842	0	29729842	A	C
2	chr2_29752068	0	29752068	A	C
2	chr2_29780859	0	29780859	T	G
2	chr2_29795843	0	29795843	C	G
2	chr2_29798051	0	29798051	G	C
2	chr2_29813878	0	29813878	G	C
2	chr2_29849170	0	29849170	G	C
2	chr2_29873245	0	29873245	G	T
2	chr2_29881784	0	29881784	A	C
2	chr2_29904397	0	29904397	G	T
2	chr2_29916379	0	29916379	C	A
2	chr2_29920216	0	29920216	G	T
2	chr2_29920935	0	29920935	G	T
2	chr2_29925402	0	29925402	C	A
2	chr2_29932085	0	29932085	T	A
2	chr2_29938852	0	29938852	G	T
2	chr2_29954489	0	29954489	G	C
2	chr2_29959045	0	29959045	A	T
2	chr2_29970031	0	29970031	C	G
2	chr2_29974077	0	29974077	A	C
2	chr2_29997104	0	29997104	C	G
2	chr2_30018946	0	30018946	G	T
2	chr2_30051569	0	30051569	T	G
2	chr2_30056439	0	30056439	T	G
2	chr2_30063021	0	30063021	A	T
2	chr2_30121176	0	30121176	C	G
2	chr2_30125743	0	30125743	A	C
2	chr2_30137057	0	30137057	C	G
2	chr2_30147378	0	30147378	A	C
2	chr2_30152005	0	30152005	A	C
2	chr2_30152766	0	30152766	G	C
2	chr2_30171071	0	30171071	G	C
2	chr2_30182724	0	30182724	T	G
2	chr2_30182850	0	30182850	G	T
2	chr2_30206101	0	30206101	A	C
2	chr2_30229691	0	30229691	A	C
2	chr2_30237004	0	30237004	C	G
2	chr2_30246621	0	30246621	G	C
2	chr2_30264247	0	30264247	G	C
2	chr2_30273485	0	30273485	T	A
2	chr2_30277739	0	30277739	A	T
2	chr2_30296210	0	30296210	C	G
2	chr2_30298334	0	30298334	C	G
2	chr2_30302589	0	30302589	T	G
2	chr2_30325924	0	30325924	G	T
2	chr2_30354072	0	30354072	A	C
2	chr2_30358971	0	30358971	C	A
2	chr2_30365540	0	30365540	G	T
2	chr2_30379976	0	30379976	A	T
2	chr2_30387119	0	30387119	A	T
2	chr2_30388149	0	30388149	G	T
2	chr2_30405011	0	30405011	G	C
2	chr2_30423223	0	30423223	A	C
2	chr2_30453109	0	30453109	A	C
2	chr2_30454772	0	30454772	C	G
2	chr2_30464107	0	30464107	C	G
2	chr2_30474062	0	30474062	C	A
2	chr2_30487759	0	30487759	G	T
2	chr2_30502278	0	30502278	T	G
2	chr2_30515291	0	30515291	T	A
2	chr2_30538568	0	30538568	G	T
2	chr2_30555986	0	30555986	A	T
2	chr2_30560024	0	30560024	G	C
2	chr2_30569939	0	30569939	C	G
2	chr2_30575499	0	30575499	A	T
2	chr2_30586513	0	30586513	A	C
2	chr2_30590609	0	30590609	A	C
2	chr2_30605036	0	30605036	T	G
2	chr2_30646773	0	30646773	G	C
2	chr2_30660059	0	30660059	C	A
2	chr2_30691528	0	30691528	G	T
2	chr2_30705637	0	30705637	C	G
2	chr2_30713645	0	30713645	C	G
2	chr2_30723136	0	30723136	A	T
2	chr2_30740101	0	30740101	T	A
2	chr2_30745855	0	30745855	T	G
2	chr2_30749381	0	30749381	C	A
2	chr2_30783681	0	30783681	A	C
2	chr2_30785702	0	30785702	G	C
2	chr2_30809954	0	30809954	T	G
2	chr2_30813706	0	30813706	C	G
2	chr2_30819392	0	30819392	C	G
2	chr2_30838701	0	30838701	G	C
2	chr2_30871633	0	30871633	C	G
2	chr2_30885880	0	30885880	T	A
2	chr2_30906945	0	30906945	C	G
2	chr2_30907075	0	30907075	A	C
2	chr2_30922372	0	30922372	A	C
2	chr2_30929931	0	30929931	T	G
2	chr2_30936938	0	30936938	G	T
2	chr2_30948811	0	30948811	G	T
2	chr2_30948901	0	30948901	T	G
2	chr2_30962718	0	30962718	A	C
2	chr2_30963189	0	30963189	C	A
2	chr2_30973051	0	30973051	A	C
2	chr2_30984662	0	30984662	A	T
2	chr2_31001499	0	31001499	G	C
2	chr2_31012199	0	31012199	G	C
2	chr2_31031962	0	31031962	A	C
2	chr2_31067319	0	31067319	A	C
2	chr2_31071812	0	31071812	G	C
2	chr2_31082035	0	31082035	G	T
2	chr2_31082937	0	31082937	A	C
2	chr2_31085083	0	31085083	A	T
2	chr2_31089277	0	31089277	G	C
2	chr2_31094848	0	31094848	T	G
2	chr2_31102313	0	31102313	T	G
2	chr2_31106168	0	31106168	G	C
2	chr2_31106766	0	31106766	T	G
2	chr2_31130268	0	31130268	G	T
2	chr2_31165960	0	31165960	C	A
2	chr2_31171208	0	31171208	G	C
2	chr2_31269478	0	31269478	C	G
2	chr2_31281213	0	31281213	A	C
2	chr2_31293206	0	31293206	T	G
2	chr2_31301496	0	31301496	T	A
2	chr2_31303274	0	31303274	T	A
2	chr2_31304075	0	31304075	A	C
2	chr2_31315409	0	31315409	C	G
2	chr2_31341419	0	31341419	T	G
2	chr2_31356190	0	31356190	C	A
2	chr2_31356754	0	31356754	C	G
2	chr2_31362496	0	31362496	G	C
2	chr2_31373681	0	31373681	G	C
2	chr2_31383621	0	31383621	T	G
2	chr2_31388431	0	31388431	C	A
2	chr2_31407635	0	31407635	T	G
2	chr2_31413187	0	31413187	C	A
2	chr2_31423942	0	31423942	G	C
2	chr2_31434763	0	31434763	T	G
2	chr2_31436479	0	31436479	C	G
2	chr2_31446144	0	31446144	G	T
2	chr2_31447261	0	31447261	C	A
2	chr2_31508233	0	31508233	C	A
2	chr2_31539970	0	31539970	G	T
2	chr2_31541832	0	31541832	G	C
2	chr2_31557303	0	31557303	C	G
2	chr2_31558663	0	31558663	C	A
2	chr2_31576473	0	31576473	G	C
2	chr2_31580785	0	31580785	C	G
2	chr2_31583669	0	31583669	A	T
2	chr2_31594235	0	31594235	T	G
2	chr2_31594606	0	31594606	C	G
2	chr2_31612264	0	31612264	C	G
2	chr2_31614996	0	31614996	G	C
2	chr2_31617376	0	31617376	C	G
2	chr2_31641828	0	31641828	T	G
2	chr2_31672400	0	31672400	C	G
2	chr2_31686365	0	31686365	T	A
2	chr2_31744994	0	31744994	G	T
2	chr2_31749326	0	31749326	G	T
2	chr2_31753305	0	31753305	C	G
2	chr2_31762248	0	31762248	T	G
2	chr2_31786124	0	31786124	C	A
2	chr2_31789532	0	31789532	C	A
2	chr2_31801777	0	31801777	G	T
2	chr2_31818005	0	31818005	C	G
2	chr2_31839114	0	31839114	A	C
2	chr2_31845647	0	31845647	A	C
2	chr2_31852714	0	31852714	G	C
2	chr2_31863091	0	31863091	A	C
2	chr2_31922511	0	31922511	T	G
2	chr2_31937740	0	31937740	C	G
2	chr2_31958187	0	31958187	T	G
2	chr2_31978945	0	31978945	A	C
2	chr2_31998796	0	31998796	T	G
2	chr2_32011110	0	32011110	T	G
2	chr2_32022245	0	32022245	G	C
2	chr2_32030593	0	32030593	T	G
2	chr2_32044105	0	32044105	G	C
2	chr2_32074028	0	32074028	C	A
2	chr2_32084646	0	32084646	G	C
2	chr2_32097992	0	32097992	T	G
2	chr2_32106622	0	32106622	C	A
2	chr2_32109695	0	32109695	G	C
2	chr2_32133856	0	32133856	C	G
2	chr2_32156116	0	32156116	A	T
2	chr2_32159718	0	32159718	A	C
2	chr2_32161222	0	32161222	C	G
2	chr2_32162575	0	32162575	G	C
2	chr2_32170160	0	32170160	G	C
2	chr2_32180541	0	32180541	C	A
2	chr2_32202158	0	32202158	G	C
2	chr2_32202951	0	32202951	C	G
2	chr2_32252815	0	32252815	T	G
2	chr2_32261570	0	32261570	T	G
2	chr2_32265152	0	32265152	A	C
2	chr2_32265815	0	32265815	C	G
2	chr2_32272226	0	32272226	C	G
2	chr2_32275897	0	32275897	C	G
2	chr2_32277041	0	32277041	G	C
2	chr2_32282954	0	32282954	G	C
2	chr2_32294846	0	32294846	T	G
2	chr2_32301437	0	32301437	G	T
2	chr2_32302359	0	32302359	T	G
2	chr2_32309515	0	32309515	A	C
2	chr2_32316444	0	32316444	G	T
2	chr2_32343750	0	32343750	A	T
2	chr2_32353565	0	32353565	T	A
2	chr2_32368608	0	32368608	A	C
2	chr2_32380488	0	32380488	G	C
2	chr2_32389462	0	32389462	C	G
2	chr2_32392047	0	32392047	T	G
2	chr2_32393682	0	32393682	T	A
2	chr2_32394866	0	32394866	A	C
2	chr2_32395174	0	32395174	C	G
2	chr2_32396653	0	32396653	C	A
2	chr2_32401651	0	32401651	C	G
2	chr2_32428777	0	32428777	T	G
2	chr2_32429117	0	32429117	G	C
2	chr2_32444503	0	32444503	C	A
2	chr2_32448303	0	32448303	T	G
2	chr2_32449960	0	32449960	G	C
2	chr2_32457046	0	32457046	C	G
2	chr2_32460695	0	32460695	C	G
2	chr2_32464742	0	32464742	G	T
2	chr2_32476450	0	32476450	T	G
2	chr2_32500452	0	32500452	T	G
2	chr2_32505349	0	32505349	C	G
2	chr2_32533798	0	32533798	G	T
2	chr2_32543932	0	32543932	C	G
2	chr2_32594104	0	32594104	G	C
2	chr2_32619395	0	32619395	A	C
2	chr2_32621214	0	32621214	C	G
2	chr2_32643542	0	32643542	A	T
2	chr2_32648777	0	32648777	G	C
2	chr2_32649847	0	32649847	G	C
2	chr2_32660583	0	32660583	A	C
2	chr2_32678365	0	32678365	T	G
2	chr2_32710029	0	32710029	A	T
2	chr2_32729039	0	32729039	C	G
2	chr2_32734349	0	32734349	C	A
2	chr2_32734500	0	32734500	A	C
2	chr2_32739400	0	32739400	G	C
2	chr2_32743432	0	32743432	C	A
2	chr2_32768240	0	32768240	C	G
2	chr2_32821010	0	32821010	G	C
2	chr2_32865110	0	32865110	T	A
2	chr2_32878209	0	32878209	A	T
2	chr2_32882088	0	32882088	A	T
2	chr2_32894632	0	32894632	C	G
2	chr2_32902336	0	32902336	A	C
2	chr2_32962799	0	32962799	C	G
2	chr2_32981263	0	32981263	T	G
2	chr2_33004720	0	33004720	G	T
2	chr2_33015377	0	33015377	C	A
2	chr2_33039622	0	33039622	T	G
2	chr2_33047829	0	33047829	A	C
2	chr2_33073239	0	33073239	C	G
2	chr2_33079636	0	33079636	C	G
2	chr2_33087574	0	33087574	C	G
2	chr2_33097068	0	33097068	T	G
2	chr2_33097684	0	33097684	G	C
2	chr2_33111558	0	33111558	A	C
2	chr2_33121148	0	33121148	G	C
2	chr2_33127499	0	33127499	G	T
2	chr2_33135996	0	33135996	C	A
2	chr2_33146058	0	33146058	G	T
2	chr2_33156259	0	33156259	C	G
2	chr2_33157136	0	33157136	C	A
2	chr2_33218226	0	33218226	C	A
2	chr2_33233176	0	33233176	C	A
2	chr2_33266857	0	33266857	G	T
2	chr2_33273552	0	33273552	A	T
2	chr2_33274719	0	33274719	T	G
2	chr2_33282243	0	33282243	C	G
2	chr2_33307176	0	33307176	C	G
2	chr2_33336859	0	33336859	A	T
2	chr2_33343441	0	33343441	A	C
2	chr2_33363497	0	33363497	C	G
2	chr2_33406554	0	33406554	G	T
2	chr2_33411985	0	33411985	G	C
2	chr2_33423521	0	33423521	A	T
2	chr2_33500945	0	33500945	C	A
2	chr2_33508437	0	33508437	C	G
2	chr2_33536337	0	33536337	G	C
2	chr2_33549906	0	33549906	G	C
2	chr2_33556004	0	33556004	T	G
2	chr2_33600572	0	33600572	G	C
2	chr2_33608894	0	33608894	G	T
2	chr2_33611872	0	33611872	G	C
2	chr2_33612055	0	33612055	C	A
2	chr2_33625132	0	33625132	A	T
2	chr2_33633112	0	33633112	C	G
2	chr2_33638821	0	33638821	C	G
2	chr2_33649510	0	33649510	C	A
2	chr2_33651260	0	33651260	G	C
2	chr2_33655833	0	33655833	A	T
2	chr2_33666482	0	33666482	C	A
2	chr2_33672564	0	33672564	A	C
2	chr2_33674385	0	33674385	T	G
2	chr2_33674810	0	33674810	T	A
2	chr2_33676304	0	33676304	T	A
2	chr2_33687281	0	33687281	A	T
2	chr2_33687686	0	33687686	C	A
2	chr2_33689252	0	33689252	T	G
2	chr2_33690576	0	33690576	G	T
2	chr2_33714839	0	33714839	T	G
2	chr2_33726826	0	33726826	C	G
2	chr2_33745300	0	33745300	C	A
2	chr2_33759611	0	33759611	T	G
2	chr2_33771737	0	33771737	C	A
2	chr2_33793676	0	33793676	A	T
2	chr2_33803499	0	33803499	T	G
2	chr2_33819254	0	33819254	A	T
2	chr2_33828537	0	33828537	C	G
2	chr2_33846029	0	33846029	G	C
2	chr2_33867865	0	33867865	A	T
2	chr2_33880638	0	33880638	C	G
2	chr2_33892071	0	33892071	A	C
2	chr2_33896716	0	33896716	A	C
2	chr2_33902721	0	33902721	A	C
2	chr2_33904910	0	33904910	C	A
2	chr2_33908672	0	33908672	A	C
2	chr2_33913330	0	33913330	G	C
2	chr2_33936342	0	33936342	G	T
2	chr2_33942747	0	33942747	C	G
2	chr2_33951541	0	33951541	T	A
2	chr2_33961819	0	33961819	A	C
2	chr2_33978896	0	33978896	T	A
2	chr2_33985187	0	33985187	A	C
2	chr2_33986096	0	33986096	C	G
2	chr2_33986994	0	33986994	C	G
2	chr2_34003110	0	34003110	C	G
2	chr2_34011191	0	34011191	A	C
2	chr2_34028624	0	34028624	G	C
2	chr2_34046076	0	34046076	C	G
2	chr2_34059392	0	34059392	G	C
2	chr2_34070655	0	34070655	C	A
2	chr2_34073263	0	34073263	C	G
2	chr2_34078083	0	34078083	G	C
2	chr2_34081840	0	34081840	A	C
2	chr2_34113989	0	34113989	G	T
2	chr2_34131741	0	34131741	T	A
2	chr2_34141764	0	34141764	C	G
2	chr2_34149864	0	34149864	G	C
2	chr2_34161548	0	34161548	G	T
2	chr2_34171824	0	34171824	A	T
2	chr2_34171921	0	34171921	T	G
2	chr2_34190974	0	34190974	G	T
2	chr2_34231666	0	34231666	T	G
2	chr2_34235831	0	34235831	A	C
2	chr2_34258798	0	34258798	A	T
2	chr2_34260365	0	34260365	C	A
2	chr2_34265564	0	34265564	G	C
2	chr2_34282465	0	34282465	T	G
2	chr2_34287169	0	34287169	G	T
2	chr2_34290103	0	34290103	G	C
2	chr2_34298641	0	34298641	T	A
2	chr2_34309313	0	34309313	G	T
2	chr2_34316932	0	34316932	T	G
2	chr2_34337090	0	34337090	A	C
2	chr2_34353968	0	34353968	T	G
2	chr2_34360592	0	34360592	G	T
2	chr2_34360851	0	34360851	C	G
2	chr2_34365805	0	34365805	C	A
2	chr2_34380478	0	34380478	C	G
2	chr2_34417889	0	34417889	G	C
2	chr2_34419148	0	34419148	G	C
2	chr2_34458902	0	34458902	C	A
2	chr2_34469685	0	34469685	G	C
2	chr2_34471415	0	34471415	A	C
2	chr2_34476309	0	34476309	C	G
2	chr2_34504026	0	34504026	T	G
2	chr2_34507930	0	34507930	G	C
2	chr2_34515348	0	34515348	A	C
2	chr2_34567669	0	34567669	C	G
2	chr2_34568816	0	34568816	A	C
2	chr2_34570188	0	34570188	G	C
2	chr2_34578060	0	34578060	G	C
2	chr2_34584969	0	34584969	C	A
2	chr2_34589362	0	34589362	G	C
2	chr2_34590576	0	34590576	C	G
2	chr2_34600794	0	34600794	A	T
2	chr2_34612837	0	34612837	C	G
2	chr2_34612918	0	34612918	G	C
2	chr2_34614063	0	34614063	G	T
2	chr2_34626711	0	34626711	G	C
2	chr2_34628168	0	34628168	G	C
2	chr2_34628375	0	34628375	C	G
2	chr2_34649185	0	34649185	T	G
2	chr2_34657573	0	34657573	A	T
2	chr2_34657987	0	34657987	G	C
2	chr2_34674858	0	34674858	C	A
2	chr2_34685935	0	34685935	G	C
2	chr2_34753503	0	34753503	G	T
2	chr2_34788101	0	34788101	C	G
2	chr2_34790506	0	34790506	G	T
2	chr2_34791238	0	34791238	T	G
2	chr2_34799493	0	34799493	G	T
2	chr2_34818929	0	34818929	C	G
2	chr2_34841547	0	34841547	G	T
2	chr2_34858911	0	34858911	A	C
2	chr2_34862486	0	34862486	T	G
2	chr2_34888851	0	34888851	T	G
2	chr2_34899459	0	34899459	A	T
2	chr2_34921399	0	34921399	T	G
2	chr2_34926877	0	34926877	T	G
2	chr2_34927093	0	34927093	C	G
2	chr2_34933594	0	34933594	A	C
2	chr2_34959713	0	34959713	T	G
2	chr2_34967128	0	34967128	T	G
2	chr2_34974405	0	34974405	A	C
2	chr2_34976163	0	34976163	A	C
2	chr2_34982343	0	34982343	A	C
2	chr2_34991929	0	34991929	G	T
2	chr2_35005522	0	35005522	A	C
2	chr2_35013848	0	35013848	G	T
2	chr2_35038199	0	35038199	T	G
2	chr2_35158490	0	35158490	G	C
2	chr2_35161653	0	35161653	T	G
2	chr2_35166488	0	35166488	C	A
2	chr2_35177117	0	35177117	A	C
2	chr2_35182908	0	35182908	T	G
2	chr2_35186842	0	35186842	A	C
2	chr2_35193885	0	35193885	G	T
2	chr2_35209189	0	35209189	A	C
2	chr2_35209890	0	35209890	A	C
2	chr2_35245572	0	35245572	C	G
2	chr2_35264866	0	35264866	C	G
2	chr2_35266645	0	35266645	T	G
2	chr2_35269417	0	35269417	T	G
2	chr2_35291584	0	35291584	A	T
2	chr2_35295428	0	35295428	A	C
2	chr2_35301983	0	35301983	A	C
2	chr2_35348945	0	35348945	A	C
2	chr2_35352804	0	35352804	T	G
2	chr2_35362270	0	35362270	C	G
2	chr2_35376661	0	35376661	G	C
2	chr2_35378922	0	35378922	C	G
2	chr2_35384852	0	35384852	A	C
2	chr2_35395282	0	35395282	T	G
2	chr2_35408818	0	35408818	C	A
2	chr2_35409631	0	35409631	G	C
2	chr2_35414181	0	35414181	G	C
2	chr2_35420988	0	35420988	C	G
2	chr2_35421188	0	35421188	T	G
2	chr2_35438853	0	35438853	T	G
2	chr2_35439748	0	35439748	G	T
2	chr2_35464071	0	35464071	T	G
2	chr2_35468241	0	35468241	T	G
2	chr2_35468338	0	35468338	C	G
2	chr2_35470601	0	35470601	G	C
2	chr2_35493485	0	35493485	G	T
2	chr2_35507185	0	35507185	C	G
2	chr2_35526453	0	35526453	T	G
2	chr2_35530826	0	35530826	A	C
2	chr2_35532558	0	35532558	C	A
2	chr2_35536912	0	35536912	T	G
2	chr2_35540686	0	35540686	T	G
2	chr2_35553721	0	35553721	G	C
2	chr2_35566012	0	35566012	T	G
2	chr2_35572429	0	35572429	G	C
2	chr2_35574665	0	35574665	T	A
2	chr2_35596554	0	35596554	G	C
2	chr2_35617183	0	35617183	T	G
2	chr2_35638403	0	35638403	T	A
2	chr2_35645146	0	35645146	C	G
2	chr2_35648616	0	35648616	G	T
2	chr2_35652133	0	35652133	A	T
2	chr2_35663568	0	35663568	G	C
2	chr2_35680428	0	35680428	T	A
2	chr2_35702973	0	35702973	G	C
2	chr2_35728732	0	35728732	G	T
2	chr2_35733913	0	35733913	G	T
2	chr2_35734362	0	35734362	C	G
2	chr2_35736633	0	35736633	C	G
2	chr2_35762883	0	35762883	T	G
2	chr2_35764299	0	35764299	A	T
2	chr2_35783186	0	35783186	A	C
2	chr2_35784550	0	35784550	C	A
2	chr2_35788229	0	35788229	A	C
2	chr2_35792357	0	35792357	G	T
2	chr2_35800205	0	35800205	T	G
2	chr2_35803092	0	35803092	G	T
2	chr2_35808266	0	35808266	G	C
2	chr2_35819402	0	35819402	T	G
2	chr2_35822535	0	35822535	A	T
2	chr2_35845350	0	35845350	C	G
2	chr2_35867993	0	35867993	C	G
2	chr2_35879523	0	35879523	C	A
2	chr2_35883593	0	35883593	G	C
2	chr2_35897651	0	35897651	T	G
2	chr2_35898885	0	35898885	G	C
2	chr2_35914514	0	35914514	C	A
2	chr2_35923688	0	35923688	G	C
2	chr2_35925453	0	35925453	T	G
2	chr2_35946989	0	35946989	G	C
2	chr2_35959149	0	35959149	A	C
2	chr2_35961436	0	35961436	A	T
2	chr2_35972460	0	35972460	C	A
2	chr2_35972555	0	35972555	C	A
2	chr2_35972834	0	35972834	C	G
2	chr2_35982237	0	35982237	C	G
2	chr2_36070720	0	36070720	C	G
2	chr2_36076118	0	36076118	A	C
2	chr2_36082374	0	36082374	C	A
2	chr2_36087724	0	36087724	A	T
2	chr2_36096211	0	36096211	T	G
2	chr2_36099236	0	36099236	A	C
2	chr2_36111870	0	36111870	A	C
2	chr2_36121099	0	36121099	C	A
2	chr2_36125395	0	36125395	T	G
2	chr2_36134552	0	36134552	A	C
2	chr2_36145883	0	36145883	A	T
2	chr2_36175484	0	36175484	C	G
2	chr2_36185243	0	36185243	T	G
2	chr2_36188542	0	36188542	A	C
2	chr2_36197997	0	36197997	A	C
2	chr2_36201598	0	36201598	C	G
2	chr2_36233389	0	36233389	A	C
2	chr2_36239369	0	36239369	C	A
2	chr2_36253135	0	36253135	G	C
2	chr2_36269376	0	36269376	C	A
2	chr2_36280796	0	36280796	A	C
2	chr2_36281834	0	36281834	T	G
2	chr2_36293183	0	36293183	C	A
2	chr2_36299640	0	36299640	G	C
2	chr2_36322304	0	36322304	C	G
2	chr2_36333853	0	36333853	G	C
2	chr2_36353345	0	36353345	T	A
2	chr2_36353665	0	36353665	C	A
2	chr2_36363397	0	36363397	A	C
2	chr2_36374800	0	36374800	T	G
2	chr2_36397037	0	36397037	A	C
2	chr2_36411118	0	36411118	A	C
2	chr2_36412735	0	36412735	G	T
2	chr2_36419082	0	36419082	G	T
2	chr2_36421438	0	36421438	T	A
2	chr2_36424326	0	36424326	A	C
2	chr2_36426318	0	36426318	A	C
2	chr2_36432596	0	36432596	C	A
2	chr2_36441050	0	36441050	A	C
2	chr2_36451315	0	36451315	T	G
2	chr2_36454274	0	36454274	T	A
2	chr2_36461475	0	36461475	A	C
2	chr2_36462948	0	36462948	C	G
2	chr2_36466270	0	36466270	A	C
2	chr2_36471520	0	36471520	T	G
2	chr2_36479278	0	36479278	G	T
2	chr2_36488299	0	36488299	C	A
2	chr2_36488312	0	36488312	C	G
2	chr2_36504847	0	36504847	G	T
2	chr2_36516277	0	36516277	C	A
2	chr2_36523245	0	36523245	T	G
2	chr2_36529250	0	36529250	G	T
2	chr2_36536595	0	36536595	A	C
2	chr2_36540775	0	36540775	G	C
2	chr2_36548100	0	36548100	A	C
2	chr2_36572982	0	36572982	G	T
2	chr2_36576743	0	36576743	T	A
2	chr2_36615119	0	36615119	C	A
2	chr2_36634999	0	36634999	C	G
2	chr2_36636437	0	36636437	A	C
2	chr2_36651052	0	36651052	G	C
2	chr2_36664747	0	36664747	G	T
2	chr2_36666509	0	36666509	G	T
2	chr2_36667775	0	36667775	A	C
2	chr2_36671065	0	36671065	C	A
2	chr2_36710770	0	36710770	A	T
2	chr2_36719800	0	36719800	G	T
2	chr2_36721561	0	36721561	G	C
2	chr2_36733930	0	36733930	C	G
2	chr2_36734394	0	36734394	C	A
2	chr2_36741146	0	36741146	C	A
2	chr2_36748664	0	36748664	C	G
2	chr2_36761607	0	36761607	C	G
2	chr2_36764886	0	36764886	G	C
2	chr2_36787963	0	36787963	A	T
2	chr2_36798260	0	36798260	T	G
2	chr2_36798506	0	36798506	T	A
2	chr2_36811816	0	36811816	C	G
2	chr2_36831075	0	36831075	G	C
2	chr2_36852435	0	36852435	C	G
2	chr2_36859142	0	36859142	C	A
2	chr2_36869645	0	36869645	T	A
2	chr2_36875949	0	36875949	C	G
2	chr2_36883207	0	36883207	G	T
2	chr2_36898271	0	36898271	G	T
2	chr2_36906533	0	36906533	C	G
2	chr2_36930936	0	36930936	T	G
2	chr2_36931248	0	36931248	C	G
2	chr2_36933775	0	36933775	G	C
2	chr2_36950602	0	36950602	G	C
2	chr2_36962016	0	36962016	C	A
2	chr2_36967014	0	36967014	G	T
2	chr2_36985677	0	36985677	G	C
2	chr2_37027594	0	37027594	G	C
2	chr2_37030883	0	37030883	A	C
2	chr2_37035788	0	37035788	C	G
2	chr2_37062557	0	37062557	C	G
2	chr2_37066676	0	37066676	G	T
2	chr2_37151437	0	37151437	A	C
2	chr2_37208931	0	37208931	C	A
2	chr2_37213057	0	37213057	G	C
2	chr2_37234253	0	37234253	C	A
2	chr2_37256276	0	37256276	T	G
2	chr2_37259349	0	37259349	A	C
2	chr2_37267040	0	37267040	T	G
2	chr2_37270919	0	37270919	A	T
2	chr2_37287783	0	37287783	G	T
2	chr2_37305441	0	37305441	C	G
2	chr2_37314092	0	37314092	C	A
2	chr2_37325745	0	37325745	A	C
2	chr2_37344253	0	37344253	G	C
2	chr2_37356628	0	37356628	A	C
2	chr2_37359613	0	37359613	T	G
2	chr2_37359625	0	37359625	G	C
2	chr2_37365576	0	37365576	C	G
2	chr2_37372075	0	37372075	G	T
2	chr2_37381390	0	37381390	T	G
2	chr2_37427130	0	37427130	A	C
2	chr2_37435330	0	37435330	C	G
2	chr2_37467938	0	37467938	C	G
2	chr2_37480840	0	37480840	A	C
2	chr2_37503592	0	37503592	G	C
2	chr2_37552456	0	37552456	T	G
2	chr2_37572296	0	37572296	G	T
2	chr2_37587361	0	37587361	G	T
2	chr2_37606072	0	37606072	G	C
2	chr2_37612765	0	37612765	A	T
2	chr2_37616964	0	37616964	T	A
2	chr2_37624270	0	37624270	T	A
2	chr2_37638327	0	37638327	C	G
2	chr2_37652996	0	37652996	A	T
2	chr2_37653094	0	37653094	A	C
2	chr2_37663504	0	37663504	A	T
2	chr2_37664947	0	37664947	C	G
2	chr2_37673488	0	37673488	A	C
2	chr2_37684362	0	37684362	G	T
2	chr2_37694737	0	37694737	C	G
2	chr2_37731336	0	37731336	A	C
2	chr2_37777170	0	37777170	A	C
2	chr2_37797238	0	37797238	C	G
2	chr2_37797534	0	37797534	G	C
2	chr2_37821655	0	37821655	C	G
2	chr2_37824278	0	37824278	T	A
2	chr2_37838298	0	37838298	A	C
2	chr2_37849861	0	37849861	C	A
2	chr2_37850612	0	37850612	A	T
2	chr2_37861387	0	37861387	G	C
2	chr2_37903931	0	37903931	T	G
2	chr2_37907736	0	37907736	C	A
2	chr2_37918456	0	37918456	G	C
2	chr2_37937226	0	37937226	T	G
2	chr2_37955799	0	37955799	A	C
2	chr2_37958530	0	37958530	G	C
2	chr2_37965323	0	37965323	C	G
2	chr2_37966916	0	37966916	A	C
2	chr2_37991474	0	37991474	T	G
2	chr2_37993397	0	37993397	A	T
2	chr2_38007589	0	38007589	A	C
2	chr2_38019867	0	38019867	C	A
2	chr2_38027713	0	38027713	T	G
2	chr2_38033441	0	38033441	C	G
2	chr2_38040107	0	38040107	C	A
2	chr2_38040572	0	38040572	G	T
2	chr2_38060552	0	38060552	G	C
2	chr2_38060893	0	38060893	A	T
2	chr2_38066929	0	38066929	A	T
2	chr2_38074985	0	38074985	C	G
2	chr2_38083780	0	38083780	C	G
2	chr2_38096000	0	38096000	C	G
2	chr2_38096196	0	38096196	T	G
2	chr2_38109841	0	38109841	C	G
2	chr2_38122887	0	38122887	C	A
2	chr2_38126206	0	38126206	T	G
2	chr2_38161426	0	38161426	A	C
2	chr2_38164020	0	38164020	C	A
2	chr2_38168319	0	38168319	T	A
2	chr2_38180412	0	38180412	A	T
2	chr2_38196120	0	38196120	T	G
2	chr2_38223694	0	38223694	A	C
2	chr2_38226360	0	38226360	G	T
2	chr2_38229972	0	38229972	A	T
2	chr2_38247097	0	38247097	C	G
2	chr2_38254109	0	38254109	T	G
2	chr2_38264383	0	38264383	C	G
2	chr2_38272806	0	38272806	T	G
2	chr2_38278937	0	38278937	A	C
2	chr2_38283362	0	38283362	G	T
2	chr2_38295037	0	38295037	T	A
2	chr2_38310120	0	38310120	A	T
2	chr2_38322322	0	38322322	G	C
2	chr2_38344629	0	38344629	C	G
2	chr2_38360097	0	38360097	T	A
2	chr2_38367908	0	38367908	G	C
2	chr2_38394077	0	38394077	G	C
2	chr2_38401975	0	38401975	A	C
2	chr2_38409955	0	38409955	G	C
2	chr2_38463453	0	38463453	T	G
2	chr2_38467213	0	38467213	A	T
2	chr2_38472376	0	38472376	C	G
2	chr2_38472520	0	38472520	T	A
2	chr2_38488053	0	38488053	G	T
2	chr2_38501473	0	38501473	C	G
2	chr2_38517467	0	38517467	A	C
2	chr2_38530275	0	38530275	C	G
2	chr2_38549326	0	38549326	A	C
2	chr2_38576519	0	38576519	A	T
2	chr2_38586477	0	38586477	C	A
2	chr2_38586749	0	38586749	G	T
2	chr2_38593911	0	38593911	G	C
2	chr2_38598706	0	38598706	C	A
2	chr2_38604705	0	38604705	C	A
2	chr2_38612890	0	38612890	A	T
2	chr2_38628485	0	38628485	C	G
2	chr2_38637571	0	38637571	T	G
2	chr2_38648724	0	38648724	C	G
2	chr2_38648995	0	38648995	C	A
2	chr2_38660924	0	38660924	C	G
2	chr2_38661682	0	38661682	T	G
2	chr2_38676214	0	38676214	T	G
2	chr2_38679843	0	38679843	C	A
2	chr2_38681491	0	38681491	G	T
2	chr2_38690929	0	38690929	T	G
2	chr2_38713423	0	38713423	G	T
2	chr2_38727019	0	38727019	A	T
2	chr2_38744160	0	38744160	T	A
2	chr2_38762755	0	38762755	T	G
2	chr2_38763284	0	38763284	G	C
2	chr2_38770562	0	38770562	C	G
2	chr2_38771694	0	38771694	C	G
2	chr2_38773095	0	38773095	G	T
2	chr2_38778539	0	38778539	C	A
2	chr2_38838515	0	38838515	G	C
2	chr2_38851303	0	38851303	A	C
2	chr2_38863825	0	38863825	C	A
2	chr2_38867971	0	38867971	G	C
2	chr2_38876238	0	38876238	G	C
2	chr2_38898809	0	38898809	C	G
2	chr2_38905188	0	38905188	A	C
2	chr2_38905382	0	38905382	T	A
2	chr2_38912497	0	38912497	C	A
2	chr2_38918168	0	38918168	A	C
2	chr2_38934130	0	38934130	C	A
2	chr2_38934371	0	38934371	C	G
2	chr2_38944733	0	38944733	G	C
2	chr2_38955687	0	38955687	T	G
2	chr2_38972757	0	38972757	C	A
2	chr2_39003105	0	39003105	C	A
2	chr2_39042283	0	39042283	G	C
2	chr2_39046139	0	39046139	G	C
2	chr2_39051445	0	39051445	C	G
2	chr2_39055878	0	39055878	G	C
2	chr2_39075226	0	39075226	C	G
2	chr2_39075670	0	39075670	G	T
2	chr2_39079065	0	39079065	C	A
2	chr2_39090422	0	39090422	C	A
2	chr2_39098170	0	39098170	C	A
2	chr2_39110285	0	39110285	T	A
2	chr2_39113630	0	39113630	A	T
2	chr2_39115900	0	39115900	T	G
2	chr2_39124323	0	39124323	T	G
2	chr2_39128350	0	39128350	C	A
2	chr2_39147003	0	39147003	T	G
2	chr2_39162708	0	39162708	G	T
2	chr2_39177839	0	39177839	G	C
2	chr2_39222631	0	39222631	T	G
2	chr2_39222914	0	39222914	A	C
2	chr2_39229571	0	39229571	G	C
2	chr2_39234433	0	39234433	A	C
2	chr2_39244981	0	39244981	A	T
2	chr2_39245752	0	39245752	C	G
2	chr2_39247728	0	39247728	C	G
2	chr2_39280602	0	39280602	C	G
2	chr2_39282903	0	39282903	G	T
2	chr2_39284548	0	39284548	G	C
2	chr2_39299620	0	39299620	C	G
2	chr2_39306058	0	39306058	G	T
2	chr2_39312663	0	39312663	C	G
2	chr2_39320535	0	39320535	T	G
2	chr2_39330204	0	39330204	C	A
2	chr2_39342852	0	39342852	C	A
2	chr2_39352836	0	39352836	G	C
2	chr2_39368772	0	39368772	G	T
2	chr2_39393223	0	39393223	G	T
2	chr2_39397671	0	39397671	A	C
2	chr2_39402804	0	39402804	T	G
2	chr2_39411893	0	39411893	G	C
2	chr2_39441378	0	39441378	C	A
2	chr2_39442315	0	39442315	T	G
2	chr2_39465600	0	39465600	G	C
2	chr2_39499115	0	39499115	G	T
2	chr2_39529187	0	39529187	T	G
2	chr2_39542082	0	39542082	A	C
2	chr2_39549846	0	39549846	G	T
2	chr2_39567266	0	39567266	C	G
2	chr2_39612546	0	39612546	C	A
2	chr2_39615430	0	39615430	A	T
2	chr2_39620138	0	39620138	A	C
2	chr2_39622773	0	39622773	A	C
2	chr2_39623798	0	39623798	A	C
2	chr2_39625217	0	39625217	T	G
2	chr2_39676277	0	39676277	C	G
2	chr2_39678110	0	39678110	C	A
2	chr2_39683716	0	39683716	A	T
2	chr2_39710518	0	39710518	A	C
2	chr2_39720282	0	39720282	A	C
2	chr2_39749424	0	39749424	T	G
2	chr2_39755793	0	39755793	T	G
2	chr2_39781406	0	39781406	A	T
2	chr2_39786823	0	39786823	A	T
2	chr2_39795289	0	39795289	A	C
2	chr2_39802992	0	39802992	C	G
2	chr2_39825355	0	39825355	C	A
2	chr2_39826724	0	39826724	A	C
2	chr2_39835308	0	39835308	T	A
2	chr2_39857264	0	39857264	G	C
2	chr2_39877300	0	39877300	C	G
2	chr2_39894721	0	39894721	C	A
2	chr2_39896480	0	39896480	T	G
2	chr2_39917826	0	39917826	A	T
2	chr2_39919901	0	39919901	T	G
2	chr2_39938935	0	39938935	G	T
2	chr2_39948029	0	39948029	C	G
2	chr2_39972620	0	39972620	G	C
2	chr2_39976302	0	39976302	C	G
2	chr2_39976567	0	39976567	C	G
2	chr2_39982188	0	39982188	T	G
2	chr2_39984122	0	39984122	G	C
2	chr2_39991264	0	39991264	T	G
2	chr2_40005833	0	40005833	A	C
2	chr2_40010918	0	40010918	T	G
2	chr2_40012591	0	40012591	A	T
2	chr2_40029582	0	40029582	C	A
2	chr2_40036215	0	40036215	A	C
2	chr2_40045114	0	40045114	A	C
2	chr2_40045274	0	40045274	G	T
2	chr2_40047638	0	40047638	A	C
2	chr2_40066925	0	40066925	G	C
2	chr2_40077217	0	40077217	G	T
2	chr2_40078544	0	40078544	C	A
2	chr2_40084371	0	40084371	C	A
2	chr2_40097854	0	40097854	C	A
2	chr2_40098349	0	40098349	A	T
2	chr2_40101900	0	40101900	A	C
2	chr2_40116955	0	40116955	A	C
2	chr2_40133226	0	40133226	C	G
2	chr2_40139456	0	40139456	G	C
2	chr2_40147344	0	40147344	A	T
2	chr2_40177204	0	40177204	G	C
2	chr2_40193061	0	40193061	G	T
2	chr2_40200765	0	40200765	C	A
2	chr2_40216413	0	40216413	G	T
2	chr2_40219044	0	40219044	A	C
2	chr2_40231778	0	40231778	A	C
2	chr2_40257525	0	40257525	C	G
2	chr2_40266959	0	40266959	G	C
2	chr2_40271607	0	40271607	C	G
2	chr2_40272190	0	40272190	C	A
2	chr2_40325764	0	40325764	C	G
2	chr2_40327361	0	40327361	C	A
2	chr2_40329654	0	40329654	C	G
2	chr2_40346673	0	40346673	G	C
2	chr2_40365198	0	40365198	A	C
2	chr2_40374864	0	40374864	G	C
2	chr2_40381736	0	40381736	G	T
2	chr2_40405563	0	40405563	A	T
2	chr2_40430379	0	40430379	C	A
2	chr2_40436035	0	40436035	C	G
2	chr2_40460929	0	40460929	G	T
2	chr2_40463651	0	40463651	G	C
2	chr2_40464210	0	40464210	A	C
2	chr2_40474248	0	40474248	G	C
2	chr2_40485219	0	40485219	C	G
2	chr2_40511083	0	40511083	C	A
2	chr2_40512474	0	40512474	G	T
2	chr2_40530291	0	40530291	T	G
2	chr2_40533997	0	40533997	A	C
2	chr2_40559356	0	40559356	G	T
2	chr2_40586136	0	40586136	C	G
2	chr2_40586792	0	40586792	T	G
2	chr2_40593793	0	40593793	G	T
2	chr2_40595528	0	40595528	G	C
2	chr2_40597268	0	40597268	A	C
2	chr2_40635546	0	40635546	T	A
2	chr2_40639594	0	40639594	C	G
2	chr2_40640653	0	40640653	T	G
2	chr2_40680772	0	40680772	A	T
2	chr2_40681103	0	40681103	C	G
2	chr2_40685868	0	40685868	A	C
2	chr2_40717694	0	40717694	T	G
2	chr2_40721642	0	40721642	G	T
2	chr2_40737628	0	40737628	A	C
2	chr2_40742414	0	40742414	C	G
2	chr2_40754409	0	40754409	T	G
2	chr2_40784730	0	40784730	C	G
2	chr2_40785056	0	40785056	C	G
2	chr2_40791223	0	40791223	G	T
2	chr2_40797941	0	40797941	C	G
2	chr2_40803474	0	40803474	G	C
2	chr2_40832214	0	40832214	A	T
2	chr2_40840986	0	40840986	G	C
2	chr2_40842604	0	40842604	A	C
2	chr2_40859775	0	40859775	C	G
2	chr2_40863407	0	40863407	T	A
2	chr2_40872715	0	40872715	C	A
2	chr2_40896805	0	40896805	C	A
2	chr2_40902405	0	40902405	G	C
2	chr2_40912494	0	40912494	G	C
2	chr2_40916353	0	40916353	G	C
2	chr2_40962089	0	40962089	G	T
2	chr2_40972083	0	40972083	T	A
2	chr2_40972216	0	40972216	G	T
2	chr2_40980381	0	40980381	C	A
2	chr2_40989393	0	40989393	G	C
2	chr2_40997368	0	40997368	C	A
2	chr2_40999512	0	40999512	G	T
2	chr2_41040921	0	41040921	C	G
2	chr2_41047907	0	41047907	G	C
2	chr2_41076935	0	41076935	C	A
2	chr2_41078977	0	41078977	G	T
2	chr2_41137467	0	41137467	A	C
2	chr2_41139877	0	41139877	G	C
2	chr2_41140231	0	41140231	A	C
2	chr2_41142070	0	41142070	G	T
2	chr2_41145509	0	41145509	C	G
2	chr2_41146017	0	41146017	A	T
2	chr2_41150660	0	41150660	C	G
2	chr2_41184822	0	41184822	C	A
2	chr2_41185303	0	41185303	G	C
2	chr2_41192084	0	41192084	C	G
2	chr2_41205372	0	41205372	C	A
2	chr2_41208926	0	41208926	G	T
2	chr2_41212923	0	41212923	G	T
2	chr2_41215245	0	41215245	C	A
2	chr2_41250763	0	41250763	G	C
2	chr2_41252386	0	41252386	T	G
2	chr2_41288449	0	41288449	C	A
2	chr2_41294708	0	41294708	C	A
2	chr2_41336931	0	41336931	C	A
2	chr2_41339497	0	41339497	C	A
2	chr2_41340880	0	41340880	T	A
2	chr2_41351680	0	41351680	G	T
2	chr2_41384209	0	41384209	G	T
2	chr2_41414282	0	41414282	G	C
2	chr2_41421864	0	41421864	T	G
2	chr2_41426223	0	41426223	C	G
2	chr2_41440468	0	41440468	C	A
2	chr2_41454799	0	41454799	A	T
2	chr2_41460118	0	41460118	G	C
2	chr2_41482070	0	41482070	A	C
2	chr2_41492138	0	41492138	C	G
2	chr2_41496145	0	41496145	T	G
2	chr2_41496355	0	41496355	C	G
2	chr2_41497230	0	41497230	A	C
2	chr2_41502257	0	41502257	A	C
2	chr2_41504423	0	41504423	C	G
2	chr2_41510331	0	41510331	C	A
2	chr2_41513316	0	41513316	G	C
2	chr2_41532679	0	41532679	C	A
2	chr2_41557441	0	41557441	T	G
2	chr2_41564155	0	41564155	C	G
2	chr2_41565190	0	41565190	A	C
2	chr2_41567282	0	41567282	G	C
2	chr2_41591739	0	41591739	C	G
2	chr2_41613386	0	41613386	C	A
2	chr2_41619603	0	41619603	A	C
2	chr2_41620674	0	41620674	C	A
2	chr2_41639884	0	41639884	A	C
2	chr2_41665883	0	41665883	T	G
2	chr2_41683681	0	41683681	T	A
2	chr2_41701831	0	41701831	C	G
2	chr2_41703926	0	41703926	G	T
2	chr2_41731261	0	41731261	A	T
2	chr2_41751859	0	41751859	C	A
2	chr2_41761817	0	41761817	T	G
2	chr2_41766027	0	41766027	G	C
2	chr2_41772792	0	41772792	A	T
2	chr2_41794345	0	41794345	G	T
2	chr2_41800533	0	41800533	T	G
2	chr2_41810786	0	41810786	G	C
2	chr2_41861593	0	41861593	G	T
2	chr2_41861731	0	41861731	C	G
2	chr2_41874843	0	41874843	A	T
2	chr2_41901728	0	41901728	G	C
2	chr2_41929601	0	41929601	G	T
2	chr2_41954459	0	41954459	A	T
2	chr2_41960530	0	41960530	T	G
2	chr2_41967816	0	41967816	T	G
2	chr2_41971210	0	41971210	A	C
2	chr2_41971746	0	41971746	C	A
2	chr2_42036637	0	42036637	T	G
2	chr2_42056714	0	42056714	C	G
2	chr2_42067755	0	42067755	G	C
2	chr2_42068605	0	42068605	C	G
2	chr2_42071817	0	42071817	C	G
2	chr2_42080387	0	42080387	T	A
2	chr2_42087171	0	42087171	G	C
2	chr2_42095460	0	42095460	A	T
2	chr2_42096201	0	42096201	G	T
2	chr2_42126252	0	42126252	C	G
2	chr2_42129682	0	42129682	C	A
2	chr2_42138121	0	42138121	T	G
2	chr2_42145919	0	42145919	C	G
2	chr2_42157162	0	42157162	G	T
2	chr2_42195542	0	42195542	C	G
2	chr2_42200322	0	42200322	G	C
2	chr2_42211841	0	42211841	G	T
2	chr2_42262005	0	42262005	C	A
2	chr2_42265631	0	42265631	C	A
2	chr2_42304750	0	42304750	C	A
2	chr2_42390891	0	42390891	T	G
2	chr2_42508132	0	42508132	G	C
2	chr2_42536061	0	42536061	G	C
2	chr2_42551133	0	42551133	G	C
2	chr2_42559087	0	42559087	C	A
2	chr2_42561986	0	42561986	G	C
2	chr2_42566691	0	42566691	G	T
2	chr2_42590345	0	42590345	G	C
2	chr2_42619975	0	42619975	G	C
2	chr2_42620059	0	42620059	T	G
2	chr2_42630116	0	42630116	G	T
2	chr2_42631810	0	42631810	G	C
2	chr2_42634077	0	42634077	C	A
2	chr2_42647543	0	42647543	T	G
2	chr2_42651457	0	42651457	G	C
2	chr2_42653792	0	42653792	C	A
2	chr2_42664272	0	42664272	A	C
2	chr2_42728227	0	42728227	T	G
2	chr2_42728867	0	42728867	A	T
2	chr2_42744352	0	42744352	A	T
2	chr2_42795442	0	42795442	C	A
2	chr2_42811474	0	42811474	C	G
2	chr2_42816622	0	42816622	G	C
2	chr2_42841395	0	42841395	A	C
2	chr2_42861235	0	42861235	C	G
2	chr2_42861358	0	42861358	G	T
2	chr2_42973241	0	42973241	G	C
2	chr2_42990205	0	42990205	G	T
2	chr2_43018471	0	43018471	A	C
2	chr2_43050145	0	43050145	T	G
2	chr2_43057395	0	43057395	G	T
2	chr2_43060870	0	43060870	T	G
2	chr2_43078990	0	43078990	C	A
2	chr2_43084710	0	43084710	G	C
2	chr2_43099866	0	43099866	G	C
2	chr2_43109381	0	43109381	C	G
2	chr2_43118995	0	43118995	G	C
2	chr2_43121237	0	43121237	T	G
2	chr2_43127703	0	43127703	G	C
2	chr2_43131584	0	43131584	T	A
2	chr2_43146276	0	43146276	A	C
2	chr2_43153212	0	43153212	T	G
2	chr2_43160740	0	43160740	T	G
2	chr2_43183157	0	43183157	A	C
2	chr2_43188524	0	43188524	C	A
2	chr2_43202027	0	43202027	T	G
2	chr2_43206526	0	43206526	T	A
2	chr2_43218460	0	43218460	C	A
2	chr2_43228321	0	43228321	T	G
2	chr2_43253303	0	43253303	T	G
2	chr2_43257541	0	43257541	C	G
2	chr2_43278813	0	43278813	A	C
2	chr2_43296765	0	43296765	T	G
2	chr2_43306203	0	43306203	C	A
2	chr2_43333794	0	43333794	A	C
2	chr2_43334603	0	43334603	A	C
2	chr2_43337883	0	43337883	G	C
2	chr2_43349802	0	43349802	C	G
2	chr2_43359247	0	43359247	C	A
2	chr2_43360224	0	43360224	C	G
2	chr2_43360414	0	43360414	A	T
2	chr2_43386760	0	43386760	G	C
2	chr2_43399078	0	43399078	T	G
2	chr2_43409107	0	43409107	A	C
2	chr2_43423819	0	43423819	T	G
2	chr2_43475582	0	43475582	G	C
2	chr2_43478657	0	43478657	T	A
2	chr2_43479333	0	43479333	C	G
2	chr2_43500593	0	43500593	C	G
2	chr2_43512277	0	43512277	C	A
2	chr2_43514339	0	43514339	C	G
2	chr2_43530931	0	43530931	G	C
2	chr2_43536108	0	43536108	C	G
2	chr2_43569987	0	43569987	A	C
2	chr2_43571868	0	43571868	A	T
2	chr2_43577284	0	43577284	C	A
2	chr2_43594680	0	43594680	A	C
2	chr2_43595736	0	43595736	A	C
2	chr2_43614656	0	43614656	C	G
2	chr2_43615034	0	43615034	T	G
2	chr2_43617371	0	43617371	T	A
2	chr2_43620813	0	43620813	A	C
2	chr2_43623147	0	43623147	G	C
2	chr2_43649536	0	43649536	A	T
2	chr2_43651441	0	43651441	C	G
2	chr2_43654834	0	43654834	T	G
2	chr2_43655238	0	43655238	G	C
2	chr2_43656181	0	43656181	G	C
2	chr2_43666528	0	43666528	C	A
2	chr2_43676758	0	43676758	C	G
2	chr2_43680947	0	43680947	C	A
2	chr2_43690872	0	43690872	C	G
2	chr2_43712946	0	43712946	G	T
2	chr2_43719109	0	43719109	G	T
2	chr2_43728476	0	43728476	T	G
2	chr2_43730349	0	43730349	A	T
2	chr2_43754042	0	43754042	G	C
2	chr2_43755426	0	43755426	G	C
2	chr2_43755647	0	43755647	A	C
2	chr2_43764113	0	43764113	G	C
2	chr2_43783972	0	43783972	T	A
2	chr2_43802536	0	43802536	C	G
2	chr2_43820484	0	43820484	G	T
2	chr2_43842322	0	43842322	A	C
2	chr2_43845099	0	43845099	G	T
2	chr2_43858667	0	43858667	A	T
2	chr2_43882725	0	43882725	T	A
2	chr2_43888220	0	43888220	G	T
2	chr2_43897289	0	43897289	A	T
2	chr2_43909622	0	43909622	T	G
2	chr2_43917533	0	43917533	C	G
2	chr2_43920225	0	43920225	C	A
2	chr2_43924658	0	43924658	T	A
2	chr2_43925586	0	43925586	T	A
2	chr2_43936132	0	43936132	A	C
2	chr2_43954947	0	43954947	G	C
2	chr2_43995649	0	43995649	T	A
2	chr2_44006037	0	44006037	G	C
2	chr2_44020605	0	44020605	T	G
2	chr2_44060240	0	44060240	A	T
2	chr2_44066505	0	44066505	C	G
2	chr2_44083377	0	44083377	G	C
2	chr2_44103253	0	44103253	C	G
2	chr2_44106699	0	44106699	A	C
2	chr2_44109518	0	44109518	A	C
2	chr2_44112505	0	44112505	A	C
2	chr2_44113176	0	44113176	T	G
2	chr2_44139314	0	44139314	T	G
2	chr2_44142171	0	44142171	T	G
2	chr2_44171753	0	44171753	T	G
2	chr2_44178474	0	44178474	T	G
2	chr2_44180141	0	44180141	A	C
2	chr2_44181825	0	44181825	G	T
2	chr2_44189485	0	44189485	G	T
2	chr2_44198073	0	44198073	C	G
2	chr2_44230311	0	44230311	A	C
2	chr2_44247589	0	44247589	G	T
2	chr2_44248255	0	44248255	G	T
2	chr2_44250026	0	44250026	G	T
2	chr2_44250156	0	44250156	T	G
2	chr2_44253239	0	44253239	T	A
2	chr2_44259830	0	44259830	A	C
2	chr2_44262045	0	44262045	G	C
2	chr2_44265368	0	44265368	G	T
2	chr2_44282115	0	44282115	C	G
2	chr2_44284719	0	44284719	G	C
2	chr2_44286037	0	44286037	G	T
2	chr2_44290142	0	44290142	T	A
2	chr2_44295134	0	44295134	C	A
2	chr2_44305288	0	44305288	T	G
2	chr2_44330847	0	44330847	A	C
2	chr2_44339612	0	44339612	T	G
2	chr2_44347623	0	44347623	G	C
2	chr2_44351832	0	44351832	G	T
2	chr2_44375263	0	44375263	C	G
2	chr2_44380509	0	44380509	A	T
2	chr2_44399121	0	44399121	C	G
2	chr2_44406832	0	44406832	T	G
2	chr2_44411978	0	44411978	G	T
2	chr2_44413079	0	44413079	C	G
2	chr2_44415050	0	44415050	C	G
2	chr2_44468630	0	44468630	T	A
2	chr2_44475736	0	44475736	G	T
2	chr2_44479926	0	44479926	T	A
2	chr2_44490446	0	44490446	G	C
2	chr2_44497782	0	44497782	A	C
2	chr2_44499692	0	44499692	G	C
2	chr2_44512323	0	44512323	C	G
2	chr2_44542338	0	44542338	T	G
2	chr2_44553699	0	44553699	A	T
2	chr2_44562992	0	44562992	A	C
2	chr2_44563987	0	44563987	A	C
2	chr2_44577961	0	44577961	C	G
2	chr2_44604737	0	44604737	T	A
2	chr2_44611739	0	44611739	G	T
2	chr2_44632660	0	44632660	A	C
2	chr2_44632889	0	44632889	G	T
2	chr2_44663892	0	44663892	A	T
2	chr2_44705745	0	44705745	C	G
2	chr2_44736092	0	44736092	C	G
2	chr2_44741806	0	44741806	C	G
2	chr2_44760291	0	44760291	T	A
2	chr2_44763595	0	44763595	C	A
2	chr2_44768452	0	44768452	C	A
2	chr2_44784451	0	44784451	G	C
2	chr2_44790579	0	44790579	G	T
2	chr2_44800112	0	44800112	T	G
2	chr2_44807325	0	44807325	C	G
2	chr2_44810608	0	44810608	T	G
2	chr2_44837068	0	44837068	C	G
2	chr2_44852802	0	44852802	C	G
2	chr2_44895146	0	44895146	C	G
2	chr2_44908372	0	44908372	C	A
2	chr2_44922144	0	44922144	A	C
2	chr2_44926770	0	44926770	T	G
2	chr2_44927280	0	44927280	T	G
2	chr2_44946246	0	44946246	T	G
2	chr2_44950001	0	44950001	T	G
2	chr2_44951778	0	44951778	G	T
2	chr2_44967510	0	44967510	T	G
2	chr2_44970609	0	44970609	C	G
2	chr2_44981112	0	44981112	G	T
2	chr2_44987084	0	44987084	A	C
2	chr2_45012578	0	45012578	A	T
2	chr2_45029758	0	45029758	T	G
2	chr2_45034822	0	45034822	A	C
2	chr2_45041309	0	45041309	T	A
2	chr2_45048079	0	45048079	C	A
2	chr2_45064489	0	45064489	G	T
2	chr2_45077018	0	45077018	G	C
2	chr2_45094680	0	45094680	C	G
2	chr2_45108034	0	45108034	T	G
2	chr2_45113570	0	45113570	C	G
2	chr2_45125850	0	45125850	G	C
2	chr2_45126708	0	45126708	A	C
2	chr2_45162526	0	45162526	T	G
2	chr2_45196576	0	45196576	C	A
2	chr2_45207316	0	45207316	G	T
2	chr2_45208675	0	45208675	C	G
2	chr2_45215864	0	45215864	C	G
2	chr2_45256996	0	45256996	G	T
2	chr2_45265412	0	45265412	C	G
2	chr2_45267370	0	45267370	C	A
2	chr2_45269772	0	45269772	G	C
2	chr2_45271917	0	45271917	T	A
2	chr2_45349404	0	45349404	T	G
2	chr2_45362724	0	45362724	G	C
2	chr2_45370077	0	45370077	A	C
2	chr2_45389278	0	45389278	A	C
2	chr2_45435594	0	45435594	T	G
2	chr2_45443481	0	45443481	C	G
2	chr2_45454107	0	45454107	G	C
2	chr2_45459864	0	45459864	T	A
2	chr2_45462889	0	45462889	C	G
2	chr2_45465007	0	45465007	A	C
2	chr2_45469889	0	45469889	G	T
2	chr2_45471264	0	45471264	A	C
2	chr2_45479618	0	45479618	C	G
2	chr2_45486419	0	45486419	G	C
2	chr2_45505582	0	45505582	C	A
2	chr2_45516688	0	45516688	T	G
2	chr2_45534598	0	45534598	A	T
2	chr2_45536707	0	45536707	A	T
2	chr2_45537931	0	45537931	G	C
2	chr2_45541226	0	45541226	T	G
2	chr2_45541713	0	45541713	T	G
2	chr2_45550435	0	45550435	C	G
2	chr2_45553779	0	45553779	C	A
2	chr2_45563669	0	45563669	C	A
2	chr2_45566219	0	45566219	A	C
2	chr2_45611168	0	45611168	A	C
2	chr2_45612510	0	45612510	C	G
2	chr2_45614295	0	45614295	G	C
2	chr2_45623121	0	45623121	A	T
2	chr2_45650550	0	45650550	C	A
2	chr2_45657155	0	45657155	C	G
2	chr2_45658612	0	45658612	G	C
2	chr2_45659485	0	45659485	G	C
2	chr2_45674605	0	45674605	G	C
2	chr2_45686666	0	45686666	A	C
2	chr2_45692018	0	45692018	C	G
2	chr2_45694359	0	45694359	C	A
2	chr2_45703030	0	45703030	A	C
2	chr2_45717104	0	45717104	G	C
2	chr2_45724382	0	45724382	A	C
2	chr2_45731786	0	45731786	C	G
2	chr2_45751473	0	45751473	T	A
2	chr2_45753224	0	45753224	T	A
2	chr2_45758302	0	45758302	T	G
2	chr2_45759750	0	45759750	G	T
2	chr2_45771994	0	45771994	T	G
2	chr2_45773426	0	45773426	T	A
2	chr2_45792971	0	45792971	A	T
2	chr2_45808901	0	45808901	A	C
2	chr2_45813969	0	45813969	T	G
2	chr2_45825147	0	45825147	C	A
2	chr2_45837494	0	45837494	C	A
2	chr2_45875194	0	45875194	A	T
2	chr2_45881185	0	45881185	A	C
2	chr2_45942683	0	45942683	G	C
2	chr2_45958549	0	45958549	T	G
2	chr2_45968674	0	45968674	A	C
2	chr2_46017209	0	46017209	C	A
2	chr2_46017288	0	46017288	C	G
2	chr2_46017929	0	46017929	A	C
2	chr2_46025534	0	46025534	T	G
2	chr2_46031252	0	46031252	A	C
2	chr2_46065631	0	46065631	G	C
2	chr2_46071510	0	46071510	T	G
2	chr2_46080025	0	46080025	A	C
2	chr2_46086293	0	46086293	G	C
2	chr2_46088275	0	46088275	A	C
2	chr2_46088666	0	46088666	C	G
2	chr2_46115326	0	46115326	C	G
2	chr2_46131750	0	46131750	C	G
2	chr2_46140131	0	46140131	G	T
2	chr2_46147985	0	46147985	G	C
2	chr2_46174296	0	46174296	C	G
2	chr2_46179438	0	46179438	A	C
2	chr2_46193611	0	46193611	T	G
2	chr2_46198545	0	46198545	A	C
2	chr2_46227714	0	46227714	T	G
2	chr2_46253079	0	46253079	A	C
2	chr2_46258522	0	46258522	G	C
2	chr2_46287338	0	46287338	T	G
2	chr2_46289587	0	46289587	G	T
2	chr2_46289853	0	46289853	C	A
2	chr2_46311090	0	46311090	C	A
2	chr2_46321169	0	46321169	G	T
2	chr2_46357677	0	46357677	C	G
2	chr2_46358277	0	46358277	G	C
2	chr2_46361238	0	46361238	C	A
2	chr2_46373154	0	46373154	A	T
2	chr2_46375698	0	46375698	C	A
2	chr2_46376131	0	46376131	G	T
2	chr2_46386200	0	46386200	C	G
2	chr2_46423485	0	46423485	C	G
2	chr2_46484852	0	46484852	G	C
2	chr2_46504332	0	46504332	T	G
2	chr2_46514718	0	46514718	A	T
2	chr2_46525845	0	46525845	C	A
2	chr2_46528790	0	46528790	T	G
2	chr2_46569114	0	46569114	G	C
2	chr2_46571303	0	46571303	A	C
2	chr2_46573745	0	46573745	C	G
2	chr2_46601191	0	46601191	C	G
2	chr2_46610225	0	46610225	A	T
2	chr2_46637911	0	46637911	C	A
2	chr2_46645778	0	46645778	G	C
2	chr2_46653072	0	46653072	G	C
2	chr2_46693730	0	46693730	A	C
2	chr2_46703346	0	46703346	A	T
2	chr2_46716698	0	46716698	G	T
2	chr2_46741103	0	46741103	C	G
2	chr2_46770006	0	46770006	G	T
2	chr2_46779048	0	46779048	G	T
2	chr2_46780093	0	46780093	C	A
2	chr2_46871810	0	46871810	A	C
2	chr2_46879156	0	46879156	A	T
2	chr2_46891633	0	46891633	A	C
2	chr2_46897089	0	46897089	A	C
2	chr2_46931076	0	46931076	G	C
2	chr2_46943003	0	46943003	C	G
2	chr2_46997098	0	46997098	C	G
2	chr2_47000486	0	47000486	A	C
2	chr2_47035262	0	47035262	T	G
2	chr2_47039136	0	47039136	A	C
2	chr2_47050239	0	47050239	C	A
2	chr2_47056006	0	47056006	T	G
2	chr2_47065864	0	47065864	C	A
2	chr2_47069705	0	47069705	C	A
2	chr2_47096197	0	47096197	C	G
2	chr2_47098428	0	47098428	G	C
2	chr2_47113239	0	47113239	T	G
2	chr2_47131381	0	47131381	G	C
2	chr2_47143911	0	47143911	T	G
2	chr2_47146393	0	47146393	C	G
2	chr2_47154192	0	47154192	G	C
2	chr2_47200375	0	47200375	C	G
2	chr2_47209830	0	47209830	G	T
2	chr2_47220868	0	47220868	C	G
2	chr2_47270320	0	47270320	T	G
2	chr2_47282535	0	47282535	A	C
2	chr2_47304489	0	47304489	A	C
2	chr2_47305921	0	47305921	C	A
2	chr2_47472685	0	47472685	A	C
2	chr2_47500675	0	47500675	A	C
2	chr2_47526237	0	47526237	C	A
2	chr2_47557254	0	47557254	A	C
2	chr2_47574664	0	47574664	A	C
2	chr2_47585497	0	47585497	A	C
2	chr2_47619568	0	47619568	C	A
2	chr2_47636671	0	47636671	A	C
2	chr2_47643372	0	47643372	A	C
2	chr2_47678082	0	47678082	C	G
2	chr2_47680143	0	47680143	G	C
2	chr2_47687787	0	47687787	T	G
2	chr2_47703081	0	47703081	A	C
2	chr2_47721943	0	47721943	C	A
2	chr2_47727549	0	47727549	A	C
2	chr2_47797975	0	47797975	G	T
2	chr2_47840377	0	47840377	C	G
2	chr2_47867481	0	47867481	C	A
2	chr2_47890554	0	47890554	C	A
2	chr2_47897523	0	47897523	G	C
2	chr2_47904611	0	47904611	A	C
2	chr2_47905648	0	47905648	C	A
2	chr2_47926184	0	47926184	T	G
2	chr2_47944641	0	47944641	C	G
2	chr2_47948983	0	47948983	G	C
2	chr2_47954996	0	47954996	A	C
2	chr2_47963471	0	47963471	C	A
2	chr2_47965017	0	47965017	T	G
2	chr2_47999799	0	47999799	C	A
2	chr2_48002301	0	48002301	G	C
2	chr2_48029744	0	48029744	G	C
2	chr2_48043232	0	48043232	A	C
2	chr2_48117928	0	48117928	A	C
2	chr2_48119531	0	48119531	C	G
2	chr2_48149845	0	48149845	G	C
2	chr2_48158983	0	48158983	G	C
2	chr2_48178323	0	48178323	T	G
2	chr2_48239176	0	48239176	C	A
2	chr2_48283156	0	48283156	A	C
2	chr2_48285519	0	48285519	C	A
2	chr2_48319877	0	48319877	G	C
2	chr2_48322104	0	48322104	T	G
2	chr2_48336187	0	48336187	C	G
2	chr2_48342277	0	48342277	T	G
2	chr2_48344402	0	48344402	A	T
2	chr2_48370982	0	48370982	T	G
2	chr2_48373929	0	48373929	G	C
2	chr2_48383618	0	48383618	A	C
2	chr2_48441766	0	48441766	A	C
2	chr2_48446627	0	48446627	G	C
2	chr2_48458477	0	48458477	G	C
2	chr2_48469861	0	48469861	T	G
2	chr2_48470627	0	48470627	C	G
2	chr2_48490355	0	48490355	A	C
2	chr2_48496297	0	48496297	A	C
2	chr2_48523788	0	48523788	T	G
2	chr2_48543461	0	48543461	T	G
2	chr2_48597607	0	48597607	C	G
2	chr2_48614855	0	48614855	A	C
2	chr2_48618864	0	48618864	T	G
2	chr2_48629828	0	48629828	C	A
2	chr2_48630280	0	48630280	C	A
2	chr2_48706169	0	48706169	C	G
2	chr2_48716251	0	48716251	T	G
2	chr2_48999523	0	48999523	A	T
2	chr2_49017520	0	49017520	T	G
2	chr2_49053700	0	49053700	C	G
2	chr2_49058224	0	49058224	C	G
2	chr2_49068326	0	49068326	G	T
2	chr2_49110969	0	49110969	T	G
2	chr2_49127538	0	49127538	C	G
2	chr2_49128952	0	49128952	A	T
2	chr2_49155694	0	49155694	C	A
2	chr2_49213036	0	49213036	C	G
2	chr2_49242006	0	49242006	A	C
2	chr2_49261116	0	49261116	C	G
2	chr2_49280236	0	49280236	A	C
2	chr2_49283077	0	49283077	C	G
2	chr2_49291043	0	49291043	G	C
2	chr2_49333228	0	49333228	G	T
2	chr2_49333577	0	49333577	C	A
2	chr2_49349678	0	49349678	C	G
2	chr2_49352400	0	49352400	C	A
2	chr2_49352813	0	49352813	G	C
2	chr2_49352935	0	49352935	A	C
2	chr2_49364020	0	49364020	T	A
2	chr2_49364208	0	49364208	G	C
2	chr2_49370219	0	49370219	G	C
2	chr2_49395444	0	49395444	C	A
2	chr2_49415829	0	49415829	A	T
2	chr2_49423598	0	49423598	C	A
2	chr2_49448622	0	49448622	G	C
2	chr2_49455194	0	49455194	C	A
2	chr2_49462985	0	49462985	C	G
2	chr2_49465631	0	49465631	A	C
2	chr2_49469671	0	49469671	C	A
2	chr2_49484896	0	49484896	T	G
2	chr2_49500147	0	49500147	A	C
2	chr2_49507669	0	49507669	C	G
2	chr2_49515427	0	49515427	A	C
2	chr2_49523855	0	49523855	C	G
2	chr2_49531791	0	49531791	G	C
2	chr2_49536693	0	49536693	C	G
2	chr2_49546612	0	49546612	G	T
2	chr2_49549162	0	49549162	C	G
2	chr2_49549849	0	49549849	C	G
2	chr2_49564137	0	49564137	G	C
2	chr2_49565481	0	49565481	A	C
2	chr2_49578358	0	49578358	A	T
2	chr2_49578965	0	49578965	C	G
2	chr2_49581819	0	49581819	T	G
2	chr2_49603778	0	49603778	A	C
2	chr2_49606911	0	49606911	A	C
2	chr2_49622575	0	49622575	C	G
2	chr2_49632817	0	49632817	A	C
2	chr2_49632823	0	49632823	A	C
2	chr2_49640953	0	49640953	A	T
2	chr2_49643842	0	49643842	T	G
2	chr2_49647253	0	49647253	T	G
2	chr2_49651285	0	49651285	A	C
2	chr2_49670928	0	49670928	A	C
2	chr2_49677429	0	49677429	G	T
2	chr2_49680990	0	49680990	C	G
2	chr2_49705366	0	49705366	T	A
2	chr2_49726758	0	49726758	G	C
2	chr2_49727134	0	49727134	T	A
2	chr2_49730201	0	49730201	T	G
2	chr2_49738488	0	49738488	A	T
2	chr2_49746771	0	49746771	T	A
2	chr2_49763252	0	49763252	C	G
2	chr2_49778878	0	49778878	A	T
2	chr2_49804430	0	49804430	T	G
2	chr2_49805210	0	49805210	G	C
2	chr2_49807843	0	49807843	C	G
2	chr2_49853833	0	49853833	A	T
2	chr2_49887547	0	49887547	G	C
2	chr2_49896693	0	49896693	T	A
2	chr2_49896863	0	49896863	C	G
2	chr2_49898463	0	49898463	G	C
2	chr2_49902461	0	49902461	T	A
2	chr2_49937640	0	49937640	G	T
2	chr2_49960191	0	49960191	A	C
2	chr2_49965810	0	49965810	C	G
2	chr2_49980089	0	49980089	T	G
2	chr2_49983947	0	49983947	C	A
2	chr2_49995942	0	49995942	A	C
2	chr2_50003292	0	50003292	G	T
2	chr2_50013213	0	50013213	G	C
2	chr2_50028832	0	50028832	G	C
2	chr2_50031439	0	50031439	T	G
2	chr2_50035198	0	50035198	C	A
2	chr2_50048552	0	50048552	G	C
2	chr2_50080839	0	50080839	C	G
2	chr2_50081803	0	50081803	T	G
2	chr2_50119837	0	50119837	A	C
2	chr2_50137369	0	50137369	G	C
2	chr2_50151989	0	50151989	C	G
2	chr2_50168975	0	50168975	T	G
2	chr2_50171542	0	50171542	A	C
2	chr2_50182185	0	50182185	C	G
2	chr2_50191257	0	50191257	G	T
2	chr2_50193335	0	50193335	G	C
2	chr2_50204758	0	50204758	C	G
2	chr2_50217248	0	50217248	T	G
2	chr2_50217983	0	50217983	C	G
2	chr2_50222843	0	50222843	G	C
2	chr2_50241529	0	50241529	C	G
2	chr2_50251570	0	50251570	C	A
2	chr2_50268562	0	50268562	T	G
2	chr2_50273534	0	50273534	T	A
2	chr2_50293757	0	50293757	G	C
2	chr2_50298405	0	50298405	C	A
2	chr2_50307559	0	50307559	G	C
2	chr2_50322952	0	50322952	C	G
2	chr2_50323255	0	50323255	T	G
2	chr2_50371395	0	50371395	C	G
2	chr2_50373562	0	50373562	G	T
2	chr2_50388206	0	50388206	T	G
2	chr2_50425149	0	50425149	C	G
2	chr2_50426298	0	50426298	G	C
2	chr2_50449768	0	50449768	A	T
2	chr2_50474933	0	50474933	C	A
2	chr2_50506880	0	50506880	A	T
2	chr2_50514864	0	50514864	A	T
2	chr2_50536312	0	50536312	C	G
2	chr2_50575855	0	50575855	A	C
2	chr2_50583016	0	50583016	A	T
2	chr2_50595631	0	50595631	G	T
2	chr2_50655113	0	50655113	A	C
2	chr2_50659074	0	50659074	A	C
2	chr2_50659151	0	50659151	C	A
2	chr2_50663935	0	50663935	T	A
2	chr2_50676555	0	50676555	C	G
2	chr2_50732012	0	50732012	C	A
2	chr2_50734566	0	50734566	T	A
2	chr2_50747150	0	50747150	A	T
2	chr2_50748523	0	50748523	T	G
2	chr2_50761601	0	50761601	C	G
2	chr2_50767758	0	50767758	C	G
2	chr2_50769785	0	50769785	T	G
2	chr2_50813399	0	50813399	G	C
2	chr2_50815970	0	50815970	A	C
2	chr2_50821448	0	50821448	T	G
2	chr2_50827122	0	50827122	A	C
2	chr2_50836496	0	50836496	G	C
2	chr2_50892534	0	50892534	T	G
2	chr2_50895078	0	50895078	G	T
2	chr2_50901384	0	50901384	C	A
2	chr2_50908434	0	50908434	T	A
2	chr2_50918201	0	50918201	G	C
2	chr2_50938153	0	50938153	G	T
2	chr2_50975886	0	50975886	G	C
2	chr2_50991893	0	50991893	C	G
2	chr2_50998339	0	50998339	G	T
2	chr2_51000980	0	51000980	C	A
2	chr2_51028732	0	51028732	A	T
2	chr2_51037847	0	51037847	C	G
2	chr2_51044883	0	51044883	T	A
2	chr2_51064341	0	51064341	C	A
2	chr2_51098085	0	51098085	G	T
2	chr2_51125350	0	51125350	T	G
2	chr2_51161659	0	51161659	T	G
2	chr2_51185212	0	51185212	G	T
2	chr2_51205207	0	51205207	C	G
2	chr2_51233276	0	51233276	G	C
2	chr2_51251171	0	51251171	C	G
2	chr2_51278853	0	51278853	T	G
2	chr2_51279305	0	51279305	T	A
2	chr2_51284296	0	51284296	T	G
2	chr2_51300563	0	51300563	C	G
2	chr2_51321767	0	51321767	A	T
2	chr2_51331329	0	51331329	G	C
2	chr2_51331909	0	51331909	C	A
2	chr2_51361812	0	51361812	C	A
2	chr2_51376702	0	51376702	C	A
2	chr2_51399552	0	51399552	C	G
2	chr2_51410968	0	51410968	A	T
2	chr2_51413124	0	51413124	G	T
2	chr2_51413273	0	51413273	T	G
2	chr2_51427676	0	51427676	A	C
2	chr2_51440193	0	51440193	A	C
2	chr2_51446347	0	51446347	T	G
2	chr2_51463904	0	51463904	C	A
2	chr2_51465316	0	51465316	T	G
2	chr2_51491781	0	51491781	C	G
2	chr2_51492822	0	51492822	G	C
2	chr2_51515550	0	51515550	T	G
2	chr2_51520338	0	51520338	A	C
2	chr2_51529712	0	51529712	A	T
2	chr2_51544779	0	51544779	C	A
2	chr2_51561863	0	51561863	A	C
2	chr2_51566286	0	51566286	G	C
2	chr2_51566305	0	51566305	T	G
2	chr2_51566630	0	51566630	G	C
2	chr2_51576310	0	51576310	C	A
2	chr2_51594652	0	51594652	G	C
2	chr2_51598272	0	51598272	G	C
2	chr2_51602459	0	51602459	A	C
2	chr2_51605128	0	51605128	T	G
2	chr2_51637359	0	51637359	C	A
2	chr2_51643186	0	51643186	A	C
2	chr2_51675778	0	51675778	A	T
2	chr2_51689988	0	51689988	G	T
2	chr2_51700356	0	51700356	A	T
2	chr2_51743125	0	51743125	A	C
2	chr2_51778005	0	51778005	C	G
2	chr2_51808244	0	51808244	T	G
2	chr2_51809253	0	51809253	T	A
2	chr2_51812226	0	51812226	G	T
2	chr2_51816712	0	51816712	T	G
2	chr2_51834821	0	51834821	G	T
2	chr2_51838615	0	51838615	C	A
2	chr2_51838786	0	51838786	G	C
2	chr2_51854519	0	51854519	G	C
2	chr2_51880110	0	51880110	T	G
2	chr2_51890981	0	51890981	C	G
2	chr2_51891273	0	51891273	A	T
2	chr2_51908875	0	51908875	G	C
2	chr2_51921974	0	51921974	A	C
2	chr2_51922489	0	51922489	C	G
2	chr2_51936037	0	51936037	G	C
2	chr2_51968442	0	51968442	G	C
2	chr2_51974741	0	51974741	C	G
2	chr2_51975282	0	51975282	G	T
2	chr2_51975382	0	51975382	T	G
2	chr2_51979879	0	51979879	G	C
2	chr2_52001848	0	52001848	T	G
2	chr2_52017164	0	52017164	G	C
2	chr2_52032192	0	52032192	C	A
2	chr2_52034404	0	52034404	G	C
2	chr2_52052554	0	52052554	G	C
2	chr2_52083988	0	52083988	T	G
2	chr2_52093169	0	52093169	A	C
2	chr2_52100005	0	52100005	A	C
2	chr2_52110091	0	52110091	G	C
2	chr2_52122954	0	52122954	T	A
2	chr2_52130880	0	52130880	A	C
2	chr2_52181571	0	52181571	C	G
2	chr2_52207257	0	52207257	C	G
2	chr2_52212782	0	52212782	C	G
2	chr2_52219498	0	52219498	A	C
2	chr2_52232607	0	52232607	C	G
2	chr2_52234958	0	52234958	T	G
2	chr2_52255944	0	52255944	G	C
2	chr2_52263084	0	52263084	C	G
2	chr2_52265892	0	52265892	A	C
2	chr2_52266853	0	52266853	A	C
2	chr2_52280427	0	52280427	T	G
2	chr2_52293610	0	52293610	C	A
2	chr2_52294848	0	52294848	C	A
2	chr2_52296058	0	52296058	T	G
2	chr2_52308420	0	52308420	C	A
2	chr2_52313317	0	52313317	G	T
2	chr2_52329065	0	52329065	G	T
2	chr2_52336025	0	52336025	C	G
2	chr2_52336106	0	52336106	G	T
2	chr2_52357513	0	52357513	G	C
2	chr2_52380667	0	52380667	C	G
2	chr2_52394791	0	52394791	C	G
2	chr2_52441093	0	52441093	G	T
2	chr2_52450794	0	52450794	C	G
2	chr2_52465892	0	52465892	G	T
2	chr2_52470094	0	52470094	A	C
2	chr2_52479714	0	52479714	T	G
2	chr2_52493156	0	52493156	A	C
2	chr2_52505989	0	52505989	T	G
2	chr2_52507703	0	52507703	T	G
2	chr2_52512553	0	52512553	G	C
2	chr2_52513470	0	52513470	C	G
2	chr2_52576175	0	52576175	C	A
2	chr2_52616370	0	52616370	A	T
2	chr2_52647470	0	52647470	G	C
2	chr2_52653368	0	52653368	C	G
2	chr2_52679796	0	52679796	C	A
2	chr2_52699044	0	52699044	T	G
2	chr2_52707540	0	52707540	A	T
2	chr2_52820189	0	52820189	A	C
2	chr2_52829696	0	52829696	T	G
2	chr2_52835625	0	52835625	G	C
2	chr2_52844956	0	52844956	C	A
2	chr2_52861405	0	52861405	T	G
2	chr2_52863425	0	52863425	C	G
2	chr2_52870100	0	52870100	A	T
2	chr2_52896809	0	52896809	A	C
2	chr2_52905545	0	52905545	A	T
2	chr2_52915139	0	52915139	T	A
2	chr2_52931273	0	52931273	C	G
2	chr2_52952311	0	52952311	A	C
2	chr2_52953562	0	52953562	T	A
2	chr2_53012258	0	53012258	G	T
2	chr2_53025934	0	53025934	G	C
2	chr2_53036716	0	53036716	G	T
2	chr2_53042006	0	53042006	T	G
2	chr2_53042959	0	53042959	T	G
2	chr2_53045566	0	53045566	A	C
2	chr2_53047542	0	53047542	C	A
2	chr2_53049776	0	53049776	C	G
2	chr2_53068802	0	53068802	C	G
2	chr2_53110741	0	53110741	T	G
2	chr2_53113769	0	53113769	A	C
2	chr2_53123867	0	53123867	G	C
2	chr2_53128249	0	53128249	C	G
2	chr2_53138180	0	53138180	C	G
2	chr2_53149315	0	53149315	A	C
2	chr2_53191336	0	53191336	G	T
2	chr2_53208594	0	53208594	C	A
2	chr2_53227173	0	53227173	G	C
2	chr2_53237201	0	53237201	C	A
2	chr2_53244459	0	53244459	A	C
2	chr2_53247932	0	53247932	A	T
2	chr2_53260177	0	53260177	G	T
2	chr2_53260950	0	53260950	C	A
2	chr2_53265574	0	53265574	A	C
2	chr2_53270231	0	53270231	G	T
2	chr2_53279657	0	53279657	G	T
2	chr2_53280031	0	53280031	T	A
2	chr2_53283154	0	53283154	G	C
2	chr2_53288429	0	53288429	C	G
2	chr2_53303673	0	53303673	C	A
2	chr2_53313288	0	53313288	G	T
2	chr2_53344468	0	53344468	A	C
2	chr2_53346634	0	53346634	C	G
2	chr2_53353208	0	53353208	T	G
2	chr2_53362733	0	53362733	G	T
2	chr2_53375747	0	53375747	T	A
2	chr2_53382820	0	53382820	A	C
2	chr2_53405993	0	53405993	G	C
2	chr2_53434405	0	53434405	G	T
2	chr2_53437162	0	53437162	C	A
2	chr2_53460042	0	53460042	C	G
2	chr2_53472050	0	53472050	T	A
2	chr2_53479389	0	53479389	A	T
2	chr2_53480745	0	53480745	T	A
2	chr2_53482687	0	53482687	C	A
2	chr2_53558914	0	53558914	G	C
2	chr2_53570716	0	53570716	G	C
2	chr2_53576542	0	53576542	T	G
2	chr2_53580433	0	53580433	A	C
2	chr2_53587476	0	53587476	T	A
2	chr2_53601599	0	53601599	G	T
2	chr2_53613543	0	53613543	G	T
2	chr2_53636070	0	53636070	C	A
2	chr2_53636375	0	53636375	A	C
2	chr2_53662660	0	53662660	T	G
2	chr2_53669976	0	53669976	T	G
2	chr2_53710895	0	53710895	T	G
2	chr2_53715662	0	53715662	A	C
2	chr2_53722867	0	53722867	T	G
2	chr2_53725726	0	53725726	C	G
2	chr2_53731599	0	53731599	C	G
2	chr2_53741864	0	53741864	A	C
2	chr2_53751323	0	53751323	G	C
2	chr2_53760406	0	53760406	G	T
2	chr2_53765748	0	53765748	A	C
2	chr2_53767407	0	53767407	T	G
2	chr2_53800873	0	53800873	G	T
2	chr2_53850988	0	53850988	T	G
2	chr2_53908273	0	53908273	C	G
2	chr2_53966571	0	53966571	A	T
2	chr2_53968503	0	53968503	G	T
2	chr2_53969984	0	53969984	G	C
2	chr2_54023686	0	54023686	G	C
2	chr2_54041572	0	54041572	T	A
2	chr2_54044926	0	54044926	G	C
2	chr2_54050602	0	54050602	C	A
2	chr2_54056758	0	54056758	C	A
2	chr2_54061966	0	54061966	G	C
2	chr2_54072721	0	54072721	A	T
2	chr2_54084366	0	54084366	C	G
2	chr2_54105176	0	54105176	T	G
2	chr2_54107564	0	54107564	G	C
2	chr2_54116561	0	54116561	A	T
2	chr2_54132266	0	54132266	G	C
2	chr2_54134890	0	54134890	A	C
2	chr2_54136282	0	54136282	A	C
2	chr2_54139421	0	54139421	G	C
2	chr2_54165238	0	54165238	G	C
2	chr2_54183165	0	54183165	G	C
2	chr2_54184317	0	54184317	T	G
2	chr2_54192850	0	54192850	C	G
2	chr2_54193088	0	54193088	C	A
2	chr2_54208268	0	54208268	T	G
2	chr2_54213006	0	54213006	G	T
2	chr2_54219497	0	54219497	G	C
2	chr2_54221083	0	54221083	C	A
2	chr2_54236116	0	54236116	G	C
2	chr2_54241240	0	54241240	C	A
2	chr2_54251681	0	54251681	T	A
2	chr2_54311007	0	54311007	T	G
2	chr2_54339978	0	54339978	G	T
2	chr2_54348098	0	54348098	G	C
2	chr2_54358879	0	54358879	C	A
2	chr2_54362219	0	54362219	G	T
2	chr2_54365468	0	54365468	C	G
2	chr2_54378299	0	54378299	A	T
2	chr2_54380710	0	54380710	T	A
2	chr2_54397848	0	54397848	G	T
2	chr2_54398628	0	54398628	T	G
2	chr2_54416483	0	54416483	G	C
2	chr2_54416583	0	54416583	C	A
2	chr2_54424573	0	54424573	G	C
2	chr2_54450201	0	54450201	T	G
2	chr2_54452216	0	54452216	A	T
2	chr2_54463209	0	54463209	T	G
2	chr2_54473807	0	54473807	A	T
2	chr2_54507114	0	54507114	G	C
2	chr2_54536217	0	54536217	C	G
2	chr2_54584339	0	54584339	G	T
2	chr2_54589280	0	54589280	T	A
2	chr2_54590554	0	54590554	T	G
2	chr2_54635181	0	54635181	G	C
2	chr2_54643073	0	54643073	T	A
2	chr2_54643508	0	54643508	G	C
2	chr2_54645704	0	54645704	T	A
2	chr2_54665426	0	54665426	G	C
2	chr2_54669290	0	54669290	G	C
2	chr2_54687887	0	54687887	C	A
2	chr2_54692165	0	54692165	C	G
2	chr2_54699958	0	54699958	A	C
2	chr2_54708220	0	54708220	A	C
2	chr2_54710364	0	54710364	A	T
2	chr2_54759208	0	54759208	C	G
2	chr2_54759615	0	54759615	C	A
2	chr2_54766931	0	54766931	C	G
2	chr2_54767261	0	54767261	G	C
2	chr2_54774968	0	54774968	T	G
2	chr2_54778804	0	54778804	A	T
2	chr2_54790044	0	54790044	A	C
2	chr2_54791217	0	54791217	G	T
2	chr2_54803970	0	54803970	G	C
2	chr2_54841641	0	54841641	A	C
2	chr2_54851548	0	54851548	T	G
2	chr2_54854794	0	54854794	T	A
2	chr2_54866879	0	54866879	C	A
2	chr2_54901399	0	54901399	A	C
2	chr2_54903481	0	54903481	G	C
2	chr2_54911322	0	54911322	G	C
2	chr2_54943851	0	54943851	C	A
2	chr2_54954765	0	54954765	A	T
2	chr2_54969405	0	54969405	G	T
2	chr2_54969414	0	54969414	G	C
2	chr2_54993986	0	54993986	T	A
2	chr2_54997854	0	54997854	G	C
2	chr2_55043786	0	55043786	T	A
2	chr2_55061504	0	55061504	T	G
2	chr2_55081091	0	55081091	A	C
2	chr2_55092243	0	55092243	A	T
2	chr2_55134280	0	55134280	T	G
2	chr2_55138731	0	55138731	A	C
2	chr2_55146695	0	55146695	G	C
2	chr2_55194707	0	55194707	C	G
2	chr2_55201476	0	55201476	G	C
2	chr2_55202207	0	55202207	A	C
2	chr2_55204303	0	55204303	C	G
2	chr2_55212333	0	55212333	A	T
2	chr2_55220395	0	55220395	G	C
2	chr2_55223696	0	55223696	A	C
2	chr2_55240249	0	55240249	T	G
2	chr2_55250663	0	55250663	G	T
2	chr2_55279875	0	55279875	T	G
2	chr2_55282510	0	55282510	T	G
2	chr2_55301046	0	55301046	C	A
2	chr2_55328701	0	55328701	A	T
2	chr2_55329277	0	55329277	G	C
2	chr2_55329915	0	55329915	C	G
2	chr2_55337243	0	55337243	A	C
2	chr2_55343197	0	55343197	C	G
2	chr2_55345672	0	55345672	G	C
2	chr2_55354000	0	55354000	G	C
2	chr2_55356441	0	55356441	C	G
2	chr2_55360168	0	55360168	C	A
2	chr2_55376582	0	55376582	T	G
2	chr2_55402289	0	55402289	C	A
2	chr2_55410512	0	55410512	T	A
2	chr2_55412697	0	55412697	C	A
2	chr2_55412852	0	55412852	T	A
2	chr2_55419435	0	55419435	G	C
2	chr2_55432875	0	55432875	C	A
2	chr2_55436651	0	55436651	A	T
2	chr2_55438539	0	55438539	T	A
2	chr2_55453941	0	55453941	C	G
2	chr2_55525723	0	55525723	G	C
2	chr2_55528051	0	55528051	G	T
2	chr2_55591393	0	55591393	A	C
2	chr2_55628666	0	55628666	T	G
2	chr2_55646474	0	55646474	T	G
2	chr2_55648859	0	55648859	G	T
2	chr2_55649790	0	55649790	C	A
2	chr2_55654876	0	55654876	C	G
2	chr2_55680804	0	55680804	T	A
2	chr2_55684286	0	55684286	C	G
2	chr2_55690006	0	55690006	C	A
2	chr2_55692541	0	55692541	A	T
2	chr2_55692704	0	55692704	C	G
2	chr2_55698798	0	55698798	G	T
2	chr2_55709055	0	55709055	T	A
2	chr2_55750534	0	55750534	T	G
2	chr2_55754981	0	55754981	G	T
2	chr2_55769822	0	55769822	T	G
2	chr2_55773497	0	55773497	T	A
2	chr2_55773802	0	55773802	C	G
2	chr2_55791077	0	55791077	G	T
2	chr2_55791993	0	55791993	C	A
2	chr2_55794589	0	55794589	G	C
2	chr2_55815364	0	55815364	G	C
2	chr2_55835708	0	55835708	G	T
2	chr2_55840085	0	55840085	C	A
2	chr2_55849025	0	55849025	C	G
2	chr2_55857853	0	55857853	T	G
2	chr2_55872050	0	55872050	T	A
2	chr2_55876420	0	55876420	T	G
2	chr2_55914286	0	55914286	C	G
2	chr2_55927206	0	55927206	G	T
2	chr2_55937751	0	55937751	A	T
2	chr2_55943173	0	55943173	C	G
2	chr2_55964020	0	55964020	G	C
2	chr2_55968105	0	55968105	T	G
2	chr2_55969135	0	55969135	C	G
2	chr2_55972099	0	55972099	C	G
2	chr2_55985611	0	55985611	T	G
2	chr2_55997131	0	55997131	G	C
2	chr2_55999738	0	55999738	A	C
2	chr2_56028720	0	56028720	C	G
2	chr2_56048162	0	56048162	A	C
2	chr2_56049805	0	56049805	C	G
2	chr2_56066422	0	56066422	A	C
2	chr2_56072698	0	56072698	T	A
2	chr2_56074370	0	56074370	A	T
2	chr2_56078167	0	56078167	G	T
2	chr2_56080114	0	56080114	A	C
2	chr2_56087032	0	56087032	C	G
2	chr2_56105780	0	56105780	C	A
2	chr2_56108889	0	56108889	G	C
2	chr2_56124817	0	56124817	C	A
2	chr2_56146379	0	56146379	C	G
2	chr2_56160711	0	56160711	T	G
2	chr2_56165619	0	56165619	T	A
2	chr2_56168420	0	56168420	C	A
2	chr2_56174208	0	56174208	A	C
2	chr2_56181084	0	56181084	T	G
2	chr2_56192661	0	56192661	C	G
2	chr2_56200563	0	56200563	T	G
2	chr2_56205940	0	56205940	T	A
2	chr2_56206841	0	56206841	T	G
2	chr2_56242789	0	56242789	G	T
2	chr2_56247387	0	56247387	G	T
2	chr2_56252190	0	56252190	C	G
2	chr2_56275814	0	56275814	C	A
2	chr2_56288467	0	56288467	C	A
2	chr2_56289206	0	56289206	G	T
2	chr2_56294583	0	56294583	C	G
2	chr2_56305569	0	56305569	A	T
2	chr2_56315831	0	56315831	G	C
2	chr2_56322743	0	56322743	T	A
2	chr2_56346440	0	56346440	A	T
2	chr2_56353008	0	56353008	C	A
2	chr2_56364112	0	56364112	T	G
2	chr2_56385903	0	56385903	T	A
2	chr2_56416061	0	56416061	C	A
2	chr2_56424371	0	56424371	C	G
2	chr2_56460200	0	56460200	T	G
2	chr2_56460249	0	56460249	C	G
2	chr2_56472952	0	56472952	C	A
2	chr2_56481221	0	56481221	C	A
2	chr2_56482815	0	56482815	G	C
2	chr2_56500249	0	56500249	T	G
2	chr2_56501504	0	56501504	A	C
2	chr2_56509022	0	56509022	C	G
2	chr2_56516597	0	56516597	A	C
2	chr2_56521858	0	56521858	A	T
2	chr2_56539868	0	56539868	C	G
2	chr2_56593926	0	56593926	A	C
2	chr2_56597719	0	56597719	A	T
2	chr2_56636424	0	56636424	G	C
2	chr2_56640913	0	56640913	T	G
2	chr2_56648541	0	56648541	C	G
2	chr2_56649952	0	56649952	C	A
2	chr2_56661680	0	56661680	C	G
2	chr2_56667680	0	56667680	T	G
2	chr2_56672434	0	56672434	G	C
2	chr2_56673732	0	56673732	G	T
2	chr2_56678570	0	56678570	G	C
2	chr2_56700843	0	56700843	G	T
2	chr2_56704518	0	56704518	A	C
2	chr2_56716758	0	56716758	C	G
2	chr2_56728446	0	56728446	G	T
2	chr2_56740365	0	56740365	A	C
2	chr2_56741515	0	56741515	C	A
2	chr2_56749159	0	56749159	C	A
2	chr2_56754679	0	56754679	C	G
2	chr2_56801662	0	56801662	C	G
2	chr2_56802224	0	56802224	T	G
2	chr2_56802642	0	56802642	A	T
2	chr2_56809173	0	56809173	C	A
2	chr2_56833122	0	56833122	C	G
2	chr2_56835310	0	56835310	C	A
2	chr2_56847434	0	56847434	G	C
2	chr2_56851561	0	56851561	G	C
2	chr2_56861704	0	56861704	G	T
2	chr2_56883255	0	56883255	T	G
2	chr2_56892027	0	56892027	C	G
2	chr2_56908254	0	56908254	C	G
2	chr2_56930020	0	56930020	A	C
2	chr2_56936103	0	56936103	G	T
2	chr2_56945290	0	56945290	A	T
2	chr2_56947672	0	56947672	T	G
2	chr2_56950686	0	56950686	G	T
2	chr2_56974785	0	56974785	G	T
2	chr2_56981194	0	56981194	C	A
2	chr2_56994224	0	56994224	C	G
2	chr2_57018274	0	57018274	A	T
2	chr2_57052913	0	57052913	A	C
2	chr2_57142780	0	57142780	C	G
2	chr2_57156597	0	57156597	T	G
2	chr2_57166739	0	57166739	C	A
2	chr2_57192210	0	57192210	A	C
2	chr2_57216812	0	57216812	G	C
2	chr2_57238577	0	57238577	C	G
2	chr2_57240091	0	57240091	C	A
2	chr2_57248935	0	57248935	T	G
2	chr2_57251574	0	57251574	G	T
2	chr2_57253045	0	57253045	T	G
2	chr2_57258122	0	57258122	C	A
2	chr2_57302940	0	57302940	G	T
2	chr2_57338642	0	57338642	G	C
2	chr2_57368937	0	57368937	G	T
2	chr2_57373772	0	57373772	G	T
2	chr2_57389558	0	57389558	G	T
2	chr2_57415315	0	57415315	C	A
2	chr2_57415592	0	57415592	A	C
2	chr2_57427904	0	57427904	A	C
2	chr2_57492030	0	57492030	T	A
2	chr2_57493920	0	57493920	C	G
2	chr2_57512249	0	57512249	T	G
2	chr2_57543034	0	57543034	T	G
2	chr2_57565441	0	57565441	A	T
2	chr2_57567099	0	57567099	A	C
2	chr2_57599197	0	57599197	T	G
2	chr2_57608706	0	57608706	G	T
2	chr2_57634928	0	57634928	C	A
2	chr2_57653129	0	57653129	C	A
2	chr2_57667182	0	57667182	G	C
2	chr2_57681279	0	57681279	C	G
2	chr2_57688732	0	57688732	A	C
2	chr2_57723319	0	57723319	G	C
2	chr2_57731686	0	57731686	T	G
2	chr2_57758168	0	57758168	A	C
2	chr2_57764639	0	57764639	G	C
2	chr2_57786277	0	57786277	A	T
2	chr2_57795067	0	57795067	T	G
2	chr2_57804424	0	57804424	C	G
2	chr2_57829394	0	57829394	T	G
2	chr2_57858293	0	57858293	G	C
2	chr2_57870810	0	57870810	T	G
2	chr2_57895103	0	57895103	C	G
2	chr2_57907884	0	57907884	A	C
2	chr2_57916497	0	57916497	C	A
2	chr2_57917462	0	57917462	G	C
2	chr2_57941609	0	57941609	A	C
2	chr2_57971574	0	57971574	A	T
2	chr2_57977653	0	57977653	C	G
2	chr2_58000474	0	58000474	T	G
2	chr2_58047829	0	58047829	G	T
2	chr2_58049499	0	58049499	C	A
2	chr2_58058291	0	58058291	C	G
2	chr2_58061892	0	58061892	T	A
2	chr2_58070106	0	58070106	A	T
2	chr2_58078235	0	58078235	C	G
2	chr2_58079620	0	58079620	G	C
2	chr2_58110769	0	58110769	A	T
2	chr2_58113536	0	58113536	G	T
2	chr2_58135664	0	58135664	G	T
2	chr2_58143503	0	58143503	A	T
2	chr2_58181492	0	58181492	T	G
2	chr2_58188411	0	58188411	T	G
2	chr2_58190486	0	58190486	C	A
2	chr2_58226953	0	58226953	G	C
2	chr2_58230662	0	58230662	G	C
2	chr2_58231836	0	58231836	G	C
2	chr2_58238239	0	58238239	T	G
2	chr2_58251968	0	58251968	C	A
2	chr2_58258398	0	58258398	T	A
2	chr2_58262272	0	58262272	C	A
2	chr2_58272861	0	58272861	A	T
2	chr2_58288370	0	58288370	C	G
2	chr2_58291841	0	58291841	C	A
2	chr2_58319441	0	58319441	A	C
2	chr2_58328423	0	58328423	C	G
2	chr2_58334633	0	58334633	G	C
2	chr2_58350990	0	58350990	G	T
2	chr2_58369126	0	58369126	G	C
2	chr2_58370841	0	58370841	A	C
2	chr2_58388245	0	58388245	C	A
2	chr2_58399748	0	58399748	T	G
2	chr2_58405159	0	58405159	G	C
2	chr2_58405203	0	58405203	A	C
2	chr2_58405758	0	58405758	A	C
2	chr2_58419403	0	58419403	C	G
2	chr2_58420152	0	58420152	C	G
2	chr2_58420431	0	58420431	C	G
2	chr2_58436206	0	58436206	C	A
2	chr2_58444415	0	58444415	G	C
2	chr2_58447347	0	58447347	C	A
2	chr2_58447625	0	58447625	A	C
2	chr2_58478281	0	58478281	A	T
2	chr2_58500274	0	58500274	C	G
2	chr2_58521060	0	58521060	A	T
2	chr2_58569863	0	58569863	C	G
2	chr2_58572529	0	58572529	G	T
2	chr2_58577787	0	58577787	T	G
2	chr2_58596912	0	58596912	G	C
2	chr2_58605120	0	58605120	T	G
2	chr2_58610765	0	58610765	C	G
2	chr2_58611989	0	58611989	G	C
2	chr2_58618761	0	58618761	T	G
2	chr2_58627247	0	58627247	C	A
2	chr2_58632958	0	58632958	G	T
2	chr2_58641037	0	58641037	T	A
2	chr2_58670834	0	58670834	G	T
2	chr2_58679188	0	58679188	A	C
2	chr2_58680715	0	58680715	T	A
2	chr2_58698286	0	58698286	T	A
2	chr2_58721999	0	58721999	A	C
2	chr2_58726933	0	58726933	G	C
2	chr2_58737667	0	58737667	G	C
2	chr2_58740584	0	58740584	G	C
2	chr2_58743472	0	58743472	T	G
2	chr2_58750398	0	58750398	T	G
2	chr2_58753422	0	58753422	A	C
2	chr2_58783659	0	58783659	A	C
2	chr2_58798690	0	58798690	C	G
2	chr2_58823165	0	58823165	C	G
2	chr2_58834243	0	58834243	A	C
2	chr2_58844367	0	58844367	G	C
2	chr2_58873805	0	58873805	G	T
2	chr2_58895505	0	58895505	C	A
2	chr2_58903051	0	58903051	A	C
2	chr2_58921470	0	58921470	T	G
2	chr2_58933240	0	58933240	G	C
2	chr2_58965722	0	58965722	A	T
2	chr2_58967507	0	58967507	G	C
2	chr2_59013305	0	59013305	T	G
2	chr2_59013533	0	59013533	G	T
2	chr2_59018527	0	59018527	G	T
2	chr2_59047953	0	59047953	G	C
2	chr2_59069204	0	59069204	C	G
2	chr2_59084583	0	59084583	C	G
2	chr2_59092187	0	59092187	T	G
2	chr2_59104275	0	59104275	A	T
2	chr2_59106570	0	59106570	T	G
2	chr2_59113054	0	59113054	G	T
2	chr2_59138623	0	59138623	C	A
2	chr2_59139014	0	59139014	T	G
2	chr2_59143453	0	59143453	T	G
2	chr2_59149331	0	59149331	A	C
2	chr2_59176535	0	59176535	G	T
2	chr2_59184917	0	59184917	T	G
2	chr2_59200872	0	59200872	C	G
2	chr2_59210485	0	59210485	G	C
2	chr2_59247499	0	59247499	C	G
2	chr2_59247943	0	59247943	C	A
2	chr2_59255366	0	59255366	C	G
2	chr2_59270777	0	59270777	A	C
2	chr2_59287183	0	59287183	G	C
2	chr2_59298105	0	59298105	C	A
2	chr2_59311129	0	59311129	C	A
2	chr2_59330788	0	59330788	C	G
2	chr2_59334621	0	59334621	C	A
2	chr2_59389225	0	59389225	A	C
2	chr2_59405261	0	59405261	C	G
2	chr2_59436768	0	59436768	C	A
2	chr2_59446549	0	59446549	G	T
2	chr2_59447878	0	59447878	C	A
2	chr2_59460063	0	59460063	G	T
2	chr2_59463039	0	59463039	C	A
2	chr2_59465251	0	59465251	G	T
2	chr2_59492184	0	59492184	G	C
2	chr2_59500520	0	59500520	A	C
2	chr2_59505728	0	59505728	C	A
2	chr2_59538866	0	59538866	C	G
2	chr2_59543346	0	59543346	G	C
2	chr2_59561662	0	59561662	T	G
2	chr2_59561972	0	59561972	A	C
2	chr2_59571242	0	59571242	A	C
2	chr2_59572605	0	59572605	G	T
2	chr2_59583647	0	59583647	A	C
2	chr2_59592004	0	59592004	T	G
2	chr2_59593491	0	59593491	A	T
2	chr2_59626753	0	59626753	G	C
2	chr2_59628753	0	59628753	A	T
2	chr2_59659055	0	59659055	T	G
2	chr2_59666155	0	59666155	A	T
2	chr2_59681931	0	59681931	A	C
2	chr2_59690583	0	59690583	A	C
2	chr2_59697030	0	59697030	G	C
2	chr2_59698080	0	59698080	C	G
2	chr2_59726269	0	59726269	G	T
2	chr2_59735124	0	59735124	C	G
2	chr2_59735873	0	59735873	T	G
2	chr2_59736955	0	59736955	A	T
2	chr2_59746586	0	59746586	G	C
2	chr2_59777959	0	59777959	T	G
2	chr2_59799321	0	59799321	G	C
2	chr2_59807611	0	59807611	G	C
2	chr2_59815813	0	59815813	A	C
2	chr2_59850229	0	59850229	A	T
2	chr2_59851553	0	59851553	A	C
2	chr2_59853848	0	59853848	C	A
2	chr2_59855975	0	59855975	C	A
2	chr2_59893683	0	59893683	G	T
2	chr2_59912355	0	59912355	T	G
2	chr2_59922119	0	59922119	C	G
2	chr2_59926915	0	59926915	T	G
2	chr2_59942312	0	59942312	C	A
2	chr2_59952111	0	59952111	C	A
2	chr2_59960451	0	59960451	C	G
2	chr2_59972212	0	59972212	T	A
2	chr2_60003985	0	60003985	C	A
2	chr2_60031366	0	60031366	A	T
2	chr2_60035717	0	60035717	G	T
2	chr2_60044069	0	60044069	T	G
2	chr2_60050995	0	60050995	T	A
2	chr2_60071752	0	60071752	T	G
2	chr2_60072953	0	60072953	C	A
2	chr2_60124084	0	60124084	C	G
2	chr2_60142055	0	60142055	A	T
2	chr2_60156652	0	60156652	C	A
2	chr2_60178121	0	60178121	G	T
2	chr2_60182543	0	60182543	C	G
2	chr2_60194623	0	60194623	C	G
2	chr2_60203834	0	60203834	A	T
2	chr2_60209873	0	60209873	A	C
2	chr2_60217301	0	60217301	G	T
2	chr2_60242721	0	60242721	A	C
2	chr2_60244681	0	60244681	T	A
2	chr2_60272267	0	60272267	T	A
2	chr2_60273415	0	60273415	T	A
2	chr2_60284088	0	60284088	A	C
2	chr2_60284491	0	60284491	C	G
2	chr2_60294010	0	60294010	G	C
2	chr2_60297029	0	60297029	G	T
2	chr2_60318588	0	60318588	A	C
2	chr2_60349382	0	60349382	T	G
2	chr2_60368875	0	60368875	C	G
2	chr2_60403400	0	60403400	A	T
2	chr2_60411143	0	60411143	C	A
2	chr2_60443247	0	60443247	C	G
2	chr2_60500747	0	60500747	A	C
2	chr2_60503552	0	60503552	G	C
2	chr2_60539642	0	60539642	G	C
2	chr2_60545637	0	60545637	A	T
2	chr2_60548546	0	60548546	T	A
2	chr2_60563607	0	60563607	C	G
2	chr2_60580338	0	60580338	T	G
2	chr2_60609172	0	60609172	T	G
2	chr2_60610836	0	60610836	T	G
2	chr2_60629546	0	60629546	T	G
2	chr2_60634739	0	60634739	C	G
2	chr2_60640386	0	60640386	C	G
2	chr2_60676557	0	60676557	G	T
2	chr2_60704580	0	60704580	G	T
2	chr2_60713703	0	60713703	G	C
2	chr2_60732957	0	60732957	G	C
2	chr2_60735723	0	60735723	T	A
2	chr2_60742785	0	60742785	A	C
2	chr2_60746235	0	60746235	G	T
2	chr2_60761411	0	60761411	G	T
2	chr2_60763433	0	60763433	G	C
2	chr2_60775513	0	60775513	T	G
2	chr2_60816688	0	60816688	G	C
2	chr2_60848117	0	60848117	C	G
2	chr2_60856806	0	60856806	C	G
2	chr2_60862104	0	60862104	G	T
2	chr2_60874405	0	60874405	T	G
2	chr2_60880053	0	60880053	G	T
2	chr2_60887183	0	60887183	A	C
2	chr2_60901988	0	60901988	A	T
2	chr2_60909061	0	60909061	G	C
2	chr2_60916543	0	60916543	C	A
2	chr2_60923985	0	60923985	A	T
2	chr2_60927705	0	60927705	T	G
2	chr2_60938541	0	60938541	A	C
2	chr2_60944365	0	60944365	C	G
2	chr2_60953501	0	60953501	G	C
2	chr2_60975770	0	60975770	T	A
2	chr2_61038992	0	61038992	G	T
2	chr2_61054023	0	61054023	A	T
2	chr2_61071466	0	61071466	G	C
2	chr2_61091842	0	61091842	T	A
2	chr2_61124636	0	61124636	A	C
2	chr2_61152313	0	61152313	A	T
2	chr2_61156750	0	61156750	G	C
2	chr2_61158181	0	61158181	T	G
2	chr2_61161908	0	61161908	C	G
2	chr2_61163024	0	61163024	T	G
2	chr2_61174114	0	61174114	G	C
2	chr2_61185394	0	61185394	C	G
2	chr2_61203874	0	61203874	G	T
2	chr2_61215593	0	61215593	A	T
2	chr2_61223752	0	61223752	G	T
2	chr2_61228427	0	61228427	C	A
2	chr2_61228808	0	61228808	A	T
2	chr2_61228852	0	61228852	C	G
2	chr2_61249400	0	61249400	C	G
2	chr2_61251874	0	61251874	C	G
2	chr2_61268369	0	61268369	T	G
2	chr2_61312162	0	61312162	T	G
2	chr2_61321400	0	61321400	G	T
2	chr2_61344658	0	61344658	C	G
2	chr2_61345976	0	61345976	T	G
2	chr2_61433409	0	61433409	T	G
2	chr2_61451591	0	61451591	G	C
2	chr2_61457316	0	61457316	C	G
2	chr2_61459993	0	61459993	A	T
2	chr2_61467117	0	61467117	C	G
2	chr2_61480608	0	61480608	T	G
2	chr2_61482791	0	61482791	T	A
2	chr2_61487611	0	61487611	T	G
2	chr2_61494055	0	61494055	T	G
2	chr2_61502025	0	61502025	C	A
2	chr2_61549041	0	61549041	T	G
2	chr2_61572421	0	61572421	G	C
2	chr2_61573978	0	61573978	T	G
2	chr2_61578847	0	61578847	A	T
2	chr2_61586980	0	61586980	C	A
2	chr2_61605497	0	61605497	G	C
2	chr2_61699921	0	61699921	C	A
2	chr2_61721196	0	61721196	T	G
2	chr2_61740592	0	61740592	G	C
2	chr2_61754047	0	61754047	C	A
2	chr2_61771922	0	61771922	G	C
2	chr2_61808588	0	61808588	C	G
2	chr2_61820874	0	61820874	T	G
2	chr2_61830457	0	61830457	A	C
2	chr2_61848995	0	61848995	C	G
2	chr2_61881479	0	61881479	G	T
2	chr2_61884576	0	61884576	C	A
2	chr2_61906297	0	61906297	G	C
2	chr2_61911030	0	61911030	G	C
2	chr2_61914214	0	61914214	G	T
2	chr2_61930365	0	61930365	C	G
2	chr2_61931546	0	61931546	A	C
2	chr2_61937296	0	61937296	T	G
2	chr2_61938955	0	61938955	T	G
2	chr2_61942912	0	61942912	G	C
2	chr2_61948273	0	61948273	T	G
2	chr2_61972865	0	61972865	G	T
2	chr2_61974505	0	61974505	T	G
2	chr2_61976785	0	61976785	A	C
2	chr2_61986535	0	61986535	T	A
2	chr2_61993716	0	61993716	C	A
2	chr2_61994532	0	61994532	C	A
2	chr2_62000280	0	62000280	G	T
2	chr2_62018798	0	62018798	A	C
2	chr2_62039871	0	62039871	A	T
2	chr2_62043004	0	62043004	A	T
2	chr2_62057226	0	62057226	C	G
2	chr2_62057636	0	62057636	G	C
2	chr2_62086826	0	62086826	C	A
2	chr2_62091425	0	62091425	C	G
2	chr2_62093709	0	62093709	C	G
2	chr2_62109540	0	62109540	A	C
2	chr2_62116727	0	62116727	G	T
2	chr2_62126579	0	62126579	G	T
2	chr2_62142795	0	62142795	G	T
2	chr2_62145362	0	62145362	A	T
2	chr2_62203741	0	62203741	G	C
2	chr2_62208883	0	62208883	T	G
2	chr2_62228029	0	62228029	G	C
2	chr2_62262443	0	62262443	A	T
2	chr2_62270581	0	62270581	G	T
2	chr2_62272935	0	62272935	C	G
2	chr2_62281376	0	62281376	C	A
2	chr2_62289449	0	62289449	A	C
2	chr2_62307847	0	62307847	G	T
2	chr2_62309788	0	62309788	G	C
2	chr2_62331758	0	62331758	G	T
2	chr2_62335709	0	62335709	C	A
2	chr2_62342645	0	62342645	C	G
2	chr2_62343426	0	62343426	C	A
2	chr2_62373219	0	62373219	C	A
2	chr2_62383760	0	62383760	G	T
2	chr2_62392887	0	62392887	G	T
2	chr2_62396020	0	62396020	A	C
2	chr2_62414765	0	62414765	A	C
2	chr2_62418513	0	62418513	C	G
2	chr2_62441043	0	62441043	T	G
2	chr2_62453458	0	62453458	G	T
2	chr2_62453864	0	62453864	T	A
2	chr2_62476147	0	62476147	A	C
2	chr2_62506853	0	62506853	G	T
2	chr2_62509585	0	62509585	G	T
2	chr2_62528318	0	62528318	G	T
2	chr2_62531506	0	62531506	C	A
2	chr2_62534256	0	62534256	G	C
2	chr2_62542475	0	62542475	G	T
2	chr2_62570264	0	62570264	C	A
2	chr2_62575652	0	62575652	C	G
2	chr2_62602874	0	62602874	C	A
2	chr2_62606350	0	62606350	A	C
2	chr2_62630626	0	62630626	T	G
2	chr2_62633965	0	62633965	G	T
2	chr2_62638502	0	62638502	C	G
2	chr2_62650328	0	62650328	T	G
2	chr2_62665646	0	62665646	C	A
2	chr2_62690645	0	62690645	T	G
2	chr2_62743833	0	62743833	C	A
2	chr2_62785194	0	62785194	A	T
2	chr2_62805809	0	62805809	T	G
2	chr2_62825012	0	62825012	T	G
2	chr2_62843205	0	62843205	A	C
2	chr2_62849369	0	62849369	T	G
2	chr2_62866328	0	62866328	G	T
2	chr2_62869686	0	62869686	A	C
2	chr2_62870572	0	62870572	T	G
2	chr2_62953905	0	62953905	G	T
2	chr2_62974097	0	62974097	G	C
2	chr2_62991586	0	62991586	A	T
2	chr2_62993084	0	62993084	A	C
2	chr2_63017074	0	63017074	G	C
2	chr2_63020298	0	63020298	A	C
2	chr2_63080074	0	63080074	T	A
2	chr2_63089933	0	63089933	C	G
2	chr2_63100424	0	63100424	A	C
2	chr2_63132946	0	63132946	T	G
2	chr2_63150780	0	63150780	T	G
2	chr2_63160656	0	63160656	C	G
2	chr2_63163508	0	63163508	C	A
2	chr2_63164359	0	63164359	A	C
2	chr2_63179422	0	63179422	C	A
2	chr2_63181317	0	63181317	C	G
2	chr2_63191439	0	63191439	G	C
2	chr2_63207393	0	63207393	G	C
2	chr2_63221794	0	63221794	C	A
2	chr2_63233201	0	63233201	T	G
2	chr2_63234974	0	63234974	A	T
2	chr2_63261512	0	63261512	T	G
2	chr2_63300004	0	63300004	A	T
2	chr2_63312726	0	63312726	C	G
2	chr2_63315701	0	63315701	A	C
2	chr2_63323133	0	63323133	G	C
2	chr2_63344673	0	63344673	G	C
2	chr2_63361411	0	63361411	G	T
2	chr2_63380093	0	63380093	A	T
2	chr2_63397974	0	63397974	T	A
2	chr2_63407972	0	63407972	A	C
2	chr2_63427052	0	63427052	G	C
2	chr2_63432645	0	63432645	C	A
2	chr2_63434984	0	63434984	G	T
2	chr2_63476093	0	63476093	C	A
2	chr2_63476331	0	63476331	A	T
2	chr2_63495951	0	63495951	A	C
2	chr2_63516360	0	63516360	A	T
2	chr2_63520163	0	63520163	A	C
2	chr2_63555039	0	63555039	G	C
2	chr2_63638000	0	63638000	A	C
2	chr2_63660334	0	63660334	C	A
2	chr2_63668929	0	63668929	A	C
2	chr2_63684714	0	63684714	G	T
2	chr2_63693188	0	63693188	T	A
2	chr2_63700470	0	63700470	A	C
2	chr2_63703918	0	63703918	C	G
2	chr2_63718336	0	63718336	A	C
2	chr2_63741650	0	63741650	G	T
2	chr2_63828837	0	63828837	A	C
2	chr2_63862662	0	63862662	A	C
2	chr2_63868851	0	63868851	C	A
2	chr2_63869660	0	63869660	G	T
2	chr2_63870934	0	63870934	C	A
2	chr2_63875366	0	63875366	G	T
2	chr2_63885262	0	63885262	C	G
2	chr2_63895295	0	63895295	C	G
2	chr2_63942630	0	63942630	G	T
2	chr2_63967700	0	63967700	A	C
2	chr2_63974943	0	63974943	G	T
2	chr2_63985720	0	63985720	T	A
2	chr2_63986055	0	63986055	C	G
2	chr2_63988979	0	63988979	C	G
2	chr2_63998090	0	63998090	A	C
2	chr2_64014832	0	64014832	G	C
2	chr2_64075147	0	64075147	G	C
2	chr2_64102992	0	64102992	G	T
2	chr2_64111337	0	64111337	C	G
2	chr2_64134300	0	64134300	A	C
2	chr2_64139780	0	64139780	G	T
2	chr2_64185525	0	64185525	T	G
2	chr2_64187090	0	64187090	G	C
2	chr2_64200997	0	64200997	C	A
2	chr2_64207590	0	64207590	G	C
2	chr2_64240309	0	64240309	G	C
2	chr2_64260307	0	64260307	G	T
2	chr2_64265441	0	64265441	G	C
2	chr2_64268336	0	64268336	C	A
2	chr2_64282382	0	64282382	A	T
2	chr2_64284977	0	64284977	A	C
2	chr2_64294364	0	64294364	G	T
2	chr2_64307252	0	64307252	A	C
2	chr2_64331103	0	64331103	T	G
2	chr2_64369274	0	64369274	A	C
2	chr2_64377392	0	64377392	G	C
2	chr2_64419347	0	64419347	G	T
2	chr2_64421646	0	64421646	T	A
2	chr2_64428015	0	64428015	T	G
2	chr2_64473568	0	64473568	C	A
2	chr2_64487626	0	64487626	T	G
2	chr2_64488917	0	64488917	T	A
2	chr2_64493757	0	64493757	C	G
2	chr2_64498238	0	64498238	A	C
2	chr2_64540904	0	64540904	T	G
2	chr2_64545742	0	64545742	A	T
2	chr2_64554908	0	64554908	T	G
2	chr2_64568151	0	64568151	C	A
2	chr2_64569203	0	64569203	C	G
2	chr2_64582668	0	64582668	T	G
2	chr2_64624689	0	64624689	G	T
2	chr2_64634685	0	64634685	C	A
2	chr2_64675794	0	64675794	G	T
2	chr2_64679095	0	64679095	C	A
2	chr2_64679731	0	64679731	T	G
2	chr2_64686100	0	64686100	C	G
2	chr2_64721674	0	64721674	G	C
2	chr2_64727647	0	64727647	G	C
2	chr2_64757722	0	64757722	G	C
2	chr2_64793696	0	64793696	C	A
2	chr2_64810125	0	64810125	C	G
2	chr2_64826387	0	64826387	T	A
2	chr2_64839809	0	64839809	G	C
2	chr2_64876599	0	64876599	T	A
2	chr2_64910540	0	64910540	C	A
2	chr2_64915021	0	64915021	C	G
2	chr2_64918782	0	64918782	A	T
2	chr2_64923480	0	64923480	T	G
2	chr2_64936420	0	64936420	C	G
2	chr2_64966370	0	64966370	G	T
2	chr2_64976379	0	64976379	T	G
2	chr2_64981863	0	64981863	C	G
2	chr2_64983688	0	64983688	C	A
2	chr2_64989078	0	64989078	A	C
2	chr2_64998092	0	64998092	G	C
2	chr2_64998460	0	64998460	C	G
2	chr2_65022348	0	65022348	C	G
2	chr2_65042705	0	65042705	C	A
2	chr2_65045341	0	65045341	T	G
2	chr2_65046086	0	65046086	C	G
2	chr2_65056404	0	65056404	C	A
2	chr2_65067373	0	65067373	T	A
2	chr2_65070484	0	65070484	T	A
2	chr2_65088454	0	65088454	T	A
2	chr2_65101639	0	65101639	G	T
2	chr2_65124858	0	65124858	C	G
2	chr2_65148887	0	65148887	C	G
2	chr2_65178521	0	65178521	A	C
2	chr2_65192036	0	65192036	G	C
2	chr2_65229937	0	65229937	T	A
2	chr2_65247804	0	65247804	C	A
2	chr2_65274328	0	65274328	C	A
2	chr2_65284085	0	65284085	A	C
2	chr2_65291661	0	65291661	T	G
2	chr2_65293318	0	65293318	C	A
2	chr2_65296403	0	65296403	A	T
2	chr2_65311618	0	65311618	C	G
2	chr2_65314040	0	65314040	C	G
2	chr2_65314474	0	65314474	T	A
2	chr2_65331740	0	65331740	C	A
2	chr2_65372802	0	65372802	G	C
2	chr2_65408432	0	65408432	T	G
2	chr2_65423039	0	65423039	G	C
2	chr2_65471659	0	65471659	C	G
2	chr2_65491530	0	65491530	G	C
2	chr2_65516703	0	65516703	G	C
2	chr2_65601074	0	65601074	G	C
2	chr2_65601888	0	65601888	A	C
2	chr2_65602964	0	65602964	A	C
2	chr2_65622940	0	65622940	G	C
2	chr2_65654255	0	65654255	G	T
2	chr2_65692152	0	65692152	T	G
2	chr2_65693097	0	65693097	G	C
2	chr2_65712947	0	65712947	C	G
2	chr2_65724398	0	65724398	A	T
2	chr2_65730336	0	65730336	A	T
2	chr2_65737328	0	65737328	C	G
2	chr2_65762037	0	65762037	C	G
2	chr2_65767392	0	65767392	G	T
2	chr2_65777605	0	65777605	C	G
2	chr2_65850334	0	65850334	A	T
2	chr2_65882403	0	65882403	T	G
2	chr2_65930615	0	65930615	T	A
2	chr2_65953434	0	65953434	C	A
2	chr2_65962240	0	65962240	C	G
2	chr2_65965067	0	65965067	C	A
2	chr2_65965667	0	65965667	C	G
2	chr2_65992640	0	65992640	C	G
2	chr2_66007198	0	66007198	G	C
2	chr2_66028092	0	66028092	A	T
2	chr2_66028761	0	66028761	T	G
2	chr2_66036362	0	66036362	G	C
2	chr2_66047458	0	66047458	C	G
2	chr2_66077079	0	66077079	C	A
2	chr2_66083086	0	66083086	C	A
2	chr2_66110465	0	66110465	A	C
2	chr2_66119279	0	66119279	G	T
2	chr2_66157013	0	66157013	C	A
2	chr2_66172649	0	66172649	C	G
2	chr2_66178906	0	66178906	G	C
2	chr2_66203176	0	66203176	G	T
2	chr2_66223615	0	66223615	G	T
2	chr2_66224265	0	66224265	A	T
2	chr2_66230137	0	66230137	A	T
2	chr2_66233677	0	66233677	C	G
2	chr2_66237818	0	66237818	A	T
2	chr2_66244862	0	66244862	G	C
2	chr2_66258867	0	66258867	A	T
2	chr2_66286166	0	66286166	T	A
2	chr2_66295311	0	66295311	T	A
2	chr2_66296107	0	66296107	A	T
2	chr2_66302565	0	66302565	A	T
2	chr2_66314794	0	66314794	T	G
2	chr2_66325711	0	66325711	G	C
2	chr2_66361934	0	66361934	G	T
2	chr2_66382258	0	66382258	T	G
2	chr2_66414973	0	66414973	C	G
2	chr2_66445493	0	66445493	G	C
2	chr2_66457257	0	66457257	T	G
2	chr2_66461529	0	66461529	C	G
2	chr2_66481785	0	66481785	T	A
2	chr2_66509398	0	66509398	T	G
2	chr2_66568073	0	66568073	G	C
2	chr2_66586249	0	66586249	C	A
2	chr2_66596330	0	66596330	G	T
2	chr2_66613917	0	66613917	C	G
2	chr2_66617149	0	66617149	C	G
2	chr2_66654113	0	66654113	G	C
2	chr2_66658047	0	66658047	C	A
2	chr2_66672655	0	66672655	T	G
2	chr2_66718633	0	66718633	C	G
2	chr2_66736345	0	66736345	T	A
2	chr2_66748329	0	66748329	A	C
2	chr2_66764471	0	66764471	G	C
2	chr2_66787320	0	66787320	C	A
2	chr2_66790964	0	66790964	T	A
2	chr2_66800334	0	66800334	C	A
2	chr2_66824145	0	66824145	C	A
2	chr2_66826087	0	66826087	T	G
2	chr2_66834211	0	66834211	T	G
2	chr2_66841676	0	66841676	A	C
2	chr2_66843118	0	66843118	T	G
2	chr2_66846987	0	66846987	A	C
2	chr2_66862874	0	66862874	T	G
2	chr2_66864538	0	66864538	A	T
2	chr2_66866159	0	66866159	G	T
2	chr2_66874091	0	66874091	C	A
2	chr2_66877839	0	66877839	T	G
2	chr2_66884525	0	66884525	T	G
2	chr2_66927835	0	66927835	C	G
2	chr2_66993164	0	66993164	T	G
2	chr2_66993732	0	66993732	A	T
2	chr2_67069773	0	67069773	T	A
2	chr2_67076073	0	67076073	G	C
2	chr2_67201147	0	67201147	T	G
2	chr2_67230673	0	67230673	T	A
2	chr2_67234449	0	67234449	C	G
2	chr2_67244381	0	67244381	C	G
2	chr2_67247906	0	67247906	C	G
2	chr2_67248442	0	67248442	C	G
2	chr2_67263723	0	67263723	C	G
2	chr2_67291491	0	67291491	T	A
2	chr2_67297660	0	67297660	T	A
2	chr2_67300415	0	67300415	T	G
2	chr2_67307940	0	67307940	T	A
2	chr2_67309987	0	67309987	T	G
2	chr2_67311488	0	67311488	C	G
2	chr2_67324795	0	67324795	A	C
2	chr2_67327795	0	67327795	A	C
2	chr2_67332477	0	67332477	T	G
2	chr2_67356201	0	67356201	C	G
2	chr2_67368031	0	67368031	T	G
2	chr2_67368860	0	67368860	T	G
2	chr2_67370451	0	67370451	C	G
2	chr2_67420041	0	67420041	G	C
2	chr2_67428321	0	67428321	C	A
2	chr2_67438274	0	67438274	C	G
2	chr2_67448967	0	67448967	C	A
2	chr2_67460326	0	67460326	G	C
2	chr2_67490367	0	67490367	C	G
2	chr2_67509477	0	67509477	T	G
2	chr2_67517169	0	67517169	T	G
2	chr2_67523191	0	67523191	A	C
2	chr2_67528767	0	67528767	C	A
2	chr2_67537869	0	67537869	T	A
2	chr2_67558145	0	67558145	C	A
2	chr2_67588882	0	67588882	C	G
2	chr2_67618133	0	67618133	G	C
2	chr2_67628104	0	67628104	A	C
2	chr2_67675182	0	67675182	G	T
2	chr2_67675437	0	67675437	A	T
2	chr2_67729808	0	67729808	T	G
2	chr2_67772793	0	67772793	G	T
2	chr2_67819140	0	67819140	A	C
2	chr2_67831973	0	67831973	G	C
2	chr2_67835665	0	67835665	G	C
2	chr2_67841813	0	67841813	A	C
2	chr2_67865529	0	67865529	G	T
2	chr2_67909639	0	67909639	C	G
2	chr2_67919279	0	67919279	T	G
2	chr2_67933218	0	67933218	C	G
2	chr2_67942653	0	67942653	G	T
2	chr2_67974531	0	67974531	C	G
2	chr2_67993539	0	67993539	C	G
2	chr2_67997471	0	67997471	G	C
2	chr2_68018986	0	68018986	A	C
2	chr2_68034958	0	68034958	C	G
2	chr2_68064825	0	68064825	T	A
2	chr2_68081287	0	68081287	A	T
2	chr2_68101397	0	68101397	C	G
2	chr2_68104081	0	68104081	T	A
2	chr2_68139910	0	68139910	G	T
2	chr2_68148198	0	68148198	A	T
2	chr2_68165312	0	68165312	G	C
2	chr2_68199526	0	68199526	G	C
2	chr2_68235032	0	68235032	G	C
2	chr2_68272826	0	68272826	A	C
2	chr2_68273141	0	68273141	C	A
2	chr2_68274153	0	68274153	C	G
2	chr2_68292798	0	68292798	G	C
2	chr2_68305841	0	68305841	A	T
2	chr2_68390041	0	68390041	C	A
2	chr2_68414397	0	68414397	G	T
2	chr2_68488705	0	68488705	A	T
2	chr2_68489293	0	68489293	C	A
2	chr2_68500063	0	68500063	G	T
2	chr2_68525427	0	68525427	C	A
2	chr2_68526727	0	68526727	T	A
2	chr2_68554731	0	68554731	G	T
2	chr2_68567707	0	68567707	G	T
2	chr2_68607528	0	68607528	A	C
2	chr2_68679920	0	68679920	T	A
2	chr2_68731359	0	68731359	C	G
2	chr2_68776516	0	68776516	C	G
2	chr2_68777985	0	68777985	T	A
2	chr2_68781372	0	68781372	A	C
2	chr2_68786972	0	68786972	T	G
2	chr2_68793641	0	68793641	A	C
2	chr2_68802213	0	68802213	A	T
2	chr2_68817906	0	68817906	C	A
2	chr2_68817980	0	68817980	T	G
2	chr2_68820082	0	68820082	T	A
2	chr2_68839553	0	68839553	C	A
2	chr2_68852377	0	68852377	T	G
2	chr2_68864575	0	68864575	C	A
2	chr2_68871470	0	68871470	T	A
2	chr2_68891083	0	68891083	C	A
2	chr2_68919547	0	68919547	C	G
2	chr2_68973195	0	68973195	T	A
2	chr2_69003719	0	69003719	T	G
2	chr2_69011268	0	69011268	C	G
2	chr2_69029718	0	69029718	C	G
2	chr2_69031781	0	69031781	G	T
2	chr2_69041168	0	69041168	T	G
2	chr2_69043525	0	69043525	G	T
2	chr2_69057577	0	69057577	T	G
2	chr2_69101919	0	69101919	A	T
2	chr2_69123294	0	69123294	G	C
2	chr2_69181355	0	69181355	T	G
2	chr2_69194899	0	69194899	A	C
2	chr2_69195979	0	69195979	G	C
2	chr2_69197828	0	69197828	T	A
2	chr2_69211122	0	69211122	C	G
2	chr2_69223997	0	69223997	A	C
2	chr2_69241728	0	69241728	T	A
2	chr2_69245933	0	69245933	C	A
2	chr2_69248614	0	69248614	C	A
2	chr2_69250431	0	69250431	C	A
2	chr2_69284805	0	69284805	G	C
2	chr2_69291790	0	69291790	C	A
2	chr2_69319746	0	69319746	A	C
2	chr2_69319787	0	69319787	T	A
2	chr2_69332235	0	69332235	C	A
2	chr2_69336374	0	69336374	G	C
2	chr2_69399683	0	69399683	T	G
2	chr2_69407045	0	69407045	G	C
2	chr2_69419808	0	69419808	T	A
2	chr2_69428199	0	69428199	T	G
2	chr2_69446616	0	69446616	T	A
2	chr2_69470941	0	69470941	C	G
2	chr2_69476629	0	69476629	C	G
2	chr2_69481717	0	69481717	C	A
2	chr2_69507371	0	69507371	G	C
2	chr2_69515054	0	69515054	G	C
2	chr2_69546970	0	69546970	C	A
2	chr2_69550266	0	69550266	C	G
2	chr2_69616243	0	69616243	C	G
2	chr2_69616348	0	69616348	G	C
2	chr2_69620785	0	69620785	C	G
2	chr2_69629204	0	69629204	G	T
2	chr2_69636799	0	69636799	G	C
2	chr2_69651838	0	69651838	G	C
2	chr2_69651969	0	69651969	G	T
2	chr2_69695864	0	69695864	G	T
2	chr2_69714062	0	69714062	T	G
2	chr2_69728304	0	69728304	G	C
2	chr2_69741521	0	69741521	G	T
2	chr2_69776677	0	69776677	T	A
2	chr2_69786406	0	69786406	G	T
2	chr2_69789307	0	69789307	C	A
2	chr2_69790873	0	69790873	A	C
2	chr2_69812090	0	69812090	C	A
2	chr2_69821058	0	69821058	A	C
2	chr2_69829481	0	69829481	T	G
2	chr2_69871232	0	69871232	G	T
2	chr2_69885334	0	69885334	T	A
2	chr2_69910280	0	69910280	C	G
2	chr2_70008371	0	70008371	G	T
2	chr2_70011703	0	70011703	A	C
2	chr2_70016441	0	70016441	C	A
2	chr2_70041169	0	70041169	G	T
2	chr2_70046650	0	70046650	T	G
2	chr2_70065788	0	70065788	C	A
2	chr2_70071917	0	70071917	C	A
2	chr2_70074672	0	70074672	A	T
2	chr2_70075466	0	70075466	G	T
2	chr2_70082768	0	70082768	G	C
2	chr2_70094586	0	70094586	A	T
2	chr2_70103319	0	70103319	T	G
2	chr2_70107922	0	70107922	A	T
2	chr2_70120616	0	70120616	C	G
2	chr2_70120627	0	70120627	G	T
2	chr2_70125303	0	70125303	A	T
2	chr2_70128704	0	70128704	G	C
2	chr2_70130628	0	70130628	G	C
2	chr2_70135929	0	70135929	T	G
2	chr2_70143265	0	70143265	T	A
2	chr2_70162164	0	70162164	G	C
2	chr2_70202379	0	70202379	C	G
2	chr2_70202698	0	70202698	T	G
2	chr2_70223507	0	70223507	G	C
2	chr2_70238338	0	70238338	A	C
2	chr2_70251117	0	70251117	G	T
2	chr2_70276525	0	70276525	C	G
2	chr2_70294416	0	70294416	C	A
2	chr2_70301808	0	70301808	C	A
2	chr2_70302905	0	70302905	T	G
2	chr2_70319871	0	70319871	C	G
2	chr2_70329046	0	70329046	C	G
2	chr2_70331340	0	70331340	A	C
2	chr2_70340068	0	70340068	G	C
2	chr2_70356478	0	70356478	T	A
2	chr2_70357113	0	70357113	G	C
2	chr2_70364771	0	70364771	C	G
2	chr2_70364883	0	70364883	G	C
2	chr2_70372150	0	70372150	A	C
2	chr2_70407929	0	70407929	A	C
2	chr2_70494787	0	70494787	G	C
2	chr2_70525954	0	70525954	G	C
2	chr2_70560683	0	70560683	A	C
2	chr2_70581893	0	70581893	G	C
2	chr2_70598260	0	70598260	G	T
2	chr2_70615760	0	70615760	C	A
2	chr2_70615836	0	70615836	C	G
2	chr2_70618772	0	70618772	A	T
2	chr2_70619570	0	70619570	G	T
2	chr2_70620678	0	70620678	T	A
2	chr2_70660737	0	70660737	A	T
2	chr2_70676951	0	70676951	C	G
2	chr2_70684848	0	70684848	G	C
2	chr2_70700121	0	70700121	C	A
2	chr2_70723859	0	70723859	C	G
2	chr2_70727387	0	70727387	C	G
2	chr2_70731629	0	70731629	G	C
2	chr2_70762964	0	70762964	C	A
2	chr2_70778119	0	70778119	C	A
2	chr2_70778939	0	70778939	C	G
2	chr2_70806001	0	70806001	G	T
2	chr2_70807325	0	70807325	C	G
2	chr2_70823540	0	70823540	T	A
2	chr2_70841845	0	70841845	G	C
2	chr2_70857407	0	70857407	A	T
2	chr2_70857794	0	70857794	G	C
2	chr2_70858186	0	70858186	A	C
2	chr2_70860510	0	70860510	A	T
2	chr2_70863002	0	70863002	A	C
2	chr2_70885172	0	70885172	A	C
2	chr2_70893481	0	70893481	C	G
2	chr2_70900742	0	70900742	G	T
2	chr2_70926517	0	70926517	A	C
2	chr2_70927411	0	70927411	C	A
2	chr2_70936772	0	70936772	C	A
2	chr2_70958734	0	70958734	G	C
2	chr2_70972616	0	70972616	T	G
2	chr2_70985854	0	70985854	G	C
2	chr2_70995804	0	70995804	T	G
2	chr2_71012268	0	71012268	C	A
2	chr2_71052890	0	71052890	T	A
2	chr2_71056730	0	71056730	T	G
2	chr2_71064515	0	71064515	A	T
2	chr2_71073865	0	71073865	C	G
2	chr2_71081687	0	71081687	C	G
2	chr2_71104334	0	71104334	A	C
2	chr2_71127937	0	71127937	C	G
2	chr2_71201238	0	71201238	T	G
2	chr2_71236427	0	71236427	C	A
2	chr2_71243670	0	71243670	G	C
2	chr2_71254937	0	71254937	C	G
2	chr2_71284047	0	71284047	C	A
2	chr2_71289337	0	71289337	C	G
2	chr2_71293505	0	71293505	T	A
2	chr2_71325790	0	71325790	A	C
2	chr2_71327034	0	71327034	A	T
2	chr2_71330068	0	71330068	A	C
2	chr2_71369061	0	71369061	A	C
2	chr2_71376321	0	71376321	A	T
2	chr2_71380697	0	71380697	A	T
2	chr2_71398373	0	71398373	G	T
2	chr2_71411173	0	71411173	T	A
2	chr2_71518719	0	71518719	G	C
2	chr2_71552696	0	71552696	C	G
2	chr2_71552784	0	71552784	T	G
2	chr2_71588403	0	71588403	C	G
2	chr2_71593503	0	71593503	C	A
2	chr2_71640019	0	71640019	C	G
2	chr2_71644479	0	71644479	T	G
2	chr2_71659122	0	71659122	A	T
2	chr2_71664772	0	71664772	C	A
2	chr2_71673702	0	71673702	C	G
2	chr2_71712215	0	71712215	G	C
2	chr2_71750175	0	71750175	C	A
2	chr2_71782334	0	71782334	T	A
2	chr2_71788256	0	71788256	T	G
2	chr2_71844488	0	71844488	C	G
2	chr2_71859003	0	71859003	T	G
2	chr2_71861881	0	71861881	C	G
2	chr2_71862040	0	71862040	C	G
2	chr2_71863777	0	71863777	T	G
2	chr2_71883108	0	71883108	G	C
2	chr2_71884648	0	71884648	C	A
2	chr2_71891337	0	71891337	C	G
2	chr2_71891648	0	71891648	A	T
2	chr2_71895608	0	71895608	T	A
2	chr2_71915129	0	71915129	G	C
2	chr2_71920100	0	71920100	T	A
2	chr2_71939272	0	71939272	C	G
2	chr2_71969170	0	71969170	C	A
2	chr2_71972409	0	71972409	C	G
2	chr2_71987355	0	71987355	G	T
2	chr2_72005244	0	72005244	G	C
2	chr2_72031026	0	72031026	G	C
2	chr2_72037977	0	72037977	C	A
2	chr2_72049500	0	72049500	G	T
2	chr2_72101002	0	72101002	A	T
2	chr2_72113830	0	72113830	A	C
2	chr2_72126383	0	72126383	A	T
2	chr2_72138925	0	72138925	G	C
2	chr2_72151979	0	72151979	G	C
2	chr2_72155456	0	72155456	A	T
2	chr2_72166876	0	72166876	C	A
2	chr2_72183753	0	72183753	C	G
2	chr2_72186171	0	72186171	G	C
2	chr2_72215051	0	72215051	A	C
2	chr2_72220696	0	72220696	C	G
2	chr2_72293723	0	72293723	C	A
2	chr2_72310583	0	72310583	A	T
2	chr2_72330652	0	72330652	A	T
2	chr2_72357502	0	72357502	C	G
2	chr2_72360519	0	72360519	C	A
2	chr2_72361511	0	72361511	G	C
2	chr2_72387919	0	72387919	A	C
2	chr2_72469448	0	72469448	C	G
2	chr2_72474335	0	72474335	G	C
2	chr2_72483865	0	72483865	C	A
2	chr2_72483919	0	72483919	G	C
2	chr2_72491640	0	72491640	T	G
2	chr2_72494368	0	72494368	C	G
2	chr2_72509526	0	72509526	C	G
2	chr2_72528542	0	72528542	G	C
2	chr2_72550711	0	72550711	G	T
2	chr2_72580453	0	72580453	G	T
2	chr2_72590551	0	72590551	T	G
2	chr2_72595059	0	72595059	C	A
2	chr2_72660600	0	72660600	G	C
2	chr2_72675482	0	72675482	C	G
2	chr2_72677259	0	72677259	C	A
2	chr2_72704636	0	72704636	T	G
2	chr2_72706434	0	72706434	G	T
2	chr2_72733924	0	72733924	G	T
2	chr2_72741604	0	72741604	C	G
2	chr2_72822864	0	72822864	G	C
2	chr2_72827240	0	72827240	A	C
2	chr2_72880451	0	72880451	C	A
2	chr2_72903068	0	72903068	G	T
2	chr2_72903910	0	72903910	C	G
2	chr2_72918152	0	72918152	A	C
2	chr2_72923390	0	72923390	A	C
2	chr2_72933648	0	72933648	A	C
2	chr2_72943676	0	72943676	G	C
2	chr2_72973657	0	72973657	G	T
2	chr2_72994281	0	72994281	A	C
2	chr2_73004905	0	73004905	A	T
2	chr2_73017203	0	73017203	C	G
2	chr2_73018088	0	73018088	G	C
2	chr2_73019485	0	73019485	T	A
2	chr2_73044499	0	73044499	G	T
2	chr2_73053856	0	73053856	A	C
2	chr2_73094756	0	73094756	T	G
2	chr2_73095118	0	73095118	G	C
2	chr2_73104324	0	73104324	T	G
2	chr2_73127728	0	73127728	C	A
2	chr2_73136523	0	73136523	A	C
2	chr2_73139506	0	73139506	C	A
2	chr2_73177412	0	73177412	G	C
2	chr2_73177653	0	73177653	G	C
2	chr2_73183188	0	73183188	T	G
2	chr2_73201542	0	73201542	G	T
2	chr2_73203921	0	73203921	C	A
2	chr2_73253117	0	73253117	C	A
2	chr2_73263444	0	73263444	C	G
2	chr2_73270879	0	73270879	T	G
2	chr2_73315739	0	73315739	T	G
2	chr2_73336932	0	73336932	T	A
2	chr2_73392574	0	73392574	T	A
2	chr2_73816019	0	73816019	A	C
2	chr2_73842526	0	73842526	G	C
2	chr2_73865411	0	73865411	G	T
2	chr2_73878501	0	73878501	G	T
2	chr2_73897807	0	73897807	A	T
2	chr2_73922159	0	73922159	T	A
2	chr2_73930972	0	73930972	G	C
2	chr2_73951103	0	73951103	C	G
2	chr2_74002532	0	74002532	T	A
2	chr2_74047643	0	74047643	C	A
2	chr2_74052336	0	74052336	C	G
2	chr2_74089318	0	74089318	A	C
2	chr2_74113886	0	74113886	A	C
2	chr2_74137778	0	74137778	T	A
2	chr2_74138123	0	74138123	G	C
2	chr2_74180427	0	74180427	T	G
2	chr2_74213187	0	74213187	G	T
2	chr2_74213264	0	74213264	G	T
2	chr2_74225522	0	74225522	A	C
2	chr2_74253642	0	74253642	A	C
2	chr2_74268081	0	74268081	G	T
2	chr2_74284179	0	74284179	G	C
2	chr2_74326994	0	74326994	G	C
2	chr2_74335736	0	74335736	T	A
2	chr2_74345782	0	74345782	T	G
2	chr2_74346704	0	74346704	T	G
2	chr2_74356662	0	74356662	A	C
2	chr2_74398020	0	74398020	C	A
2	chr2_74427041	0	74427041	T	G
2	chr2_74432852	0	74432852	C	G
2	chr2_74436166	0	74436166	T	G
2	chr2_74448018	0	74448018	G	T
2	chr2_74452139	0	74452139	A	C
2	chr2_74460286	0	74460286	G	C
2	chr2_74478397	0	74478397	C	G
2	chr2_74504715	0	74504715	G	T
2	chr2_74517120	0	74517120	A	C
2	chr2_74542924	0	74542924	A	T
2	chr2_74568296	0	74568296	C	G
2	chr2_74602523	0	74602523	C	G
2	chr2_74611301	0	74611301	T	G
2	chr2_74633164	0	74633164	A	C
2	chr2_74646145	0	74646145	C	G
2	chr2_74650246	0	74650246	G	T
2	chr2_74668421	0	74668421	C	A
2	chr2_74678734	0	74678734	A	C
2	chr2_74686655	0	74686655	G	C
2	chr2_74689692	0	74689692	C	G
2	chr2_74692259	0	74692259	A	T
2	chr2_74710871	0	74710871	G	T
2	chr2_74713745	0	74713745	T	G
2	chr2_74744461	0	74744461	T	A
2	chr2_74767782	0	74767782	G	T
2	chr2_74789103	0	74789103	T	A
2	chr2_74789546	0	74789546	G	C
2	chr2_74796472	0	74796472	T	G
2	chr2_74799971	0	74799971	G	C
2	chr2_74802000	0	74802000	T	G
2	chr2_74808967	0	74808967	T	G
2	chr2_74819042	0	74819042	C	G
2	chr2_74836209	0	74836209	T	G
2	chr2_74853127	0	74853127	A	C
2	chr2_74878503	0	74878503	T	A
2	chr2_74898352	0	74898352	T	G
2	chr2_74925878	0	74925878	C	G
2	chr2_74941602	0	74941602	C	A
2	chr2_74950332	0	74950332	G	C
2	chr2_74953408	0	74953408	T	A
2	chr2_74981626	0	74981626	A	T
2	chr2_74982751	0	74982751	G	C
2	chr2_74988043	0	74988043	G	C
2	chr2_75011801	0	75011801	G	T
2	chr2_75012805	0	75012805	C	A
2	chr2_75019002	0	75019002	A	C
2	chr2_75028840	0	75028840	C	A
2	chr2_75032914	0	75032914	C	A
2	chr2_75057076	0	75057076	G	T
2	chr2_75060588	0	75060588	T	G
2	chr2_75060986	0	75060986	A	T
2	chr2_75060991	0	75060991	C	A
2	chr2_75075509	0	75075509	G	T
2	chr2_75078493	0	75078493	C	A
2	chr2_75079526	0	75079526	T	A
2	chr2_75108326	0	75108326	C	A
2	chr2_75115786	0	75115786	G	C
2	chr2_75116567	0	75116567	G	C
2	chr2_75141527	0	75141527	C	A
2	chr2_75143014	0	75143014	G	T
2	chr2_75152891	0	75152891	A	T
2	chr2_75163119	0	75163119	A	T
2	chr2_75165420	0	75165420	C	A
2	chr2_75209752	0	75209752	A	C
2	chr2_75217752	0	75217752	G	C
2	chr2_75232759	0	75232759	T	A
2	chr2_75242287	0	75242287	A	C
2	chr2_75262044	0	75262044	G	T
2	chr2_75303153	0	75303153	G	C
2	chr2_75337616	0	75337616	G	C
2	chr2_75344048	0	75344048	G	T
2	chr2_75361731	0	75361731	C	G
2	chr2_75362132	0	75362132	T	G
2	chr2_75367511	0	75367511	G	T
2	chr2_75411278	0	75411278	G	T
2	chr2_75417067	0	75417067	C	G
2	chr2_75417420	0	75417420	G	T
2	chr2_75458064	0	75458064	G	T
2	chr2_75465882	0	75465882	C	A
2	chr2_75476135	0	75476135	C	A
2	chr2_75482449	0	75482449	G	T
2	chr2_75497860	0	75497860	A	C
2	chr2_75504535	0	75504535	C	G
2	chr2_75504545	0	75504545	T	A
2	chr2_75511292	0	75511292	A	T
2	chr2_75536586	0	75536586	A	C
2	chr2_75560341	0	75560341	T	G
2	chr2_75566285	0	75566285	G	C
2	chr2_75567025	0	75567025	A	C
2	chr2_75567445	0	75567445	A	C
2	chr2_75570645	0	75570645	T	G
2	chr2_75598410	0	75598410	C	G
2	chr2_75599775	0	75599775	A	T
2	chr2_75604376	0	75604376	A	C
2	chr2_75613039	0	75613039	G	C
2	chr2_75631910	0	75631910	A	C
2	chr2_75658860	0	75658860	T	G
2	chr2_75662125	0	75662125	A	C
2	chr2_75666055	0	75666055	A	C
2	chr2_75668056	0	75668056	G	C
2	chr2_75670849	0	75670849	C	A
2	chr2_75682374	0	75682374	C	A
2	chr2_75685971	0	75685971	C	G
2	chr2_75737380	0	75737380	C	A
2	chr2_75769785	0	75769785	A	C
2	chr2_75791713	0	75791713	C	G
2	chr2_75795904	0	75795904	A	T
2	chr2_75817980	0	75817980	G	C
2	chr2_75845465	0	75845465	G	T
2	chr2_75849636	0	75849636	A	T
2	chr2_75873151	0	75873151	C	A
2	chr2_75883196	0	75883196	C	G
2	chr2_75889823	0	75889823	A	C
2	chr2_75890263	0	75890263	G	C
2	chr2_75906082	0	75906082	T	G
2	chr2_75914208	0	75914208	C	A
2	chr2_75947971	0	75947971	G	T
2	chr2_75997604	0	75997604	A	C
2	chr2_76005143	0	76005143	A	C
2	chr2_76007009	0	76007009	T	G
2	chr2_76018499	0	76018499	G	T
2	chr2_76033115	0	76033115	C	A
2	chr2_76088113	0	76088113	T	G
2	chr2_76100406	0	76100406	A	T
2	chr2_76120080	0	76120080	A	C
2	chr2_76142670	0	76142670	A	T
2	chr2_76156556	0	76156556	C	G
2	chr2_76161983	0	76161983	C	A
2	chr2_76167659	0	76167659	G	C
2	chr2_76168951	0	76168951	C	A
2	chr2_76183106	0	76183106	A	C
2	chr2_76185240	0	76185240	G	C
2	chr2_76202872	0	76202872	T	A
2	chr2_76225016	0	76225016	T	G
2	chr2_76240428	0	76240428	G	T
2	chr2_76242099	0	76242099	T	A
2	chr2_76247823	0	76247823	C	G
2	chr2_76281407	0	76281407	C	A
2	chr2_76312121	0	76312121	G	T
2	chr2_76328365	0	76328365	C	A
2	chr2_76329844	0	76329844	A	C
2	chr2_76362443	0	76362443	G	C
2	chr2_76362930	0	76362930	T	G
2	chr2_76393626	0	76393626	A	T
2	chr2_76414810	0	76414810	G	T
2	chr2_76459942	0	76459942	G	C
2	chr2_76461609	0	76461609	T	A
2	chr2_76471166	0	76471166	A	C
2	chr2_76487157	0	76487157	T	G
2	chr2_76508126	0	76508126	G	C
2	chr2_76515485	0	76515485	T	A
2	chr2_76529413	0	76529413	C	A
2	chr2_76530924	0	76530924	T	G
2	chr2_76543478	0	76543478	C	G
2	chr2_76545939	0	76545939	A	T
2	chr2_76559451	0	76559451	T	A
2	chr2_76562576	0	76562576	G	T
2	chr2_76569848	0	76569848	C	A
2	chr2_76571127	0	76571127	A	T
2	chr2_76593159	0	76593159	G	C
2	chr2_76626782	0	76626782	G	C
2	chr2_76643301	0	76643301	T	G
2	chr2_76648956	0	76648956	A	T
2	chr2_76659191	0	76659191	G	C
2	chr2_76758008	0	76758008	T	G
2	chr2_76777527	0	76777527	A	T
2	chr2_76782894	0	76782894	T	G
2	chr2_76785281	0	76785281	G	T
2	chr2_76787209	0	76787209	T	G
2	chr2_76796272	0	76796272	A	C
2	chr2_76832209	0	76832209	G	T
2	chr2_76844847	0	76844847	A	T
2	chr2_76848315	0	76848315	A	C
2	chr2_76861483	0	76861483	C	A
2	chr2_76877665	0	76877665	A	T
2	chr2_76904579	0	76904579	G	C
2	chr2_76936671	0	76936671	A	T
2	chr2_76950092	0	76950092	G	T
2	chr2_76953827	0	76953827	C	G
2	chr2_76979284	0	76979284	C	G
2	chr2_76980651	0	76980651	C	A
2	chr2_77003018	0	77003018	T	G
2	chr2_77006617	0	77006617	A	C
2	chr2_77025686	0	77025686	C	G
2	chr2_77030264	0	77030264	G	T
2	chr2_77035800	0	77035800	C	A
2	chr2_77049898	0	77049898	T	G
2	chr2_77070617	0	77070617	T	G
2	chr2_77117548	0	77117548	G	C
2	chr2_77139671	0	77139671	C	A
2	chr2_77153929	0	77153929	C	A
2	chr2_77154995	0	77154995	C	G
2	chr2_77192418	0	77192418	C	A
2	chr2_77232771	0	77232771	G	C
2	chr2_77243574	0	77243574	A	C
2	chr2_77267511	0	77267511	G	C
2	chr2_77272788	0	77272788	C	G
2	chr2_77287937	0	77287937	G	C
2	chr2_77303922	0	77303922	G	T
2	chr2_77305679	0	77305679	C	A
2	chr2_77308792	0	77308792	C	G
2	chr2_77314790	0	77314790	A	C
2	chr2_77329245	0	77329245	G	T
2	chr2_77337455	0	77337455	G	T
2	chr2_77345837	0	77345837	A	C
2	chr2_77351781	0	77351781	G	C
2	chr2_77353172	0	77353172	A	C
2	chr2_77357117	0	77357117	T	A
2	chr2_77365217	0	77365217	T	G
2	chr2_77395839	0	77395839	T	G
2	chr2_77406016	0	77406016	C	A
2	chr2_77432706	0	77432706	T	A
2	chr2_77437013	0	77437013	T	A
2	chr2_77450841	0	77450841	C	A
2	chr2_77471718	0	77471718	G	C
2	chr2_77485779	0	77485779	G	T
2	chr2_77491037	0	77491037	C	G
2	chr2_77514086	0	77514086	T	A
2	chr2_77568667	0	77568667	A	C
2	chr2_77576278	0	77576278	T	A
2	chr2_77595606	0	77595606	C	G
2	chr2_77600215	0	77600215	T	A
2	chr2_77619927	0	77619927	C	G
2	chr2_77628670	0	77628670	C	A
2	chr2_77667357	0	77667357	G	T
2	chr2_77676547	0	77676547	T	A
2	chr2_77684829	0	77684829	G	C
2	chr2_77685596	0	77685596	A	T
2	chr2_77710499	0	77710499	T	A
2	chr2_77712160	0	77712160	G	T
2	chr2_77729251	0	77729251	A	C
2	chr2_77736680	0	77736680	C	G
2	chr2_77756149	0	77756149	A	C
2	chr2_77758500	0	77758500	G	T
2	chr2_77786175	0	77786175	G	T
2	chr2_77796689	0	77796689	T	G
2	chr2_77881689	0	77881689	G	T
2	chr2_77888161	0	77888161	G	T
2	chr2_77894140	0	77894140	C	G
2	chr2_77941712	0	77941712	C	A
2	chr2_77942172	0	77942172	G	T
2	chr2_77950066	0	77950066	T	A
2	chr2_77979335	0	77979335	C	A
2	chr2_78009145	0	78009145	C	G
2	chr2_78027966	0	78027966	A	C
2	chr2_78056499	0	78056499	C	A
2	chr2_78082100	0	78082100	C	A
2	chr2_78087460	0	78087460	A	C
2	chr2_78101782	0	78101782	G	C
2	chr2_78105792	0	78105792	G	T
2	chr2_78111022	0	78111022	G	C
2	chr2_78119127	0	78119127	G	C
2	chr2_78133333	0	78133333	T	A
2	chr2_78164057	0	78164057	C	G
2	chr2_78178140	0	78178140	T	G
2	chr2_78201627	0	78201627	A	T
2	chr2_78222145	0	78222145	A	T
2	chr2_78226090	0	78226090	G	C
2	chr2_78227269	0	78227269	T	A
2	chr2_78237031	0	78237031	A	T
2	chr2_78265405	0	78265405	A	C
2	chr2_78272445	0	78272445	A	C
2	chr2_78272740	0	78272740	G	T
2	chr2_78282471	0	78282471	T	A
2	chr2_78327452	0	78327452	C	A
2	chr2_78341037	0	78341037	A	C
2	chr2_78359264	0	78359264	G	T
2	chr2_78363387	0	78363387	C	G
2	chr2_78364061	0	78364061	T	A
2	chr2_78370796	0	78370796	C	G
2	chr2_78443773	0	78443773	C	G
2	chr2_78452150	0	78452150	C	G
2	chr2_78464101	0	78464101	A	T
2	chr2_78466873	0	78466873	T	A
2	chr2_78479049	0	78479049	A	C
2	chr2_78481321	0	78481321	G	T
2	chr2_78483242	0	78483242	T	G
2	chr2_78517953	0	78517953	G	T
2	chr2_78538602	0	78538602	G	T
2	chr2_78562337	0	78562337	C	G
2	chr2_78563198	0	78563198	G	T
2	chr2_78574055	0	78574055	C	A
2	chr2_78578960	0	78578960	T	G
2	chr2_78578992	0	78578992	G	C
2	chr2_78589160	0	78589160	C	G
2	chr2_78620508	0	78620508	G	T
2	chr2_78630240	0	78630240	C	A
2	chr2_78678460	0	78678460	G	C
2	chr2_78699771	0	78699771	A	C
2	chr2_78723402	0	78723402	G	C
2	chr2_78727018	0	78727018	A	T
2	chr2_78735352	0	78735352	T	A
2	chr2_78766991	0	78766991	A	T
2	chr2_78772612	0	78772612	C	G
2	chr2_78782851	0	78782851	G	C
2	chr2_78787384	0	78787384	C	G
2	chr2_78817231	0	78817231	C	G
2	chr2_78898736	0	78898736	A	C
2	chr2_78902437	0	78902437	T	G
2	chr2_78906176	0	78906176	G	C
2	chr2_78940471	0	78940471	C	G
2	chr2_78946723	0	78946723	C	G
2	chr2_78974583	0	78974583	T	A
2	chr2_78989084	0	78989084	C	A
2	chr2_79011082	0	79011082	A	T
2	chr2_79011168	0	79011168	T	G
2	chr2_79026097	0	79026097	C	A
2	chr2_79036598	0	79036598	G	T
2	chr2_79046532	0	79046532	G	C
2	chr2_79047929	0	79047929	C	G
2	chr2_79057115	0	79057115	C	G
2	chr2_79070654	0	79070654	A	C
2	chr2_79112255	0	79112255	C	A
2	chr2_79121330	0	79121330	C	G
2	chr2_79170600	0	79170600	T	G
2	chr2_79185734	0	79185734	C	G
2	chr2_79194408	0	79194408	A	C
2	chr2_79197538	0	79197538	C	G
2	chr2_79211475	0	79211475	G	C
2	chr2_79215870	0	79215870	T	G
2	chr2_79221386	0	79221386	A	C
2	chr2_79228995	0	79228995	C	G
2	chr2_79244754	0	79244754	T	G
2	chr2_79244807	0	79244807	T	A
2	chr2_79246695	0	79246695	T	A
2	chr2_79251608	0	79251608	T	A
2	chr2_79255625	0	79255625	G	T
2	chr2_79277986	0	79277986	A	C
2	chr2_79278809	0	79278809	G	C
2	chr2_79290745	0	79290745	T	A
2	chr2_79304146	0	79304146	A	T
2	chr2_79338866	0	79338866	A	T
2	chr2_79343605	0	79343605	A	T
2	chr2_79354621	0	79354621	A	T
2	chr2_79379931	0	79379931	G	T
2	chr2_79381347	0	79381347	T	A
2	chr2_79403361	0	79403361	T	G
2	chr2_79405247	0	79405247	C	A
2	chr2_79444570	0	79444570	G	C
2	chr2_79494516	0	79494516	G	T
2	chr2_79496786	0	79496786	T	G
2	chr2_79540492	0	79540492	T	G
2	chr2_79558865	0	79558865	T	G
2	chr2_79567480	0	79567480	C	A
2	chr2_79570078	0	79570078	G	T
2	chr2_79594741	0	79594741	G	T
2	chr2_79604091	0	79604091	A	T
2	chr2_79604818	0	79604818	G	C
2	chr2_79607278	0	79607278	G	C
2	chr2_79622499	0	79622499	G	C
2	chr2_79650084	0	79650084	C	A
2	chr2_79657091	0	79657091	T	A
2	chr2_79667876	0	79667876	C	A
2	chr2_79669307	0	79669307	T	G
2	chr2_79670641	0	79670641	A	T
2	chr2_79727151	0	79727151	T	G
2	chr2_79738148	0	79738148	C	G
2	chr2_79756419	0	79756419	T	G
2	chr2_79763691	0	79763691	G	T
2	chr2_79767230	0	79767230	A	C
2	chr2_79770119	0	79770119	T	G
2	chr2_79780744	0	79780744	A	T
2	chr2_79783208	0	79783208	C	A
2	chr2_79783439	0	79783439	G	C
2	chr2_79783453	0	79783453	C	G
2	chr2_79808160	0	79808160	A	T
2	chr2_79810246	0	79810246	G	C
2	chr2_79844791	0	79844791	C	A
2	chr2_79847938	0	79847938	A	C
2	chr2_79857861	0	79857861	A	C
2	chr2_79859725	0	79859725	T	G
2	chr2_79861469	0	79861469	A	C
2	chr2_79864754	0	79864754	A	C
2	chr2_79875428	0	79875428	A	C
2	chr2_79887623	0	79887623	T	G
2	chr2_79906840	0	79906840	T	A
2	chr2_79908244	0	79908244	C	A
2	chr2_79913323	0	79913323	G	C
2	chr2_79916043	0	79916043	A	C
2	chr2_79936884	0	79936884	A	T
2	chr2_79972564	0	79972564	G	T
2	chr2_79973514	0	79973514	G	T
2	chr2_80002554	0	80002554	C	G
2	chr2_80012230	0	80012230	T	A
2	chr2_80021593	0	80021593	C	G
2	chr2_80036486	0	80036486	T	A
2	chr2_80068601	0	80068601	G	C
2	chr2_80071353	0	80071353	A	T
2	chr2_80085049	0	80085049	A	C
2	chr2_80092887	0	80092887	G	C
2	chr2_80104383	0	80104383	G	C
2	chr2_80107848	0	80107848	T	G
2	chr2_80128335	0	80128335	G	C
2	chr2_80135751	0	80135751	C	A
2	chr2_80138582	0	80138582	G	C
2	chr2_80150170	0	80150170	G	T
2	chr2_80163061	0	80163061	T	A
2	chr2_80168468	0	80168468	T	G
2	chr2_80169186	0	80169186	T	G
2	chr2_80170412	0	80170412	C	G
2	chr2_80177654	0	80177654	T	G
2	chr2_80183629	0	80183629	G	T
2	chr2_80201153	0	80201153	T	G
2	chr2_80210750	0	80210750	T	A
2	chr2_80213475	0	80213475	C	A
2	chr2_80232952	0	80232952	A	T
2	chr2_80235197	0	80235197	C	G
2	chr2_80236872	0	80236872	A	T
2	chr2_80266481	0	80266481	C	G
2	chr2_80286794	0	80286794	G	T
2	chr2_80309300	0	80309300	C	A
2	chr2_80319842	0	80319842	G	C
2	chr2_80321393	0	80321393	C	A
2	chr2_80321431	0	80321431	G	T
2	chr2_80334142	0	80334142	T	G
2	chr2_80341830	0	80341830	G	C
2	chr2_80352723	0	80352723	C	G
2	chr2_80361716	0	80361716	C	G
2	chr2_80375975	0	80375975	C	A
2	chr2_80400350	0	80400350	A	C
2	chr2_80408283	0	80408283	C	A
2	chr2_80417230	0	80417230	T	G
2	chr2_80437847	0	80437847	C	G
2	chr2_80469123	0	80469123	C	A
2	chr2_80475863	0	80475863	C	A
2	chr2_80492128	0	80492128	G	T
2	chr2_80495283	0	80495283	C	A
2	chr2_80509732	0	80509732	A	C
2	chr2_80515928	0	80515928	A	T
2	chr2_80517478	0	80517478	A	C
2	chr2_80571523	0	80571523	T	G
2	chr2_80576965	0	80576965	C	G
2	chr2_80590018	0	80590018	G	T
2	chr2_80597390	0	80597390	T	A
2	chr2_80639872	0	80639872	G	C
2	chr2_80648539	0	80648539	A	C
2	chr2_80662887	0	80662887	A	T
2	chr2_80665303	0	80665303	A	T
2	chr2_80665986	0	80665986	A	C
2	chr2_80667009	0	80667009	G	C
2	chr2_80674110	0	80674110	A	C
2	chr2_80715660	0	80715660	G	C
2	chr2_80718184	0	80718184	A	T
2	chr2_80732740	0	80732740	T	G
2	chr2_80734226	0	80734226	A	C
2	chr2_80754956	0	80754956	G	T
2	chr2_80790789	0	80790789	C	A
2	chr2_80796170	0	80796170	G	C
2	chr2_80827125	0	80827125	T	G
2	chr2_80827778	0	80827778	C	A
2	chr2_80839894	0	80839894	G	T
2	chr2_80845167	0	80845167	C	A
2	chr2_80870635	0	80870635	G	C
2	chr2_80945448	0	80945448	G	C
2	chr2_80952796	0	80952796	C	A
2	chr2_80960567	0	80960567	T	G
2	chr2_80961618	0	80961618	A	C
2	chr2_81023280	0	81023280	T	A
2	chr2_81027956	0	81027956	T	G
2	chr2_81059036	0	81059036	A	C
2	chr2_81062861	0	81062861	C	A
2	chr2_81064555	0	81064555	G	C
2	chr2_81068459	0	81068459	G	T
2	chr2_81073506	0	81073506	T	G
2	chr2_81114018	0	81114018	T	A
2	chr2_81160745	0	81160745	G	C
2	chr2_81197525	0	81197525	C	G
2	chr2_81253703	0	81253703	G	C
2	chr2_81284766	0	81284766	T	G
2	chr2_81286326	0	81286326	G	T
2	chr2_81291778	0	81291778	C	G
2	chr2_81301959	0	81301959	C	G
2	chr2_81302580	0	81302580	T	A
2	chr2_81312770	0	81312770	G	C
2	chr2_81325815	0	81325815	G	C
2	chr2_81327448	0	81327448	A	C
2	chr2_81367540	0	81367540	A	T
2	chr2_81398733	0	81398733	G	C
2	chr2_81421752	0	81421752	G	T
2	chr2_81428918	0	81428918	A	C
2	chr2_81436869	0	81436869	C	A
2	chr2_81460530	0	81460530	T	G
2	chr2_81480704	0	81480704	C	G
2	chr2_81491393	0	81491393	G	C
2	chr2_81510269	0	81510269	T	G
2	chr2_81512487	0	81512487	C	A
2	chr2_81527142	0	81527142	G	T
2	chr2_81533708	0	81533708	A	C
2	chr2_81534194	0	81534194	C	A
2	chr2_81535693	0	81535693	A	T
2	chr2_81557761	0	81557761	T	G
2	chr2_81565297	0	81565297	C	A
2	chr2_81582475	0	81582475	C	G
2	chr2_81595263	0	81595263	G	T
2	chr2_81597930	0	81597930	G	T
2	chr2_81630230	0	81630230	G	T
2	chr2_81650581	0	81650581	T	A
2	chr2_81654004	0	81654004	T	A
2	chr2_81670394	0	81670394	G	C
2	chr2_81676117	0	81676117	T	G
2	chr2_81677450	0	81677450	C	G
2	chr2_81679372	0	81679372	A	C
2	chr2_81687942	0	81687942	C	G
2	chr2_81690750	0	81690750	G	T
2	chr2_81698968	0	81698968	G	T
2	chr2_81700144	0	81700144	T	G
2	chr2_81712059	0	81712059	A	C
2	chr2_81714933	0	81714933	T	G
2	chr2_81724897	0	81724897	G	C
2	chr2_81733358	0	81733358	T	G
2	chr2_81734099	0	81734099	G	C
2	chr2_81737221	0	81737221	C	G
2	chr2_81747565	0	81747565	T	G
2	chr2_81750145	0	81750145	T	G
2	chr2_81750660	0	81750660	G	T
2	chr2_81757580	0	81757580	G	C
2	chr2_81765482	0	81765482	C	A
2	chr2_81809372	0	81809372	A	C
2	chr2_81809437	0	81809437	G	C
2	chr2_81812329	0	81812329	C	A
2	chr2_81836286	0	81836286	T	A
2	chr2_81849495	0	81849495	G	C
2	chr2_81865614	0	81865614	C	G
2	chr2_81865858	0	81865858	C	G
2	chr2_81865967	0	81865967	C	A
2	chr2_81886287	0	81886287	T	G
2	chr2_81890198	0	81890198	A	T
2	chr2_81908072	0	81908072	G	T
2	chr2_81925797	0	81925797	T	G
2	chr2_81929135	0	81929135	T	A
2	chr2_81955969	0	81955969	C	A
2	chr2_81958032	0	81958032	C	G
2	chr2_81960433	0	81960433	A	T
2	chr2_81963271	0	81963271	G	C
2	chr2_81971377	0	81971377	C	A
2	chr2_81980782	0	81980782	A	C
2	chr2_82001422	0	82001422	A	T
2	chr2_82018055	0	82018055	G	C
2	chr2_82020630	0	82020630	A	C
2	chr2_82030741	0	82030741	G	C
2	chr2_82057295	0	82057295	C	A
2	chr2_82063313	0	82063313	C	A
2	chr2_82091561	0	82091561	T	G
2	chr2_82092442	0	82092442	C	A
2	chr2_82096700	0	82096700	A	C
2	chr2_82112844	0	82112844	C	A
2	chr2_82163119	0	82163119	A	C
2	chr2_82180113	0	82180113	A	T
2	chr2_82181245	0	82181245	C	G
2	chr2_82230889	0	82230889	G	C
2	chr2_82234801	0	82234801	A	C
2	chr2_82266571	0	82266571	C	G
2	chr2_82268213	0	82268213	G	C
2	chr2_82303980	0	82303980	G	T
2	chr2_82348456	0	82348456	C	A
2	chr2_82355941	0	82355941	C	A
2	chr2_82383434	0	82383434	G	C
2	chr2_82400863	0	82400863	T	G
2	chr2_82412088	0	82412088	T	G
2	chr2_82458827	0	82458827	T	A
2	chr2_82460708	0	82460708	C	G
2	chr2_82525177	0	82525177	G	T
2	chr2_82528795	0	82528795	C	G
2	chr2_82571755	0	82571755	G	T
2	chr2_82617456	0	82617456	A	T
2	chr2_82621356	0	82621356	T	G
2	chr2_82644979	0	82644979	G	T
2	chr2_82679996	0	82679996	A	T
2	chr2_82691551	0	82691551	C	G
2	chr2_82694221	0	82694221	C	G
2	chr2_82699086	0	82699086	G	T
2	chr2_82706375	0	82706375	C	A
2	chr2_82766960	0	82766960	G	T
2	chr2_82786677	0	82786677	C	G
2	chr2_82795066	0	82795066	C	G
2	chr2_82870740	0	82870740	T	A
2	chr2_82876719	0	82876719	C	G
2	chr2_82933853	0	82933853	A	C
2	chr2_82939729	0	82939729	G	T
2	chr2_82942908	0	82942908	G	T
2	chr2_82992000	0	82992000	A	C
2	chr2_82995848	0	82995848	T	G
2	chr2_83004363	0	83004363	A	C
2	chr2_83034033	0	83034033	G	T
2	chr2_83076706	0	83076706	A	C
2	chr2_83099650	0	83099650	C	G
2	chr2_83107285	0	83107285	C	G
2	chr2_83114298	0	83114298	G	C
2	chr2_83127953	0	83127953	C	G
2	chr2_83133854	0	83133854	G	C
2	chr2_83154194	0	83154194	C	A
2	chr2_83161438	0	83161438	G	T
2	chr2_83177825	0	83177825	C	G
2	chr2_83182554	0	83182554	G	T
2	chr2_83183057	0	83183057	T	G
2	chr2_83186117	0	83186117	G	C
2	chr2_83201666	0	83201666	C	A
2	chr2_83215677	0	83215677	A	C
2	chr2_83216048	0	83216048	G	C
2	chr2_83222925	0	83222925	A	T
2	chr2_83290779	0	83290779	T	G
2	chr2_83290786	0	83290786	C	A
2	chr2_83304876	0	83304876	G	C
2	chr2_83319405	0	83319405	C	G
2	chr2_83322163	0	83322163	G	T
2	chr2_83322640	0	83322640	A	T
2	chr2_83331128	0	83331128	A	C
2	chr2_83363831	0	83363831	T	G
2	chr2_83368276	0	83368276	G	C
2	chr2_83434859	0	83434859	A	C
2	chr2_83471319	0	83471319	C	G
2	chr2_83478198	0	83478198	C	G
2	chr2_83483165	0	83483165	C	A
2	chr2_83510535	0	83510535	C	G
2	chr2_83513117	0	83513117	A	T
2	chr2_83537683	0	83537683	G	C
2	chr2_83560096	0	83560096	G	T
2	chr2_83571003	0	83571003	T	A
2	chr2_83671318	0	83671318	T	G
2	chr2_83675594	0	83675594	A	C
2	chr2_83685430	0	83685430	C	A
2	chr2_83687482	0	83687482	A	T
2	chr2_83704414	0	83704414	T	G
2	chr2_83711568	0	83711568	T	A
2	chr2_83712025	0	83712025	T	A
2	chr2_83712114	0	83712114	G	C
2	chr2_83729566	0	83729566	A	C
2	chr2_83742133	0	83742133	A	T
2	chr2_83742526	0	83742526	C	A
2	chr2_83744101	0	83744101	G	C
2	chr2_83748915	0	83748915	C	G
2	chr2_83775723	0	83775723	G	C
2	chr2_83800795	0	83800795	G	T
2	chr2_83816263	0	83816263	C	A
2	chr2_83828406	0	83828406	A	C
2	chr2_83859479	0	83859479	T	A
2	chr2_83862227	0	83862227	G	T
2	chr2_83912346	0	83912346	T	A
2	chr2_83916625	0	83916625	G	C
2	chr2_83924714	0	83924714	T	G
2	chr2_83928273	0	83928273	T	A
2	chr2_83939254	0	83939254	T	G
2	chr2_83983981	0	83983981	G	C
2	chr2_83989203	0	83989203	G	C
2	chr2_84005648	0	84005648	G	T
2	chr2_84010389	0	84010389	A	C
2	chr2_84014113	0	84014113	C	A
2	chr2_84045238	0	84045238	T	G
2	chr2_84051800	0	84051800	A	T
2	chr2_84068041	0	84068041	G	C
2	chr2_84083569	0	84083569	G	C
2	chr2_84101751	0	84101751	G	C
2	chr2_84104982	0	84104982	T	A
2	chr2_84131943	0	84131943	C	G
2	chr2_84174038	0	84174038	T	A
2	chr2_84176576	0	84176576	C	A
2	chr2_84217379	0	84217379	T	G
2	chr2_84219735	0	84219735	A	T
2	chr2_84236480	0	84236480	T	G
2	chr2_84236603	0	84236603	T	A
2	chr2_84238852	0	84238852	G	C
2	chr2_84251414	0	84251414	G	C
2	chr2_84254379	0	84254379	A	C
2	chr2_84290372	0	84290372	G	T
2	chr2_84297155	0	84297155	A	C
2	chr2_84349217	0	84349217	C	G
2	chr2_84376227	0	84376227	C	A
2	chr2_84400779	0	84400779	T	G
2	chr2_84457427	0	84457427	C	G
2	chr2_84468393	0	84468393	A	C
2	chr2_84469652	0	84469652	A	C
2	chr2_84480198	0	84480198	A	C
2	chr2_84483754	0	84483754	A	T
2	chr2_84500220	0	84500220	A	T
2	chr2_84504623	0	84504623	G	T
2	chr2_84510530	0	84510530	C	A
2	chr2_84515668	0	84515668	C	A
2	chr2_84518005	0	84518005	G	T
2	chr2_84522172	0	84522172	A	C
2	chr2_84575233	0	84575233	C	G
2	chr2_84603199	0	84603199	A	T
2	chr2_84627390	0	84627390	G	C
2	chr2_84667802	0	84667802	G	C
2	chr2_84680350	0	84680350	G	T
2	chr2_84681810	0	84681810	C	A
2	chr2_84706468	0	84706468	A	C
2	chr2_84743650	0	84743650	A	C
2	chr2_84764575	0	84764575	A	T
2	chr2_84769347	0	84769347	G	C
2	chr2_84796794	0	84796794	C	G
2	chr2_84796946	0	84796946	G	T
2	chr2_84840777	0	84840777	A	C
2	chr2_84844621	0	84844621	G	T
2	chr2_84856704	0	84856704	C	G
2	chr2_84859938	0	84859938	C	G
2	chr2_84868916	0	84868916	A	T
2	chr2_84883802	0	84883802	C	A
2	chr2_84894940	0	84894940	G	T
2	chr2_84896310	0	84896310	G	T
2	chr2_84921230	0	84921230	C	A
2	chr2_84932220	0	84932220	T	G
2	chr2_84974189	0	84974189	T	G
2	chr2_84987938	0	84987938	T	G
2	chr2_85005342	0	85005342	T	G
2	chr2_85044457	0	85044457	C	G
2	chr2_85045549	0	85045549	G	C
2	chr2_85053905	0	85053905	C	A
2	chr2_85054620	0	85054620	G	C
2	chr2_85057959	0	85057959	T	A
2	chr2_85094646	0	85094646	T	A
2	chr2_85094911	0	85094911	T	G
2	chr2_85113381	0	85113381	C	G
2	chr2_85114134	0	85114134	C	G
2	chr2_85134389	0	85134389	C	A
2	chr2_85138361	0	85138361	G	C
2	chr2_85148705	0	85148705	A	T
2	chr2_85167351	0	85167351	C	G
2	chr2_85171874	0	85171874	A	T
2	chr2_85175230	0	85175230	T	A
2	chr2_85180040	0	85180040	G	C
2	chr2_85192021	0	85192021	G	C
2	chr2_85192471	0	85192471	C	G
2	chr2_85206782	0	85206782	C	A
2	chr2_85215944	0	85215944	G	C
2	chr2_85226456	0	85226456	G	C
2	chr2_85229315	0	85229315	G	C
2	chr2_85241518	0	85241518	G	C
2	chr2_85247472	0	85247472	C	A
2	chr2_85322787	0	85322787	C	G
2	chr2_85336637	0	85336637	A	C
2	chr2_85337117	0	85337117	A	C
2	chr2_85340734	0	85340734	T	G
2	chr2_85343951	0	85343951	C	G
2	chr2_85361387	0	85361387	T	A
2	chr2_85377142	0	85377142	C	G
2	chr2_85404633	0	85404633	C	A
2	chr2_85412216	0	85412216	G	C
2	chr2_85414027	0	85414027	A	C
2	chr2_85456536	0	85456536	A	C
2	chr2_85466215	0	85466215	T	A
2	chr2_85472952	0	85472952	A	C
2	chr2_85481440	0	85481440	A	T
2	chr2_85481692	0	85481692	C	G
2	chr2_85482104	0	85482104	A	T
2	chr2_85549529	0	85549529	C	A
2	chr2_85554625	0	85554625	A	T
2	chr2_85567679	0	85567679	T	A
2	chr2_85582196	0	85582196	A	C
2	chr2_85587111	0	85587111	G	C
2	chr2_85602166	0	85602166	A	C
2	chr2_85604042	0	85604042	C	A
2	chr2_85604368	0	85604368	C	A
2	chr2_85607089	0	85607089	G	C
2	chr2_85607277	0	85607277	C	A
2	chr2_85609548	0	85609548	C	G
2	chr2_85612273	0	85612273	G	T
2	chr2_85643540	0	85643540	G	C
2	chr2_85657905	0	85657905	C	G
2	chr2_85662727	0	85662727	A	T
2	chr2_85663988	0	85663988	G	C
2	chr2_85668516	0	85668516	T	A
2	chr2_85679591	0	85679591	T	G
2	chr2_85694011	0	85694011	G	T
2	chr2_85697976	0	85697976	A	T
2	chr2_85698010	0	85698010	T	A
2	chr2_85704735	0	85704735	T	G
2	chr2_85709509	0	85709509	C	G
2	chr2_85718850	0	85718850	G	T
2	chr2_85723222	0	85723222	G	T
2	chr2_85729277	0	85729277	T	A
2	chr2_85753778	0	85753778	G	T
2	chr2_85757138	0	85757138	T	G
2	chr2_85763463	0	85763463	C	A
2	chr2_85772632	0	85772632	C	A
2	chr2_85814645	0	85814645	C	G
2	chr2_85848292	0	85848292	C	G
2	chr2_85890387	0	85890387	T	A
2	chr2_85899155	0	85899155	G	T
2	chr2_85905264	0	85905264	G	C
2	chr2_85922421	0	85922421	T	G
2	chr2_85928622	0	85928622	G	T
2	chr2_85935873	0	85935873	C	A
2	chr2_85944494	0	85944494	C	A
2	chr2_85959510	0	85959510	C	G
2	chr2_85973098	0	85973098	C	A
2	chr2_85987473	0	85987473	G	T
2	chr2_85994515	0	85994515	T	A
2	chr2_86009402	0	86009402	G	C
2	chr2_86013386	0	86013386	C	A
2	chr2_86037517	0	86037517	C	G
2	chr2_86038126	0	86038126	G	T
2	chr2_86052049	0	86052049	T	A
2	chr2_86052481	0	86052481	T	A
2	chr2_86052619	0	86052619	G	C
2	chr2_86080444	0	86080444	C	A
2	chr2_86102519	0	86102519	T	A
2	chr2_86140097	0	86140097	C	A
2	chr2_86180849	0	86180849	T	G
2	chr2_86187563	0	86187563	C	A
2	chr2_86221429	0	86221429	A	C
2	chr2_86258643	0	86258643	C	G
2	chr2_86272207	0	86272207	A	C
2	chr2_86335790	0	86335790	C	A
2	chr2_86344490	0	86344490	C	A
2	chr2_86360923	0	86360923	T	A
2	chr2_86374263	0	86374263	C	A
2	chr2_86378533	0	86378533	T	G
2	chr2_86381540	0	86381540	G	T
2	chr2_86384857	0	86384857	A	T
2	chr2_86413570	0	86413570	G	C
2	chr2_86414471	0	86414471	T	G
2	chr2_86436282	0	86436282	A	C
2	chr2_86441149	0	86441149	A	T
2	chr2_86474835	0	86474835	G	T
2	chr2_86480896	0	86480896	T	G
2	chr2_86483145	0	86483145	C	A
2	chr2_86484631	0	86484631	G	T
2	chr2_86510134	0	86510134	G	T
2	chr2_86523524	0	86523524	G	C
2	chr2_86531579	0	86531579	C	A
2	chr2_86562638	0	86562638	G	T
2	chr2_86564281	0	86564281	C	A
2	chr2_86574996	0	86574996	A	C
2	chr2_86575508	0	86575508	G	T
2	chr2_86576191	0	86576191	C	G
2	chr2_86586437	0	86586437	G	C
2	chr2_86617644	0	86617644	C	G
2	chr2_86621256	0	86621256	G	T
2	chr2_86631581	0	86631581	A	T
2	chr2_86635038	0	86635038	A	C
2	chr2_86655078	0	86655078	C	G
2	chr2_86684721	0	86684721	T	G
2	chr2_86706766	0	86706766	A	T
2	chr2_86725390	0	86725390	C	A
2	chr2_86726159	0	86726159	G	C
2	chr2_86738906	0	86738906	A	C
2	chr2_86755066	0	86755066	A	C
2	chr2_86766491	0	86766491	G	C
2	chr2_86771223	0	86771223	T	A
2	chr2_86775657	0	86775657	C	G
2	chr2_86779777	0	86779777	T	A
2	chr2_86806894	0	86806894	C	G
2	chr2_86822820	0	86822820	C	G
2	chr2_86836611	0	86836611	G	C
2	chr2_86850718	0	86850718	C	G
2	chr2_86852083	0	86852083	G	T
2	chr2_86864052	0	86864052	G	C
2	chr2_86864440	0	86864440	T	G
2	chr2_86866150	0	86866150	T	G
2	chr2_86878516	0	86878516	T	G
2	chr2_86881048	0	86881048	C	G
2	chr2_86882481	0	86882481	C	G
2	chr2_86890945	0	86890945	T	A
2	chr2_86895877	0	86895877	G	T
2	chr2_86906543	0	86906543	T	G
2	chr2_86909178	0	86909178	C	G
2	chr2_86913513	0	86913513	C	G
2	chr2_86914553	0	86914553	T	G
2	chr2_86941362	0	86941362	C	A
2	chr2_86997564	0	86997564	A	C
2	chr2_87010699	0	87010699	T	G
2	chr2_87017728	0	87017728	G	C
2	chr2_87030026	0	87030026	G	C
2	chr2_87059708	0	87059708	C	A
2	chr2_87061175	0	87061175	A	T
2	chr2_87064188	0	87064188	C	A
2	chr2_87070114	0	87070114	T	G
2	chr2_87092058	0	87092058	C	G
2	chr2_87112748	0	87112748	G	C
2	chr2_87153009	0	87153009	T	G
2	chr2_87153866	0	87153866	G	C
2	chr2_87153952	0	87153952	C	A
2	chr2_87163444	0	87163444	G	C
2	chr2_87179512	0	87179512	C	A
2	chr2_87215657	0	87215657	A	C
2	chr2_87222955	0	87222955	C	G
2	chr2_87227707	0	87227707	G	C
2	chr2_87238611	0	87238611	G	T
2	chr2_87243019	0	87243019	G	C
2	chr2_87244118	0	87244118	A	T
2	chr2_87257154	0	87257154	A	C
2	chr2_87257272	0	87257272	G	C
2	chr2_87267744	0	87267744	C	G
2	chr2_87273914	0	87273914	A	T
2	chr2_87276314	0	87276314	C	G
2	chr2_87320916	0	87320916	A	C
2	chr2_87338787	0	87338787	A	C
2	chr2_87350554	0	87350554	A	C
2	chr2_87353037	0	87353037	G	T
2	chr2_87356072	0	87356072	C	G
2	chr2_87403110	0	87403110	C	A
2	chr2_87403546	0	87403546	G	C
2	chr2_87423343	0	87423343	A	C
2	chr2_87428853	0	87428853	T	G
2	chr2_87437991	0	87437991	G	C
2	chr2_87443588	0	87443588	G	T
2	chr2_87453145	0	87453145	G	T
2	chr2_87564514	0	87564514	C	G
2	chr2_87571928	0	87571928	T	G
2	chr2_87589533	0	87589533	C	G
2	chr2_87598957	0	87598957	G	T
2	chr2_87620959	0	87620959	G	T
2	chr2_87631781	0	87631781	G	C
2	chr2_87654729	0	87654729	G	T
2	chr2_87660664	0	87660664	T	G
2	chr2_87701969	0	87701969	G	T
2	chr2_87720151	0	87720151	C	G
2	chr2_87742340	0	87742340	G	C
2	chr2_87813246	0	87813246	C	G
2	chr2_87824775	0	87824775	T	A
2	chr2_87837969	0	87837969	G	T
2	chr2_87858672	0	87858672	C	A
2	chr2_87863887	0	87863887	G	T
2	chr2_87877895	0	87877895	A	C
2	chr2_87894858	0	87894858	C	A
2	chr2_87916390	0	87916390	A	C
2	chr2_87938480	0	87938480	A	T
2	chr2_87939983	0	87939983	C	A
2	chr2_87949710	0	87949710	C	A
2	chr2_87955829	0	87955829	A	C
2	chr2_87966924	0	87966924	T	G
2	chr2_88018003	0	88018003	C	G
2	chr2_88029941	0	88029941	G	T
2	chr2_88043172	0	88043172	A	T
2	chr2_88047756	0	88047756	G	C
2	chr2_88058694	0	88058694	C	A
2	chr2_88067295	0	88067295	G	C
2	chr2_88071621	0	88071621	A	C
2	chr2_88106594	0	88106594	G	T
2	chr2_88165273	0	88165273	A	C
2	chr2_88169805	0	88169805	G	C
2	chr2_88170260	0	88170260	C	G
2	chr2_88247940	0	88247940	G	C
2	chr2_88250178	0	88250178	T	A
2	chr2_88277062	0	88277062	G	T
2	chr2_88287281	0	88287281	C	A
2	chr2_88302086	0	88302086	G	T
2	chr2_88332176	0	88332176	C	G
2	chr2_88339946	0	88339946	G	C
2	chr2_88377837	0	88377837	A	C
2	chr2_88381761	0	88381761	A	C
2	chr2_88383142	0	88383142	A	T
2	chr2_88398690	0	88398690	T	A
2	chr2_88400574	0	88400574	T	G
2	chr2_88420494	0	88420494	C	G
2	chr2_88490166	0	88490166	C	A
2	chr2_88509997	0	88509997	C	A
2	chr2_88516062	0	88516062	T	G
2	chr2_88573465	0	88573465	T	G
2	chr2_88575153	0	88575153	T	G
2	chr2_88577600	0	88577600	C	G
2	chr2_88581886	0	88581886	C	G
2	chr2_88589739	0	88589739	A	C
2	chr2_88620742	0	88620742	G	C
2	chr2_88628346	0	88628346	A	C
2	chr2_88643412	0	88643412	C	A
2	chr2_88667052	0	88667052	C	G
2	chr2_88675195	0	88675195	C	A
2	chr2_88700987	0	88700987	G	T
2	chr2_88719755	0	88719755	G	C
2	chr2_88733569	0	88733569	T	A
2	chr2_88752557	0	88752557	G	T
2	chr2_88756216	0	88756216	T	G
2	chr2_88784446	0	88784446	G	C
2	chr2_88810653	0	88810653	T	G
2	chr2_88810906	0	88810906	G	T
2	chr2_88824513	0	88824513	C	G
2	chr2_88826643	0	88826643	G	C
2	chr2_88829050	0	88829050	G	C
2	chr2_88863315	0	88863315	T	A
2	chr2_88868002	0	88868002	G	T
2	chr2_88884270	0	88884270	G	T
2	chr2_88897039	0	88897039	C	A
2	chr2_88900655	0	88900655	A	T
2	chr2_88904603	0	88904603	G	T
2	chr2_88908767	0	88908767	G	C
2	chr2_88916055	0	88916055	C	A
2	chr2_88937009	0	88937009	A	C
2	chr2_88949185	0	88949185	C	G
2	chr2_88968654	0	88968654	T	G
2	chr2_88976247	0	88976247	G	T
2	chr2_88988165	0	88988165	T	G
2	chr2_88995655	0	88995655	T	A
2	chr2_89000925	0	89000925	C	G
2	chr2_89027118	0	89027118	T	G
2	chr2_89030842	0	89030842	T	G
2	chr2_89035347	0	89035347	T	A
2	chr2_89036099	0	89036099	T	A
2	chr2_89042169	0	89042169	T	A
2	chr2_89048957	0	89048957	T	G
2	chr2_89063376	0	89063376	G	T
2	chr2_89065611	0	89065611	C	A
2	chr2_89087437	0	89087437	C	G
2	chr2_89093387	0	89093387	G	C
2	chr2_89109019	0	89109019	T	G
2	chr2_89116789	0	89116789	T	A
2	chr2_89129525	0	89129525	T	G
2	chr2_89141162	0	89141162	G	C
2	chr2_89160204	0	89160204	A	C
2	chr2_89164153	0	89164153	C	A
2	chr2_89164383	0	89164383	T	G
2	chr2_89194855	0	89194855	T	G
2	chr2_89221334	0	89221334	A	C
2	chr2_89221708	0	89221708	C	G
2	chr2_89222491	0	89222491	G	C
2	chr2_89257672	0	89257672	G	T
2	chr2_89267870	0	89267870	C	A
2	chr2_89287568	0	89287568	A	T
2	chr2_89292824	0	89292824	A	C
2	chr2_89297691	0	89297691	C	G
2	chr2_89327555	0	89327555	C	A
2	chr2_89334454	0	89334454	A	T
2	chr2_89337924	0	89337924	G	T
2	chr2_89341205	0	89341205	C	A
2	chr2_89389407	0	89389407	C	G
2	chr2_89391283	0	89391283	C	A
2	chr2_89450555	0	89450555	T	G
2	chr2_89490855	0	89490855	C	A
2	chr2_89490894	0	89490894	C	A
2	chr2_89525125	0	89525125	A	C
2	chr2_89533036	0	89533036	C	G
2	chr2_89538350	0	89538350	C	A
2	chr2_89544578	0	89544578	T	G
2	chr2_89552652	0	89552652	C	A
2	chr2_89556502	0	89556502	C	G
2	chr2_89557709	0	89557709	C	A
2	chr2_89580595	0	89580595	G	T
2	chr2_89583199	0	89583199	T	G
2	chr2_89585204	0	89585204	T	G
2	chr2_89586908	0	89586908	G	T
2	chr2_89602315	0	89602315	C	G
2	chr2_89616932	0	89616932	A	T
2	chr2_89624895	0	89624895	G	T
2	chr2_89655408	0	89655408	T	A
2	chr2_89656975	0	89656975	T	G
2	chr2_89662632	0	89662632	A	C
2	chr2_89681373	0	89681373	T	G
2	chr2_89682286	0	89682286	A	C
2	chr2_89729456	0	89729456	G	T
2	chr2_89735912	0	89735912	A	T
2	chr2_89751625	0	89751625	A	C
2	chr2_89770001	0	89770001	T	A
2	chr2_89785050	0	89785050	C	G
2	chr2_89798171	0	89798171	G	C
2	chr2_89800468	0	89800468	T	A
2	chr2_89809687	0	89809687	A	T
2	chr2_89816923	0	89816923	G	T
2	chr2_89827860	0	89827860	T	G
2	chr2_89831387	0	89831387	T	A
2	chr2_89831778	0	89831778	C	G
2	chr2_89838873	0	89838873	A	C
2	chr2_89840597	0	89840597	G	T
2	chr2_89845189	0	89845189	T	G
2	chr2_89852352	0	89852352	G	C
2	chr2_89857702	0	89857702	A	T
2	chr2_89862325	0	89862325	G	C
2	chr2_89874742	0	89874742	A	C
2	chr2_89883436	0	89883436	T	A
2	chr2_89887836	0	89887836	C	A
2	chr2_89903574	0	89903574	G	C
2	chr2_89911185	0	89911185	G	C
2	chr2_89920783	0	89920783	G	T
2	chr2_89927514	0	89927514	A	C
2	chr2_89933765	0	89933765	C	A
2	chr2_89948233	0	89948233	G	T
2	chr2_89960436	0	89960436	C	G
2	chr2_89962680	0	89962680	T	G
2	chr2_89975611	0	89975611	T	G
2	chr2_89985099	0	89985099	G	T
2	chr2_90102361	0	90102361	C	G
2	chr2_90125439	0	90125439	C	A
2	chr2_90133503	0	90133503	A	T
2	chr2_90136420	0	90136420	G	C
2	chr2_90143518	0	90143518	A	T
2	chr2_90167238	0	90167238	T	G
2	chr2_90179239	0	90179239	G	C
2	chr2_90180435	0	90180435	T	G
2	chr2_90266149	0	90266149	C	G
2	chr2_90293318	0	90293318	A	C
2	chr2_90296633	0	90296633	A	C
2	chr2_90302651	0	90302651	C	G
2	chr2_90318887	0	90318887	C	A
2	chr2_90318930	0	90318930	A	C
2	chr2_90320451	0	90320451	A	T
2	chr2_90337715	0	90337715	G	C
2	chr2_90339348	0	90339348	A	T
2	chr2_90341966	0	90341966	T	G
2	chr2_90350211	0	90350211	C	G
2	chr2_90354455	0	90354455	T	G
2	chr2_90377581	0	90377581	A	C
2	chr2_90380383	0	90380383	T	A
2	chr2_90424207	0	90424207	G	C
2	chr2_90424577	0	90424577	T	G
2	chr2_90426670	0	90426670	T	A
2	chr2_90427936	0	90427936	T	G
2	chr2_90443276	0	90443276	G	C
2	chr2_90443337	0	90443337	G	C
2	chr2_90464828	0	90464828	C	A
2	chr2_90489982	0	90489982	G	C
2	chr2_90500141	0	90500141	C	G
2	chr2_90517309	0	90517309	A	T
2	chr2_90521859	0	90521859	G	C
2	chr2_90530627	0	90530627	C	A
2	chr2_90556901	0	90556901	C	A
2	chr2_90558862	0	90558862	T	G
2	chr2_90561432	0	90561432	G	T
2	chr2_90565609	0	90565609	T	A
2	chr2_90579695	0	90579695	A	C
2	chr2_90585379	0	90585379	C	A
2	chr2_90610271	0	90610271	C	A
2	chr2_90623659	0	90623659	C	A
2	chr2_90628666	0	90628666	A	T
2	chr2_90631562	0	90631562	T	G
2	chr2_90637156	0	90637156	G	T
2	chr2_90643663	0	90643663	T	A
2	chr2_90645580	0	90645580	C	G
2	chr2_90671339	0	90671339	T	A
2	chr2_90672098	0	90672098	T	A
2	chr2_90672544	0	90672544	C	G
2	chr2_90680171	0	90680171	G	C
2	chr2_90682922	0	90682922	T	G
2	chr2_90694252	0	90694252	A	T
2	chr2_90698681	0	90698681	C	A
2	chr2_90722523	0	90722523	C	A
2	chr2_90771689	0	90771689	T	G
2	chr2_90776813	0	90776813	T	G
2	chr2_90804353	0	90804353	C	A
2	chr2_90858273	0	90858273	T	G
2	chr2_90870053	0	90870053	G	C
2	chr2_90886405	0	90886405	G	T
2	chr2_90888670	0	90888670	C	G
2	chr2_90897803	0	90897803	T	A
2	chr2_90908129	0	90908129	C	G
2	chr2_90919595	0	90919595	A	T
2	chr2_90945665	0	90945665	G	C
2	chr2_90957264	0	90957264	C	A
2	chr2_90985400	0	90985400	G	T
2	chr2_91041786	0	91041786	A	T
2	chr2_91095701	0	91095701	A	C
2	chr2_91101400	0	91101400	C	A
2	chr2_91106075	0	91106075	C	G
2	chr2_91109236	0	91109236	T	G
2	chr2_91138501	0	91138501	A	C
2	chr2_91143896	0	91143896	T	A
2	chr2_91186045	0	91186045	C	A
2	chr2_91203975	0	91203975	T	G
2	chr2_91205009	0	91205009	G	C
2	chr2_91212590	0	91212590	A	T
2	chr2_91213605	0	91213605	G	T
2	chr2_91215719	0	91215719	C	G
2	chr2_91231245	0	91231245	A	C
2	chr2_91235615	0	91235615	A	C
2	chr2_91250610	0	91250610	G	T
2	chr2_91259325	0	91259325	A	C
2	chr2_91270315	0	91270315	A	C
2	chr2_91297414	0	91297414	C	A
2	chr2_91304311	0	91304311	T	G
2	chr2_91312947	0	91312947	C	A
2	chr2_91328426	0	91328426	C	G
2	chr2_91343646	0	91343646	G	T
2	chr2_91349232	0	91349232	G	T
2	chr2_91350511	0	91350511	A	C
2	chr2_91353052	0	91353052	T	A
2	chr2_91374603	0	91374603	G	C
2	chr2_91415474	0	91415474	C	A
2	chr2_91437472	0	91437472	A	T
2	chr2_91456375	0	91456375	G	C
2	chr2_91471054	0	91471054	G	C
2	chr2_91479715	0	91479715	A	C
2	chr2_91481922	0	91481922	G	T
2	chr2_91505131	0	91505131	G	C
2	chr2_91541333	0	91541333	T	A
2	chr2_91561521	0	91561521	G	T
2	chr2_91573884	0	91573884	C	A
2	chr2_91587279	0	91587279	G	C
2	chr2_91599074	0	91599074	C	A
2	chr2_91605754	0	91605754	C	A
2	chr2_91624090	0	91624090	G	C
2	chr2_91644019	0	91644019	G	T
2	chr2_91660585	0	91660585	A	C
2	chr2_91670301	0	91670301	T	G
2	chr2_91712756	0	91712756	C	G
2	chr2_91739453	0	91739453	G	C
2	chr2_91753011	0	91753011	A	C
2	chr2_91778083	0	91778083	G	T
2	chr2_91780895	0	91780895	T	G
2	chr2_91794613	0	91794613	A	T
2	chr2_91839976	0	91839976	C	G
2	chr2_91854071	0	91854071	C	G
2	chr2_91866074	0	91866074	T	G
2	chr2_91873756	0	91873756	A	C
2	chr2_91877483	0	91877483	G	C
2	chr2_91952552	0	91952552	C	A
2	chr2_91993807	0	91993807	C	G
2	chr2_92003740	0	92003740	A	C
2	chr2_92010766	0	92010766	T	A
2	chr2_92033593	0	92033593	T	G
2	chr2_92044237	0	92044237	G	C
2	chr2_92048368	0	92048368	T	G
2	chr2_92058706	0	92058706	T	A
2	chr2_92104866	0	92104866	G	T
2	chr2_92105115	0	92105115	C	G
2	chr2_92137838	0	92137838	T	G
2	chr2_92189718	0	92189718	C	A
2	chr2_92198235	0	92198235	G	C
2	chr2_92206317	0	92206317	G	C
2	chr2_92215660	0	92215660	G	T
2	chr2_92224653	0	92224653	A	T
2	chr2_92249042	0	92249042	G	C
2	chr2_92258771	0	92258771	C	A
2	chr2_92280661	0	92280661	G	T
2	chr2_92298808	0	92298808	A	C
2	chr2_92306524	0	92306524	T	G
2	chr2_92306938	0	92306938	G	C
2	chr2_92315444	0	92315444	G	T
2	chr2_92324637	0	92324637	T	G
2	chr2_92326829	0	92326829	C	G
2	chr2_92328432	0	92328432	C	A
2	chr2_92329688	0	92329688	C	A
2	chr2_92335314	0	92335314	A	T
2	chr2_92338659	0	92338659	T	G
2	chr2_92403178	0	92403178	G	C
2	chr2_92408275	0	92408275	T	A
2	chr2_92418749	0	92418749	T	A
2	chr2_92419803	0	92419803	T	A
2	chr2_92459309	0	92459309	T	G
2	chr2_92462987	0	92462987	A	T
2	chr2_92463383	0	92463383	T	G
2	chr2_92493302	0	92493302	C	A
2	chr2_92510746	0	92510746	A	C
2	chr2_92557817	0	92557817	C	G
2	chr2_92590100	0	92590100	A	C
2	chr2_92590481	0	92590481	G	T
2	chr2_92595122	0	92595122	G	C
2	chr2_92609177	0	92609177	G	C
2	chr2_92618543	0	92618543	T	G
2	chr2_92620279	0	92620279	C	A
2	chr2_92622778	0	92622778	C	A
2	chr2_92630654	0	92630654	C	G
2	chr2_92668157	0	92668157	T	G
2	chr2_92676196	0	92676196	C	G
2	chr2_92683841	0	92683841	C	G
2	chr2_92714716	0	92714716	A	C
2	chr2_92715617	0	92715617	C	A
2	chr2_92723865	0	92723865	T	G
2	chr2_92754630	0	92754630	C	A
2	chr2_92770677	0	92770677	T	G
2	chr2_92771787	0	92771787	C	G
2	chr2_92776822	0	92776822	G	T
2	chr2_92806173	0	92806173	C	A
2	chr2_92817729	0	92817729	C	A
2	chr2_92817918	0	92817918	G	T
2	chr2_92830009	0	92830009	C	A
2	chr2_92831695	0	92831695	C	G
2	chr2_92836971	0	92836971	T	G
2	chr2_92848099	0	92848099	T	G
2	chr2_92854332	0	92854332	T	G
2	chr2_92911044	0	92911044	C	G
2	chr2_92932592	0	92932592	T	A
2	chr2_92936719	0	92936719	C	A
2	chr2_92946080	0	92946080	G	C
2	chr2_92982497	0	92982497	G	C
2	chr2_92994621	0	92994621	A	C
2	chr2_92996212	0	92996212	A	C
2	chr2_93000769	0	93000769	T	G
2	chr2_93003871	0	93003871	C	A
2	chr2_93011906	0	93011906	A	C
2	chr2_93016155	0	93016155	C	G
2	chr2_93017186	0	93017186	G	C
2	chr2_93023092	0	93023092	A	T
2	chr2_93026055	0	93026055	G	T
2	chr2_93060524	0	93060524	A	C
2	chr2_93072515	0	93072515	C	A
2	chr2_93083061	0	93083061	C	A
2	chr2_93114486	0	93114486	T	G
2	chr2_93116878	0	93116878	C	G
2	chr2_93121312	0	93121312	C	A
2	chr2_93147695	0	93147695	G	T
2	chr2_93189461	0	93189461	C	A
2	chr2_93216057	0	93216057	A	T
2	chr2_93244164	0	93244164	C	A
2	chr2_93249485	0	93249485	C	A
2	chr2_93270858	0	93270858	A	C
2	chr2_93274658	0	93274658	C	A
2	chr2_93286443	0	93286443	G	C
2	chr2_93296255	0	93296255	T	A
2	chr2_93324434	0	93324434	T	G
2	chr2_93324547	0	93324547	T	A
2	chr2_93333809	0	93333809	A	T
2	chr2_93357730	0	93357730	A	C
2	chr2_93360335	0	93360335	A	C
2	chr2_93390091	0	93390091	T	A
2	chr2_93402351	0	93402351	A	C
2	chr2_93403356	0	93403356	C	A
2	chr2_93423075	0	93423075	T	A
2	chr2_93439769	0	93439769	A	T
2	chr2_93496537	0	93496537	G	T
2	chr2_93509980	0	93509980	A	C
2	chr2_93548436	0	93548436	G	C
2	chr2_93556923	0	93556923	G	T
2	chr2_93573772	0	93573772	C	A
2	chr2_93576157	0	93576157	A	C
2	chr2_93598123	0	93598123	T	A
2	chr2_93636022	0	93636022	A	C
2	chr2_93684695	0	93684695	T	G
2	chr2_93687564	0	93687564	A	T
2	chr2_93710799	0	93710799	G	T
2	chr2_93775918	0	93775918	G	C
2	chr2_93785805	0	93785805	C	G
2	chr2_93800717	0	93800717	G	C
2	chr2_93835664	0	93835664	A	T
2	chr2_93884212	0	93884212	A	T
2	chr2_93924295	0	93924295	C	G
2	chr2_93992872	0	93992872	A	C
2	chr2_94000659	0	94000659	C	G
2	chr2_94027440	0	94027440	A	T
2	chr2_94029557	0	94029557	A	C
2	chr2_94066042	0	94066042	T	A
2	chr2_94068699	0	94068699	C	G
2	chr2_94142704	0	94142704	G	C
2	chr2_94146456	0	94146456	C	G
2	chr2_94186602	0	94186602	T	A
2	chr2_94222568	0	94222568	G	T
2	chr2_94236580	0	94236580	A	T
2	chr2_94246959	0	94246959	C	G
2	chr2_94279082	0	94279082	C	A
2	chr2_94279626	0	94279626	G	C
2	chr2_94281001	0	94281001	C	G
2	chr2_94294927	0	94294927	T	G
2	chr2_94312732	0	94312732	A	C
2	chr2_94319541	0	94319541	T	G
2	chr2_94332627	0	94332627	C	G
2	chr2_94412963	0	94412963	G	T
2	chr2_94453168	0	94453168	G	C
2	chr2_94476204	0	94476204	C	G
2	chr2_94476269	0	94476269	A	C
2	chr2_94490771	0	94490771	A	C
2	chr2_94506388	0	94506388	C	G
2	chr2_94522337	0	94522337	T	A
2	chr2_94539301	0	94539301	C	G
2	chr2_94541654	0	94541654	G	T
2	chr2_94555276	0	94555276	T	G
2	chr2_94568606	0	94568606	A	C
2	chr2_94574030	0	94574030	T	G
2	chr2_94593413	0	94593413	A	C
2	chr2_94595373	0	94595373	T	G
2	chr2_94601743	0	94601743	C	A
2	chr2_94625670	0	94625670	A	T
2	chr2_94663972	0	94663972	G	C
2	chr2_94674942	0	94674942	A	C
2	chr2_94685910	0	94685910	T	A
2	chr2_94691185	0	94691185	C	A
2	chr2_94730075	0	94730075	C	G
2	chr2_94749474	0	94749474	A	T
2	chr2_94776403	0	94776403	A	C
2	chr2_94796501	0	94796501	T	G
2	chr2_94809597	0	94809597	G	T
2	chr2_94818346	0	94818346	C	G
2	chr2_94841818	0	94841818	G	C
2	chr2_94857853	0	94857853	T	G
2	chr2_94858201	0	94858201	G	T
2	chr2_94859497	0	94859497	A	T
2	chr2_94891266	0	94891266	C	A
2	chr2_94900450	0	94900450	G	C
2	chr2_94904108	0	94904108	C	G
2	chr2_94918749	0	94918749	C	A
2	chr2_94940203	0	94940203	C	A
2	chr2_95003377	0	95003377	G	C
2	chr2_95009365	0	95009365	T	G
2	chr2_95099188	0	95099188	A	C
2	chr2_95134345	0	95134345	T	G
2	chr2_95190277	0	95190277	G	T
2	chr2_95200736	0	95200736	G	T
2	chr2_95278073	0	95278073	C	G
2	chr2_95284157	0	95284157	G	C
2	chr2_95292356	0	95292356	G	T
2	chr2_95308166	0	95308166	T	A
2	chr2_95312731	0	95312731	C	G
2	chr2_95317285	0	95317285	T	G
2	chr2_95321246	0	95321246	G	T
2	chr2_95321771	0	95321771	T	G
2	chr2_95329966	0	95329966	G	T
2	chr2_95340670	0	95340670	C	A
2	chr2_95344390	0	95344390	T	G
2	chr2_95359490	0	95359490	G	C
2	chr2_95362341	0	95362341	G	C
2	chr2_95406190	0	95406190	G	T
2	chr2_95427677	0	95427677	C	A
2	chr2_95428199	0	95428199	A	C
2	chr2_95466464	0	95466464	T	G
2	chr2_95466907	0	95466907	C	A
2	chr2_95468102	0	95468102	A	C
2	chr2_95498551	0	95498551	T	G
2	chr2_95512964	0	95512964	C	G
2	chr2_95515930	0	95515930	A	T
2	chr2_95516978	0	95516978	T	G
2	chr2_95524072	0	95524072	C	A
2	chr2_95596937	0	95596937	G	C
2	chr2_95604303	0	95604303	C	A
2	chr2_95630067	0	95630067	C	A
2	chr2_95664989	0	95664989	G	C
2	chr2_95712267	0	95712267	G	C
2	chr2_95713956	0	95713956	G	T
2	chr2_95719139	0	95719139	G	C
2	chr2_95721964	0	95721964	T	G
2	chr2_95731542	0	95731542	G	C
2	chr2_95733836	0	95733836	C	G
2	chr2_95765443	0	95765443	G	T
2	chr2_95777180	0	95777180	G	C
2	chr2_95794798	0	95794798	G	T
2	chr2_95800668	0	95800668	A	C
2	chr2_95823272	0	95823272	T	A
2	chr2_95854996	0	95854996	A	C
2	chr2_95867667	0	95867667	T	A
2	chr2_95874343	0	95874343	C	G
2	chr2_95891049	0	95891049	G	C
2	chr2_95915067	0	95915067	C	A
2	chr2_95930138	0	95930138	T	A
2	chr2_95939461	0	95939461	T	G
2	chr2_95943633	0	95943633	T	G
2	chr2_95967935	0	95967935	G	C
2	chr2_96008448	0	96008448	A	C
2	chr2_96012286	0	96012286	C	G
2	chr2_96017621	0	96017621	G	C
2	chr2_96034647	0	96034647	A	T
2	chr2_96071567	0	96071567	T	G
2	chr2_96072789	0	96072789	A	T
2	chr2_96076065	0	96076065	A	T
2	chr2_96091202	0	96091202	T	G
2	chr2_96095236	0	96095236	T	A
2	chr2_96103167	0	96103167	T	G
2	chr2_96113396	0	96113396	G	C
2	chr2_96115995	0	96115995	C	A
2	chr2_96133069	0	96133069	T	G
2	chr2_96139859	0	96139859	T	A
2	chr2_96151381	0	96151381	G	T
2	chr2_96177243	0	96177243	A	C
2	chr2_96206288	0	96206288	C	A
2	chr2_96274875	0	96274875	C	G
2	chr2_96327354	0	96327354	C	A
2	chr2_96335748	0	96335748	A	C
2	chr2_96350374	0	96350374	G	T
2	chr2_96363255	0	96363255	A	T
2	chr2_96389139	0	96389139	G	C
2	chr2_96389179	0	96389179	A	T
2	chr2_96413595	0	96413595	A	C
2	chr2_96447212	0	96447212	A	C
2	chr2_96461111	0	96461111	G	C
2	chr2_96470757	0	96470757	C	G
2	chr2_96476730	0	96476730	T	A
2	chr2_96484991	0	96484991	C	A
2	chr2_96487934	0	96487934	A	T
2	chr2_96521564	0	96521564	A	C
2	chr2_96564983	0	96564983	T	A
2	chr2_96565294	0	96565294	G	T
2	chr2_96570870	0	96570870	C	G
2	chr2_96585447	0	96585447	G	T
2	chr2_96645654	0	96645654	T	A
2	chr2_96734704	0	96734704	G	T
2	chr2_96744921	0	96744921	C	G
2	chr2_96754660	0	96754660	T	G
2	chr2_96755294	0	96755294	G	C
2	chr2_96761644	0	96761644	G	C
2	chr2_96774556	0	96774556	T	A
2	chr2_96817415	0	96817415	T	A
2	chr2_96821141	0	96821141	T	G
2	chr2_96822649	0	96822649	G	C
2	chr2_96850726	0	96850726	T	G
2	chr2_96894890	0	96894890	G	C
2	chr2_96897188	0	96897188	T	G
2	chr2_96911360	0	96911360	C	A
2	chr2_96929653	0	96929653	G	C
2	chr2_96944747	0	96944747	A	T
2	chr2_96996092	0	96996092	G	C
2	chr2_96996527	0	96996527	C	A
2	chr2_97003072	0	97003072	A	C
2	chr2_97013559	0	97013559	T	A
2	chr2_97023520	0	97023520	A	C
2	chr2_97049018	0	97049018	T	G
2	chr2_97074905	0	97074905	G	T
2	chr2_97075319	0	97075319	G	C
2	chr2_97123309	0	97123309	A	T
2	chr2_97172143	0	97172143	G	C
2	chr2_97195807	0	97195807	C	G
2	chr2_97221102	0	97221102	C	G
2	chr2_97222017	0	97222017	A	C
2	chr2_97250903	0	97250903	G	T
2	chr2_97297064	0	97297064	C	A
2	chr2_97299233	0	97299233	C	G
2	chr2_97309295	0	97309295	C	A
2	chr2_97317069	0	97317069	G	T
2	chr2_97317158	0	97317158	T	G
2	chr2_97337361	0	97337361	G	T
2	chr2_97356931	0	97356931	T	A
2	chr2_97358892	0	97358892	G	C
2	chr2_97374665	0	97374665	C	G
2	chr2_97411086	0	97411086	T	G
2	chr2_97415224	0	97415224	T	A
2	chr2_97448158	0	97448158	A	T
2	chr2_97450546	0	97450546	T	A
2	chr2_97456406	0	97456406	C	G
2	chr2_97476611	0	97476611	C	A
2	chr2_97494116	0	97494116	C	G
2	chr2_97504439	0	97504439	G	C
2	chr2_97518088	0	97518088	T	G
2	chr2_97530242	0	97530242	A	T
2	chr2_97537241	0	97537241	A	C
2	chr2_97546640	0	97546640	C	A
2	chr2_97566760	0	97566760	A	C
2	chr2_97571238	0	97571238	A	C
2	chr2_97588150	0	97588150	G	C
2	chr2_97590449	0	97590449	A	C
2	chr2_97593503	0	97593503	C	A
2	chr2_97603770	0	97603770	A	T
2	chr2_97637206	0	97637206	A	C
2	chr2_97637536	0	97637536	C	G
2	chr2_97639298	0	97639298	A	C
2	chr2_97645151	0	97645151	G	C
2	chr2_97686038	0	97686038	T	A
2	chr2_97686456	0	97686456	A	T
2	chr2_97706637	0	97706637	A	C
2	chr2_97710856	0	97710856	A	T
2	chr2_97713230	0	97713230	G	T
2	chr2_97714382	0	97714382	T	G
2	chr2_97752099	0	97752099	C	G
2	chr2_97760724	0	97760724	A	C
2	chr2_97767717	0	97767717	G	C
2	chr2_97808066	0	97808066	A	C
2	chr2_97813782	0	97813782	G	T
2	chr2_97815721	0	97815721	G	C
2	chr2_97866600	0	97866600	A	C
2	chr2_97873576	0	97873576	C	G
2	chr2_97918183	0	97918183	A	C
2	chr2_97923061	0	97923061	T	G
2	chr2_97939380	0	97939380	T	G
2	chr2_97952224	0	97952224	A	C
2	chr2_97952794	0	97952794	G	T
2	chr2_97964696	0	97964696	G	C
2	chr2_97985346	0	97985346	T	G
2	chr2_98041460	0	98041460	C	A
2	chr2_98044424	0	98044424	A	T
2	chr2_98050908	0	98050908	A	T
2	chr2_98065931	0	98065931	A	T
2	chr2_98086454	0	98086454	T	A
2	chr2_98140130	0	98140130	A	C
2	chr2_98168467	0	98168467	C	G
2	chr2_98176768	0	98176768	A	T
2	chr2_98195467	0	98195467	G	T
2	chr2_98197836	0	98197836	A	C
2	chr2_98198071	0	98198071	A	C
2	chr2_98224279	0	98224279	T	A
2	chr2_98228689	0	98228689	C	G
2	chr2_98329170	0	98329170	A	C
2	chr2_98370336	0	98370336	A	C
2	chr2_98419157	0	98419157	T	G
2	chr2_98419262	0	98419262	G	C
2	chr2_98449877	0	98449877	A	C
2	chr2_98466756	0	98466756	G	T
2	chr2_98495013	0	98495013	C	G
2	chr2_98500487	0	98500487	C	A
2	chr2_98515777	0	98515777	G	C
2	chr2_98523791	0	98523791	G	C
2	chr2_98527723	0	98527723	T	G
2	chr2_98537443	0	98537443	C	A
2	chr2_98542475	0	98542475	C	A
2	chr2_98549661	0	98549661	T	G
2	chr2_98605221	0	98605221	G	T
2	chr2_98609963	0	98609963	C	A
2	chr2_98621751	0	98621751	T	G
2	chr2_98630682	0	98630682	G	C
2	chr2_98684855	0	98684855	A	C
2	chr2_98698344	0	98698344	T	G
2	chr2_98742820	0	98742820	T	G
2	chr2_98759416	0	98759416	G	T
2	chr2_98778490	0	98778490	G	C
2	chr2_98784142	0	98784142	C	A
2	chr2_98806598	0	98806598	T	G
2	chr2_98815256	0	98815256	T	A
2	chr2_98836351	0	98836351	C	G
2	chr2_98837673	0	98837673	A	C
2	chr2_98865312	0	98865312	T	A
2	chr2_98883157	0	98883157	T	G
2	chr2_98910918	0	98910918	T	G
2	chr2_98929192	0	98929192	A	C
2	chr2_98935795	0	98935795	C	A
2	chr2_98940531	0	98940531	T	G
2	chr2_98943079	0	98943079	A	C
2	chr2_98949821	0	98949821	C	G
2	chr2_98961454	0	98961454	A	C
2	chr2_98967454	0	98967454	A	T
2	chr2_98973210	0	98973210	A	T
2	chr2_99011323	0	99011323	A	T
2	chr2_99019701	0	99019701	G	C
2	chr2_99027653	0	99027653	A	C
2	chr2_99033557	0	99033557	T	G
2	chr2_99034075	0	99034075	C	A
2	chr2_99039374	0	99039374	G	C
2	chr2_99048217	0	99048217	G	C
2	chr2_99078632	0	99078632	C	A
2	chr2_99081603	0	99081603	T	G
2	chr2_99088386	0	99088386	T	G
2	chr2_99099549	0	99099549	T	A
2	chr2_99121973	0	99121973	C	A
2	chr2_99133120	0	99133120	A	T
2	chr2_99147649	0	99147649	A	C
2	chr2_99190959	0	99190959	T	G
2	chr2_99216551	0	99216551	G	T
2	chr2_99283040	0	99283040	T	G
2	chr2_99283504	0	99283504	A	C
2	chr2_99313462	0	99313462	C	G
2	chr2_99341747	0	99341747	G	C
2	chr2_99342644	0	99342644	C	G
2	chr2_99348999	0	99348999	T	G
2	chr2_99384851	0	99384851	T	G
2	chr2_99387262	0	99387262	A	T
2	chr2_99401801	0	99401801	G	C
2	chr2_99406794	0	99406794	C	G
2	chr2_99429304	0	99429304	T	G
2	chr2_99430724	0	99430724	A	C
2	chr2_99452267	0	99452267	C	G
2	chr2_99455897	0	99455897	T	G
2	chr2_99461118	0	99461118	T	G
2	chr2_99461532	0	99461532	G	T
2	chr2_99463886	0	99463886	G	T
2	chr2_99465489	0	99465489	T	A
2	chr2_99474795	0	99474795	G	T
2	chr2_99478855	0	99478855	T	A
2	chr2_99512107	0	99512107	C	G
2	chr2_99515698	0	99515698	C	A
2	chr2_99534506	0	99534506	A	C
2	chr2_99542728	0	99542728	T	G
2	chr2_99543744	0	99543744	G	C
2	chr2_99576217	0	99576217	T	A
2	chr2_99651580	0	99651580	C	G
2	chr2_99655774	0	99655774	T	G
2	chr2_99690710	0	99690710	C	G
2	chr2_99697213	0	99697213	C	G
2	chr2_99698344	0	99698344	T	G
2	chr2_99705191	0	99705191	A	T
2	chr2_99746270	0	99746270	A	T
2	chr2_99789232	0	99789232	G	T
2	chr2_99809060	0	99809060	T	A
2	chr2_99877292	0	99877292	A	C
2	chr2_99883550	0	99883550	G	T
2	chr2_99915727	0	99915727	C	G
2	chr2_99919420	0	99919420	C	A
2	chr2_99924773	0	99924773	A	T
2	chr2_99939284	0	99939284	G	T
2	chr2_99944634	0	99944634	T	A
2	chr2_99967867	0	99967867	G	C
2	chr2_99977273	0	99977273	C	G
2	chr2_99982424	0	99982424	T	A
2	chr2_99994225	0	99994225	T	G
2	chr2_99996787	0	99996787	C	G
2	chr2_100055630	0	100055630	G	C
2	chr2_100075137	0	100075137	T	G
2	chr2_100079061	0	100079061	G	T
2	chr2_100140060	0	100140060	C	A
2	chr2_100153213	0	100153213	T	A
2	chr2_100169126	0	100169126	G	T
2	chr2_100196667	0	100196667	G	T
2	chr2_100209611	0	100209611	A	C
2	chr2_100214244	0	100214244	A	T
2	chr2_100250064	0	100250064	A	T
2	chr2_100266886	0	100266886	T	A
2	chr2_100279498	0	100279498	T	A
2	chr2_100280251	0	100280251	C	G
2	chr2_100283272	0	100283272	G	C
2	chr2_100286654	0	100286654	C	A
2	chr2_100299460	0	100299460	C	G
2	chr2_100329902	0	100329902	A	T
2	chr2_100353878	0	100353878	C	G
2	chr2_100373435	0	100373435	A	T
2	chr2_100385325	0	100385325	G	C
2	chr2_100418291	0	100418291	A	C
2	chr2_100423067	0	100423067	T	A
2	chr2_100426530	0	100426530	C	G
2	chr2_100440465	0	100440465	C	A
2	chr2_100469087	0	100469087	G	C
2	chr2_100489556	0	100489556	C	A
2	chr2_100506015	0	100506015	G	C
2	chr2_100514825	0	100514825	A	C
2	chr2_100518910	0	100518910	G	C
2	chr2_100527047	0	100527047	A	T
2	chr2_100529757	0	100529757	G	T
2	chr2_100540313	0	100540313	T	G
2	chr2_100561641	0	100561641	C	G
2	chr2_100568628	0	100568628	A	C
2	chr2_100589113	0	100589113	T	G
2	chr2_100593382	0	100593382	G	T
2	chr2_100600936	0	100600936	T	G
2	chr2_100605500	0	100605500	G	T
2	chr2_100626420	0	100626420	C	A
2	chr2_100636581	0	100636581	A	C
2	chr2_100671591	0	100671591	T	A
2	chr2_100674117	0	100674117	G	C
2	chr2_100678944	0	100678944	T	G
2	chr2_100685037	0	100685037	A	T
2	chr2_100722718	0	100722718	T	G
2	chr2_100736214	0	100736214	A	C
2	chr2_100754708	0	100754708	A	C
2	chr2_100755709	0	100755709	A	T
2	chr2_100757251	0	100757251	C	G
2	chr2_100757737	0	100757737	C	A
2	chr2_100757786	0	100757786	C	A
2	chr2_100767735	0	100767735	T	A
2	chr2_100775612	0	100775612	G	C
2	chr2_100785849	0	100785849	C	A
2	chr2_100797362	0	100797362	T	G
2	chr2_100797401	0	100797401	G	T
2	chr2_100798531	0	100798531	C	G
2	chr2_100805423	0	100805423	G	C
2	chr2_100807560	0	100807560	T	A
2	chr2_100822735	0	100822735	G	C
2	chr2_100825468	0	100825468	C	G
2	chr2_100872299	0	100872299	G	T
2	chr2_100876265	0	100876265	G	C
2	chr2_100911157	0	100911157	G	T
2	chr2_100921086	0	100921086	T	G
2	chr2_100926882	0	100926882	G	T
2	chr2_100966675	0	100966675	C	G
2	chr2_100999787	0	100999787	C	G
2	chr2_101057708	0	101057708	G	C
2	chr2_101083086	0	101083086	T	A
2	chr2_101103592	0	101103592	G	T
2	chr2_101121615	0	101121615	A	C
2	chr2_101183207	0	101183207	C	A
2	chr2_101226819	0	101226819	C	G
2	chr2_101232590	0	101232590	T	A
2	chr2_101253922	0	101253922	G	T
2	chr2_101254565	0	101254565	C	A
2	chr2_101331936	0	101331936	A	C
2	chr2_101366442	0	101366442	T	A
2	chr2_101383574	0	101383574	C	A
2	chr2_101384150	0	101384150	A	T
2	chr2_101389789	0	101389789	A	T
2	chr2_101400832	0	101400832	C	A
2	chr2_101442574	0	101442574	T	A
2	chr2_101466707	0	101466707	A	T
2	chr2_101479053	0	101479053	T	A
2	chr2_101488101	0	101488101	G	C
2	chr2_101489574	0	101489574	G	T
2	chr2_101497890	0	101497890	T	G
2	chr2_101518210	0	101518210	G	C
2	chr2_101522301	0	101522301	A	T
2	chr2_101559328	0	101559328	A	T
2	chr2_101586636	0	101586636	C	A
2	chr2_101606839	0	101606839	G	T
2	chr2_101607168	0	101607168	C	G
2	chr2_101638008	0	101638008	G	C
2	chr2_101654074	0	101654074	G	T
2	chr2_101657397	0	101657397	A	C
2	chr2_101674481	0	101674481	C	A
2	chr2_101675168	0	101675168	A	C
2	chr2_101697157	0	101697157	T	A
2	chr2_101699304	0	101699304	C	G
2	chr2_101705057	0	101705057	C	G
2	chr2_101705486	0	101705486	G	T
2	chr2_101718072	0	101718072	T	G
2	chr2_101723304	0	101723304	T	G
2	chr2_101735501	0	101735501	G	C
2	chr2_101765280	0	101765280	G	C
2	chr2_101766820	0	101766820	G	C
2	chr2_101796067	0	101796067	C	G
2	chr2_101806088	0	101806088	T	G
2	chr2_101824510	0	101824510	A	C
2	chr2_101830211	0	101830211	A	T
2	chr2_101844846	0	101844846	C	G
2	chr2_101852984	0	101852984	G	T
2	chr2_101865230	0	101865230	T	G
2	chr2_101876880	0	101876880	T	G
2	chr2_101891326	0	101891326	A	T
2	chr2_101894961	0	101894961	G	C
2	chr2_101902409	0	101902409	G	C
2	chr2_101918046	0	101918046	A	C
2	chr2_101985885	0	101985885	G	C
2	chr2_101986776	0	101986776	G	T
2	chr2_102068187	0	102068187	C	A
2	chr2_102077946	0	102077946	A	C
2	chr2_102089396	0	102089396	C	A
2	chr2_102109711	0	102109711	C	G
2	chr2_102118811	0	102118811	A	C
2	chr2_102157823	0	102157823	G	C
2	chr2_102157924	0	102157924	G	T
2	chr2_102185661	0	102185661	A	C
2	chr2_102224569	0	102224569	T	G
2	chr2_102260567	0	102260567	C	G
2	chr2_102283240	0	102283240	G	T
2	chr2_102293918	0	102293918	G	T
2	chr2_102335183	0	102335183	C	A
2	chr2_102357260	0	102357260	G	T
2	chr2_102358111	0	102358111	A	T
2	chr2_102366987	0	102366987	A	C
2	chr2_102389467	0	102389467	G	T
2	chr2_102430921	0	102430921	G	C
2	chr2_102437956	0	102437956	G	T
2	chr2_102481322	0	102481322	T	G
2	chr2_102491836	0	102491836	C	G
2	chr2_102502144	0	102502144	G	C
2	chr2_102508205	0	102508205	C	A
2	chr2_102514367	0	102514367	A	C
2	chr2_102525942	0	102525942	T	G
2	chr2_102529835	0	102529835	G	T
2	chr2_102544079	0	102544079	T	A
2	chr2_102560814	0	102560814	A	T
2	chr2_102566111	0	102566111	G	C
2	chr2_102568156	0	102568156	A	C
2	chr2_102573902	0	102573902	G	C
2	chr2_102581378	0	102581378	C	A
2	chr2_102632644	0	102632644	C	A
2	chr2_102666064	0	102666064	G	C
2	chr2_102672860	0	102672860	A	T
2	chr2_102676418	0	102676418	C	G
2	chr2_102708416	0	102708416	A	T
2	chr2_102713971	0	102713971	C	G
2	chr2_102756287	0	102756287	C	A
2	chr2_102793168	0	102793168	A	T
2	chr2_102793777	0	102793777	T	G
2	chr2_102836689	0	102836689	A	C
2	chr2_102881343	0	102881343	G	T
2	chr2_102950106	0	102950106	T	A
2	chr2_102951360	0	102951360	G	T
2	chr2_102966018	0	102966018	G	T
2	chr2_102976268	0	102976268	C	G
2	chr2_102982442	0	102982442	C	G
2	chr2_102986763	0	102986763	T	A
2	chr2_102993967	0	102993967	A	T
2	chr2_103015243	0	103015243	T	G
2	chr2_103027057	0	103027057	G	C
2	chr2_103032894	0	103032894	T	A
2	chr2_103073567	0	103073567	C	A
2	chr2_103076653	0	103076653	A	T
2	chr2_103109571	0	103109571	G	T
2	chr2_103131013	0	103131013	G	T
2	chr2_103144892	0	103144892	T	A
2	chr2_103148403	0	103148403	C	G
2	chr2_103154141	0	103154141	C	G
2	chr2_103179996	0	103179996	G	T
2	chr2_103184140	0	103184140	A	C
2	chr2_103195802	0	103195802	G	C
2	chr2_103202105	0	103202105	A	T
2	chr2_103208532	0	103208532	G	T
2	chr2_103216934	0	103216934	T	A
2	chr2_103219381	0	103219381	A	T
2	chr2_103236367	0	103236367	G	T
2	chr2_103266049	0	103266049	T	A
2	chr2_103304876	0	103304876	G	C
2	chr2_103328144	0	103328144	C	G
2	chr2_103373119	0	103373119	A	C
2	chr2_103445949	0	103445949	G	C
2	chr2_103463570	0	103463570	G	C
2	chr2_103465846	0	103465846	A	T
2	chr2_103475752	0	103475752	G	C
2	chr2_103498133	0	103498133	T	G
2	chr2_103556178	0	103556178	A	C
2	chr2_103575779	0	103575779	A	C
2	chr2_103601678	0	103601678	C	G
2	chr2_103608915	0	103608915	T	G
2	chr2_103611353	0	103611353	C	A
2	chr2_103633044	0	103633044	A	C
2	chr2_103638610	0	103638610	G	C
2	chr2_103645508	0	103645508	G	C
2	chr2_103660215	0	103660215	G	C
2	chr2_103707274	0	103707274	C	G
2	chr2_103772130	0	103772130	T	A
2	chr2_103773125	0	103773125	T	A
2	chr2_103780735	0	103780735	G	C
2	chr2_103790708	0	103790708	C	A
2	chr2_103798053	0	103798053	C	A
2	chr2_103819401	0	103819401	G	T
2	chr2_103832648	0	103832648	A	C
2	chr2_103854905	0	103854905	A	T
2	chr2_103855956	0	103855956	G	T
2	chr2_103909404	0	103909404	G	C
2	chr2_103932508	0	103932508	C	A
2	chr2_103939961	0	103939961	G	C
2	chr2_103965535	0	103965535	T	A
2	chr2_103966763	0	103966763	A	C
2	chr2_103988426	0	103988426	G	C
2	chr2_104002077	0	104002077	C	G
2	chr2_104025009	0	104025009	A	T
2	chr2_104031956	0	104031956	A	C
2	chr2_104033482	0	104033482	C	G
2	chr2_104084283	0	104084283	G	T
2	chr2_104102208	0	104102208	G	T
2	chr2_104115080	0	104115080	A	C
2	chr2_104143974	0	104143974	C	G
2	chr2_104191946	0	104191946	G	C
2	chr2_104214036	0	104214036	G	T
2	chr2_104223833	0	104223833	G	C
2	chr2_104232535	0	104232535	A	C
2	chr2_104236034	0	104236034	C	A
2	chr2_104245278	0	104245278	A	T
2	chr2_104269232	0	104269232	C	A
2	chr2_104276587	0	104276587	T	G
2	chr2_104295162	0	104295162	G	C
2	chr2_104313807	0	104313807	G	C
2	chr2_104395603	0	104395603	G	C
2	chr2_104401210	0	104401210	A	C
2	chr2_104414234	0	104414234	C	G
2	chr2_104439791	0	104439791	C	A
2	chr2_104448047	0	104448047	G	C
2	chr2_104477410	0	104477410	T	G
2	chr2_104484409	0	104484409	C	A
2	chr2_104495991	0	104495991	C	A
2	chr2_104584359	0	104584359	C	G
2	chr2_104584654	0	104584654	C	G
2	chr2_104610435	0	104610435	A	T
2	chr2_104650309	0	104650309	G	C
2	chr2_104653720	0	104653720	G	T
2	chr2_104655333	0	104655333	T	G
2	chr2_104655472	0	104655472	T	G
2	chr2_104656396	0	104656396	G	T
2	chr2_104658298	0	104658298	G	C
2	chr2_104707803	0	104707803	A	C
2	chr2_104733918	0	104733918	G	T
2	chr2_104743394	0	104743394	C	A
2	chr2_104767927	0	104767927	C	A
2	chr2_104768570	0	104768570	T	G
2	chr2_104821432	0	104821432	G	T
2	chr2_104854726	0	104854726	A	C
2	chr2_104881414	0	104881414	T	G
2	chr2_104889945	0	104889945	G	T
2	chr2_104910238	0	104910238	T	A
2	chr2_104918739	0	104918739	T	A
2	chr2_104922493	0	104922493	T	G
2	chr2_104923434	0	104923434	C	A
2	chr2_104923865	0	104923865	C	G
2	chr2_104957123	0	104957123	C	A
2	chr2_104968332	0	104968332	C	G
2	chr2_104985865	0	104985865	C	A
2	chr2_105009504	0	105009504	A	C
2	chr2_105068017	0	105068017	G	C
2	chr2_105079529	0	105079529	A	C
2	chr2_105093316	0	105093316	G	T
2	chr2_105102132	0	105102132	G	T
2	chr2_105107440	0	105107440	C	G
2	chr2_105134729	0	105134729	G	T
2	chr2_105142507	0	105142507	A	C
2	chr2_105155492	0	105155492	G	C
2	chr2_105162672	0	105162672	G	C
2	chr2_105217489	0	105217489	T	A
2	chr2_105235116	0	105235116	C	G
2	chr2_105235392	0	105235392	C	A
2	chr2_105237740	0	105237740	C	G
2	chr2_105245591	0	105245591	G	T
2	chr2_105294951	0	105294951	G	T
2	chr2_105302659	0	105302659	G	C
2	chr2_105318436	0	105318436	C	A
2	chr2_105318890	0	105318890	C	A
2	chr2_105326493	0	105326493	T	A
2	chr2_105330346	0	105330346	G	C
2	chr2_105339033	0	105339033	C	G
2	chr2_105367259	0	105367259	C	A
2	chr2_105382276	0	105382276	T	A
2	chr2_105393799	0	105393799	T	G
2	chr2_105394995	0	105394995	T	A
2	chr2_105400656	0	105400656	G	C
2	chr2_105410462	0	105410462	A	T
2	chr2_105415658	0	105415658	T	G
2	chr2_105441050	0	105441050	A	C
2	chr2_105469452	0	105469452	A	C
2	chr2_105474177	0	105474177	A	T
2	chr2_105499997	0	105499997	C	G
2	chr2_105502838	0	105502838	G	C
2	chr2_105512332	0	105512332	A	C
2	chr2_105524325	0	105524325	C	A
2	chr2_105524501	0	105524501	T	A
2	chr2_105554587	0	105554587	A	C
2	chr2_105561766	0	105561766	G	T
2	chr2_105574937	0	105574937	T	G
2	chr2_105618849	0	105618849	G	C
2	chr2_105630703	0	105630703	C	A
2	chr2_105634881	0	105634881	T	G
2	chr2_105687318	0	105687318	G	C
2	chr2_105831283	0	105831283	T	A
2	chr2_105839838	0	105839838	T	A
2	chr2_105842954	0	105842954	G	C
2	chr2_105845804	0	105845804	G	C
2	chr2_105854322	0	105854322	T	A
2	chr2_105928593	0	105928593	T	A
2	chr2_105928763	0	105928763	T	G
2	chr2_105938873	0	105938873	C	A
2	chr2_105940248	0	105940248	G	C
2	chr2_106023591	0	106023591	G	T
2	chr2_106031780	0	106031780	G	C
2	chr2_106032608	0	106032608	C	A
2	chr2_106067707	0	106067707	T	G
2	chr2_106078824	0	106078824	A	T
2	chr2_106091450	0	106091450	T	G
2	chr2_106106285	0	106106285	A	C
2	chr2_106134588	0	106134588	G	T
2	chr2_106161243	0	106161243	A	C
2	chr2_106164295	0	106164295	T	A
2	chr2_106169894	0	106169894	G	C
2	chr2_106189062	0	106189062	A	C
2	chr2_106204703	0	106204703	C	G
2	chr2_106210238	0	106210238	T	G
2	chr2_106234166	0	106234166	G	T
2	chr2_106255968	0	106255968	T	G
2	chr2_106262045	0	106262045	C	A
2	chr2_106267728	0	106267728	T	A
2	chr2_106295774	0	106295774	G	T
2	chr2_106300974	0	106300974	C	A
2	chr2_106308139	0	106308139	T	A
2	chr2_106312649	0	106312649	A	C
2	chr2_106315663	0	106315663	A	C
2	chr2_106323577	0	106323577	C	A
2	chr2_106328389	0	106328389	C	G
2	chr2_106343792	0	106343792	A	T
2	chr2_106352406	0	106352406	G	T
2	chr2_106360727	0	106360727	A	C
2	chr2_106400257	0	106400257	C	A
2	chr2_106410976	0	106410976	G	C
2	chr2_106425758	0	106425758	G	T
2	chr2_106450692	0	106450692	G	T
2	chr2_106452407	0	106452407	A	C
2	chr2_106485323	0	106485323	C	A
2	chr2_106503222	0	106503222	A	C
2	chr2_106513518	0	106513518	T	A
2	chr2_106569793	0	106569793	A	C
2	chr2_106583657	0	106583657	G	C
2	chr2_106586402	0	106586402	A	C
2	chr2_106595681	0	106595681	T	A
2	chr2_106600734	0	106600734	T	G
2	chr2_106608184	0	106608184	G	C
2	chr2_106611170	0	106611170	G	C
2	chr2_106627650	0	106627650	A	T
2	chr2_106646855	0	106646855	G	C
2	chr2_106707023	0	106707023	G	T
2	chr2_106708521	0	106708521	G	C
2	chr2_106730703	0	106730703	A	T
2	chr2_106738359	0	106738359	T	A
2	chr2_106738974	0	106738974	G	C
2	chr2_106756014	0	106756014	G	C
2	chr2_106766528	0	106766528	C	G
2	chr2_106789899	0	106789899	G	T
2	chr2_106818454	0	106818454	C	G
2	chr2_106822055	0	106822055	C	A
2	chr2_106824934	0	106824934	T	A
2	chr2_106840078	0	106840078	G	C
2	chr2_106842025	0	106842025	C	G
2	chr2_106866850	0	106866850	G	T
2	chr2_106934821	0	106934821	G	C
2	chr2_106995570	0	106995570	C	A
2	chr2_107009386	0	107009386	C	A
2	chr2_107022533	0	107022533	C	A
2	chr2_107023140	0	107023140	G	T
2	chr2_107032370	0	107032370	G	C
2	chr2_107034083	0	107034083	C	A
2	chr2_107037150	0	107037150	T	G
2	chr2_107039990	0	107039990	C	G
2	chr2_107050249	0	107050249	A	C
2	chr2_107051799	0	107051799	T	A
2	chr2_107058967	0	107058967	A	C
2	chr2_107063564	0	107063564	A	C
2	chr2_107079563	0	107079563	C	G
2	chr2_107103767	0	107103767	T	G
2	chr2_107150216	0	107150216	C	A
2	chr2_107154627	0	107154627	G	T
2	chr2_107162122	0	107162122	T	A
2	chr2_107173993	0	107173993	A	C
2	chr2_107241258	0	107241258	C	A
2	chr2_107270829	0	107270829	C	G
2	chr2_107271809	0	107271809	C	A
2	chr2_107273466	0	107273466	G	C
2	chr2_107278088	0	107278088	T	G
2	chr2_107281072	0	107281072	C	G
2	chr2_107290996	0	107290996	G	C
2	chr2_107317476	0	107317476	G	C
2	chr2_107327573	0	107327573	A	T
2	chr2_107389037	0	107389037	G	C
2	chr2_107429756	0	107429756	C	G
2	chr2_107442315	0	107442315	A	C
2	chr2_107447933	0	107447933	A	C
2	chr2_107477116	0	107477116	G	C
2	chr2_107509407	0	107509407	T	G
2	chr2_107512305	0	107512305	C	A
2	chr2_107524960	0	107524960	C	G
2	chr2_107540748	0	107540748	A	T
2	chr2_107560340	0	107560340	C	A
2	chr2_107565880	0	107565880	G	C
2	chr2_107594248	0	107594248	A	T
2	chr2_107607417	0	107607417	G	T
2	chr2_107647683	0	107647683	C	G
2	chr2_107681795	0	107681795	A	T
2	chr2_107730976	0	107730976	T	G
2	chr2_107751808	0	107751808	A	T
2	chr2_107788247	0	107788247	C	G
2	chr2_107826878	0	107826878	G	T
2	chr2_107868345	0	107868345	T	A
2	chr2_107874428	0	107874428	T	A
2	chr2_107878852	0	107878852	A	C
2	chr2_107886727	0	107886727	A	T
2	chr2_107893297	0	107893297	A	C
2	chr2_107911491	0	107911491	G	T
2	chr2_107916980	0	107916980	A	T
2	chr2_107920177	0	107920177	C	G
2	chr2_107924377	0	107924377	C	A
2	chr2_107974153	0	107974153	C	A
2	chr2_107976204	0	107976204	A	C
2	chr2_107994601	0	107994601	A	T
2	chr2_107994682	0	107994682	G	T
2	chr2_108020743	0	108020743	A	C
2	chr2_108064022	0	108064022	G	T
2	chr2_108104361	0	108104361	A	T
2	chr2_108124779	0	108124779	G	C
2	chr2_108127636	0	108127636	C	G
2	chr2_108130432	0	108130432	T	G
2	chr2_108138727	0	108138727	T	G
2	chr2_108146543	0	108146543	G	C
2	chr2_108163386	0	108163386	A	T
2	chr2_108189197	0	108189197	A	T
2	chr2_108192887	0	108192887	G	C
2	chr2_108202983	0	108202983	G	T
2	chr2_108208307	0	108208307	G	T
2	chr2_108220116	0	108220116	A	C
2	chr2_108253806	0	108253806	T	G
2	chr2_108278567	0	108278567	G	T
2	chr2_108298601	0	108298601	G	C
2	chr2_108326972	0	108326972	A	T
2	chr2_108374680	0	108374680	A	C
2	chr2_108407666	0	108407666	G	C
2	chr2_108412794	0	108412794	C	A
2	chr2_108425626	0	108425626	G	C
2	chr2_108433188	0	108433188	C	G
2	chr2_108450471	0	108450471	T	G
2	chr2_108453700	0	108453700	A	C
2	chr2_108481164	0	108481164	G	C
2	chr2_108506728	0	108506728	C	A
2	chr2_108520074	0	108520074	A	C
2	chr2_108525285	0	108525285	G	T
2	chr2_108537441	0	108537441	A	T
2	chr2_108570131	0	108570131	G	C
2	chr2_108585369	0	108585369	T	A
2	chr2_108617322	0	108617322	G	C
2	chr2_108618320	0	108618320	C	G
2	chr2_108628486	0	108628486	C	A
2	chr2_108629227	0	108629227	G	C
2	chr2_108653825	0	108653825	T	A
2	chr2_108687587	0	108687587	G	T
2	chr2_108690066	0	108690066	G	C
2	chr2_108691435	0	108691435	T	A
2	chr2_108707267	0	108707267	T	G
2	chr2_108716916	0	108716916	T	G
2	chr2_108728018	0	108728018	T	A
2	chr2_108750207	0	108750207	T	A
2	chr2_108754452	0	108754452	C	A
2	chr2_108761110	0	108761110	C	G
2	chr2_108763488	0	108763488	C	A
2	chr2_108763625	0	108763625	G	T
2	chr2_108769959	0	108769959	T	G
2	chr2_108807463	0	108807463	T	G
2	chr2_108843701	0	108843701	A	T
2	chr2_108852697	0	108852697	G	C
2	chr2_108853001	0	108853001	A	C
2	chr2_108861487	0	108861487	T	G
2	chr2_108878602	0	108878602	C	A
2	chr2_108916535	0	108916535	C	G
2	chr2_108916568	0	108916568	G	T
2	chr2_108928357	0	108928357	G	C
2	chr2_108950458	0	108950458	C	G
2	chr2_108955584	0	108955584	G	C
2	chr2_108958181	0	108958181	T	A
2	chr2_108962459	0	108962459	G	C
2	chr2_108972650	0	108972650	G	C
2	chr2_108973994	0	108973994	C	G
2	chr2_108979962	0	108979962	G	T
2	chr2_108983920	0	108983920	A	T
2	chr2_108991114	0	108991114	T	G
2	chr2_109011996	0	109011996	G	T
2	chr2_109033128	0	109033128	C	A
2	chr2_109041758	0	109041758	G	C
2	chr2_109082409	0	109082409	C	A
2	chr2_109083161	0	109083161	A	T
2	chr2_109083248	0	109083248	C	A
2	chr2_109083310	0	109083310	G	C
2	chr2_109129147	0	109129147	G	T
2	chr2_109137809	0	109137809	G	C
2	chr2_109150883	0	109150883	T	A
2	chr2_109171459	0	109171459	C	A
2	chr2_109177954	0	109177954	T	G
2	chr2_109198879	0	109198879	C	G
2	chr2_109200076	0	109200076	G	T
2	chr2_109201009	0	109201009	T	G
2	chr2_109202198	0	109202198	T	G
2	chr2_109205781	0	109205781	G	C
2	chr2_109216450	0	109216450	C	A
2	chr2_109234263	0	109234263	C	A
2	chr2_109242414	0	109242414	A	C
2	chr2_109264418	0	109264418	G	T
2	chr2_109283559	0	109283559	C	A
2	chr2_109297938	0	109297938	C	A
2	chr2_109310540	0	109310540	G	T
2	chr2_109362266	0	109362266	A	T
2	chr2_109402922	0	109402922	C	A
2	chr2_109412566	0	109412566	A	T
2	chr2_109432767	0	109432767	G	T
2	chr2_109444991	0	109444991	G	T
2	chr2_109451655	0	109451655	G	T
2	chr2_109452448	0	109452448	C	A
2	chr2_109465545	0	109465545	G	C
2	chr2_109467531	0	109467531	G	T
2	chr2_109472542	0	109472542	T	A
2	chr2_109476192	0	109476192	C	A
2	chr2_109522782	0	109522782	A	T
2	chr2_109583207	0	109583207	A	C
2	chr2_109595673	0	109595673	T	G
2	chr2_109649036	0	109649036	T	A
2	chr2_109655505	0	109655505	G	T
2	chr2_109693585	0	109693585	C	A
2	chr2_109716054	0	109716054	C	A
2	chr2_109722706	0	109722706	G	C
2	chr2_109803504	0	109803504	G	C
2	chr2_109811939	0	109811939	C	G
2	chr2_109813896	0	109813896	C	A
2	chr2_109849696	0	109849696	T	A
2	chr2_109850440	0	109850440	A	T
2	chr2_109853384	0	109853384	T	G
2	chr2_109859302	0	109859302	G	T
2	chr2_109860850	0	109860850	G	T
2	chr2_109870893	0	109870893	T	G
2	chr2_109878550	0	109878550	G	C
2	chr2_109879028	0	109879028	C	A
2	chr2_109883091	0	109883091	T	G
2	chr2_109893268	0	109893268	T	G
2	chr2_109898003	0	109898003	C	A
2	chr2_109953957	0	109953957	A	C
2	chr2_110047294	0	110047294	A	T
2	chr2_110061345	0	110061345	G	T
2	chr2_110067523	0	110067523	C	A
2	chr2_110067947	0	110067947	A	T
2	chr2_110071322	0	110071322	T	A
2	chr2_110128030	0	110128030	C	A
2	chr2_110128214	0	110128214	C	G
2	chr2_110128364	0	110128364	G	T
2	chr2_110140972	0	110140972	T	G
2	chr2_110142235	0	110142235	T	G
2	chr2_110173424	0	110173424	C	A
2	chr2_110195631	0	110195631	T	A
2	chr2_110213964	0	110213964	A	T
2	chr2_110223076	0	110223076	C	G
2	chr2_110241647	0	110241647	T	A
2	chr2_110279139	0	110279139	C	G
2	chr2_110290922	0	110290922	G	C
2	chr2_110374906	0	110374906	A	C
2	chr2_110395447	0	110395447	T	A
2	chr2_110435009	0	110435009	G	C
2	chr2_110446459	0	110446459	G	T
2	chr2_110448557	0	110448557	G	T
2	chr2_110475061	0	110475061	G	T
2	chr2_110489269	0	110489269	C	A
2	chr2_110517924	0	110517924	G	C
2	chr2_110574321	0	110574321	C	A
2	chr2_110601459	0	110601459	T	G
2	chr2_110603991	0	110603991	G	C
2	chr2_110624076	0	110624076	C	A
2	chr2_110682049	0	110682049	A	T
2	chr2_110698514	0	110698514	T	G
2	chr2_110702391	0	110702391	G	T
2	chr2_110755183	0	110755183	T	G
2	chr2_110792767	0	110792767	G	C
2	chr2_110848385	0	110848385	G	C
2	chr2_110869024	0	110869024	C	A
2	chr2_110889319	0	110889319	G	C
2	chr2_110931485	0	110931485	C	G
2	chr2_110937545	0	110937545	A	T
2	chr2_110944848	0	110944848	G	T
2	chr2_110990703	0	110990703	G	T
2	chr2_111016292	0	111016292	T	A
2	chr2_111032524	0	111032524	G	C
2	chr2_111063414	0	111063414	C	A
2	chr2_111066434	0	111066434	A	C
2	chr2_111081758	0	111081758	C	A
2	chr2_111093363	0	111093363	G	T
2	chr2_111121853	0	111121853	C	G
2	chr2_111139489	0	111139489	T	A
2	chr2_111214072	0	111214072	G	C
2	chr2_111253679	0	111253679	C	A
2	chr2_111271032	0	111271032	C	A
2	chr2_111285932	0	111285932	T	G
2	chr2_111293042	0	111293042	C	A
2	chr2_111306873	0	111306873	G	C
2	chr2_111351807	0	111351807	T	G
2	chr2_111361490	0	111361490	C	G
2	chr2_111374027	0	111374027	G	T
2	chr2_111382693	0	111382693	T	A
2	chr2_111393208	0	111393208	G	C
2	chr2_111394299	0	111394299	C	A
2	chr2_111416184	0	111416184	C	G
2	chr2_111432905	0	111432905	C	A
2	chr2_111447865	0	111447865	C	G
2	chr2_111457893	0	111457893	A	C
2	chr2_111573382	0	111573382	C	A
2	chr2_111617653	0	111617653	T	G
2	chr2_111628464	0	111628464	G	T
2	chr2_111629762	0	111629762	C	A
2	chr2_111637922	0	111637922	A	C
2	chr2_111642353	0	111642353	T	G
2	chr2_111659334	0	111659334	G	C
2	chr2_111672425	0	111672425	A	T
2	chr2_111684677	0	111684677	G	C
2	chr2_111707795	0	111707795	T	A
2	chr2_111731103	0	111731103	A	T
2	chr2_111757621	0	111757621	A	C
2	chr2_111764491	0	111764491	C	A
2	chr2_111806099	0	111806099	C	A
2	chr2_111824666	0	111824666	A	C
2	chr2_111825278	0	111825278	A	T
2	chr2_111829073	0	111829073	T	G
2	chr2_111849030	0	111849030	T	A
2	chr2_111860842	0	111860842	A	T
2	chr2_111864037	0	111864037	G	T
2	chr2_111880818	0	111880818	G	T
2	chr2_111889369	0	111889369	A	C
2	chr2_111890013	0	111890013	C	A
2	chr2_111897599	0	111897599	C	G
2	chr2_111940910	0	111940910	T	G
2	chr2_111955788	0	111955788	T	G
2	chr2_111958593	0	111958593	C	A
2	chr2_111974668	0	111974668	C	A
2	chr2_111975779	0	111975779	G	T
2	chr2_111976528	0	111976528	G	C
2	chr2_111988036	0	111988036	G	C
2	chr2_112014198	0	112014198	T	A
2	chr2_112026604	0	112026604	T	A
2	chr2_112032696	0	112032696	T	G
2	chr2_112034805	0	112034805	G	T
2	chr2_112081686	0	112081686	C	G
2	chr2_112083640	0	112083640	T	G
2	chr2_112089302	0	112089302	G	T
2	chr2_112089334	0	112089334	A	T
2	chr2_112102333	0	112102333	C	G
2	chr2_112104425	0	112104425	C	A
2	chr2_112111681	0	112111681	C	G
2	chr2_112151382	0	112151382	T	A
2	chr2_112177890	0	112177890	T	G
2	chr2_112187700	0	112187700	C	G
2	chr2_112212284	0	112212284	T	G
2	chr2_112236612	0	112236612	A	C
2	chr2_112249606	0	112249606	C	A
2	chr2_112250166	0	112250166	C	A
2	chr2_112254385	0	112254385	T	A
2	chr2_112267269	0	112267269	T	G
2	chr2_112281668	0	112281668	T	G
2	chr2_112282128	0	112282128	C	G
2	chr2_112300752	0	112300752	T	G
2	chr2_112304781	0	112304781	G	T
2	chr2_112304977	0	112304977	A	C
2	chr2_112309074	0	112309074	C	G
2	chr2_112334133	0	112334133	A	T
2	chr2_112341758	0	112341758	A	C
2	chr2_112343611	0	112343611	A	C
2	chr2_112377253	0	112377253	T	A
2	chr2_112400371	0	112400371	T	G
2	chr2_112411076	0	112411076	G	T
2	chr2_112424712	0	112424712	T	G
2	chr2_112433374	0	112433374	C	A
2	chr2_112445969	0	112445969	A	C
2	chr2_112461017	0	112461017	C	G
2	chr2_112472804	0	112472804	T	A
2	chr2_112485568	0	112485568	G	C
2	chr2_112492139	0	112492139	G	C
2	chr2_112497443	0	112497443	G	C
2	chr2_112534349	0	112534349	A	C
2	chr2_112541080	0	112541080	G	T
2	chr2_112553189	0	112553189	T	G
2	chr2_112562651	0	112562651	A	T
2	chr2_112578668	0	112578668	T	A
2	chr2_112608415	0	112608415	G	C
2	chr2_112649342	0	112649342	C	A
2	chr2_112656097	0	112656097	T	A
2	chr2_112661648	0	112661648	A	C
2	chr2_112686044	0	112686044	C	G
2	chr2_112687465	0	112687465	G	C
2	chr2_112702429	0	112702429	T	G
2	chr2_112703975	0	112703975	G	T
2	chr2_112707333	0	112707333	A	C
2	chr2_112708810	0	112708810	G	T
2	chr2_112738160	0	112738160	C	A
2	chr2_112754810	0	112754810	T	G
2	chr2_112779947	0	112779947	T	A
2	chr2_112787678	0	112787678	C	A
2	chr2_112826167	0	112826167	T	A
2	chr2_112827223	0	112827223	C	G
2	chr2_112848257	0	112848257	A	C
2	chr2_112851887	0	112851887	C	G
2	chr2_112856693	0	112856693	G	C
2	chr2_112870950	0	112870950	C	A
2	chr2_112872882	0	112872882	G	C
2	chr2_112880522	0	112880522	A	C
2	chr2_112884941	0	112884941	A	C
2	chr2_112892929	0	112892929	C	G
2	chr2_112898996	0	112898996	T	A
2	chr2_112900958	0	112900958	A	C
2	chr2_112905689	0	112905689	A	T
2	chr2_112917279	0	112917279	C	G
2	chr2_112932820	0	112932820	A	C
2	chr2_112943740	0	112943740	C	G
2	chr2_112947766	0	112947766	T	A
2	chr2_112951060	0	112951060	G	T
2	chr2_112952730	0	112952730	A	C
2	chr2_112954342	0	112954342	C	A
2	chr2_112960828	0	112960828	T	G
2	chr2_112999133	0	112999133	G	C
2	chr2_113020107	0	113020107	A	C
2	chr2_113054253	0	113054253	C	A
2	chr2_113056314	0	113056314	C	G
2	chr2_113056652	0	113056652	C	A
2	chr2_113060669	0	113060669	G	C
2	chr2_113081503	0	113081503	T	A
2	chr2_113087845	0	113087845	T	A
2	chr2_113095692	0	113095692	C	G
2	chr2_113115619	0	113115619	C	A
2	chr2_113133968	0	113133968	T	A
2	chr2_113208286	0	113208286	A	C
2	chr2_113216613	0	113216613	C	A
2	chr2_113250738	0	113250738	G	T
2	chr2_113283883	0	113283883	G	C
2	chr2_113294054	0	113294054	A	C
2	chr2_113328321	0	113328321	C	A
2	chr2_113330988	0	113330988	C	A
2	chr2_113340590	0	113340590	C	G
2	chr2_113344139	0	113344139	G	C
2	chr2_113383419	0	113383419	A	T
2	chr2_113407373	0	113407373	G	C
2	chr2_113431489	0	113431489	C	A
2	chr2_113447762	0	113447762	G	C
2	chr2_113471015	0	113471015	A	C
2	chr2_113487096	0	113487096	T	G
2	chr2_113526595	0	113526595	G	T
2	chr2_113528554	0	113528554	G	T
2	chr2_113576841	0	113576841	G	C
2	chr2_113585959	0	113585959	G	T
2	chr2_113656316	0	113656316	A	C
2	chr2_113668344	0	113668344	C	A
2	chr2_113695222	0	113695222	T	G
2	chr2_113749129	0	113749129	C	A
2	chr2_113758852	0	113758852	G	C
2	chr2_113779575	0	113779575	T	G
2	chr2_113815254	0	113815254	C	G
2	chr2_113838331	0	113838331	G	T
2	chr2_113851836	0	113851836	C	G
2	chr2_113855401	0	113855401	T	A
2	chr2_113856567	0	113856567	T	G
2	chr2_113871566	0	113871566	C	A
2	chr2_113877581	0	113877581	C	A
2	chr2_113886957	0	113886957	A	T
2	chr2_113887225	0	113887225	A	T
2	chr2_113902978	0	113902978	C	A
2	chr2_113907232	0	113907232	T	A
2	chr2_113928552	0	113928552	G	T
2	chr2_113942277	0	113942277	A	T
2	chr2_113958480	0	113958480	A	T
2	chr2_113976313	0	113976313	A	C
2	chr2_113976950	0	113976950	T	G
2	chr2_113998251	0	113998251	G	C
2	chr2_113998421	0	113998421	G	C
2	chr2_114042708	0	114042708	G	T
2	chr2_114044414	0	114044414	T	G
2	chr2_114062499	0	114062499	T	G
2	chr2_114063516	0	114063516	T	A
2	chr2_114075982	0	114075982	G	C
2	chr2_114092994	0	114092994	T	G
2	chr2_114132645	0	114132645	T	G
2	chr2_114136346	0	114136346	G	T
2	chr2_114137936	0	114137936	G	T
2	chr2_114154161	0	114154161	A	T
2	chr2_114168222	0	114168222	T	A
2	chr2_114181163	0	114181163	T	G
2	chr2_114185717	0	114185717	C	A
2	chr2_114193432	0	114193432	C	G
2	chr2_114252323	0	114252323	C	A
2	chr2_114257482	0	114257482	C	G
2	chr2_114269368	0	114269368	C	A
2	chr2_114350212	0	114350212	C	A
2	chr2_114352853	0	114352853	A	C
2	chr2_114381448	0	114381448	A	T
2	chr2_114399363	0	114399363	T	G
2	chr2_114447006	0	114447006	C	A
2	chr2_114459404	0	114459404	C	A
2	chr2_114476065	0	114476065	A	C
2	chr2_114482103	0	114482103	A	C
2	chr2_114519752	0	114519752	G	T
2	chr2_114524149	0	114524149	C	A
2	chr2_114545312	0	114545312	C	G
2	chr2_114568535	0	114568535	T	G
2	chr2_114589819	0	114589819	C	G
2	chr2_114596257	0	114596257	C	A
2	chr2_114606968	0	114606968	C	A
2	chr2_114651213	0	114651213	T	G
2	chr2_114736730	0	114736730	A	C
2	chr2_114744218	0	114744218	G	T
2	chr2_114764244	0	114764244	C	G
2	chr2_114776702	0	114776702	G	C
2	chr2_114792694	0	114792694	A	C
2	chr2_114813427	0	114813427	A	T
2	chr2_114816027	0	114816027	G	C
2	chr2_114825146	0	114825146	T	A
2	chr2_114834547	0	114834547	C	G
2	chr2_114836433	0	114836433	G	T
2	chr2_114857968	0	114857968	A	C
2	chr2_114872718	0	114872718	C	A
2	chr2_114872867	0	114872867	C	G
2	chr2_114873333	0	114873333	C	A
2	chr2_114888585	0	114888585	T	G
2	chr2_114896227	0	114896227	C	A
2	chr2_114917188	0	114917188	T	G
2	chr2_114939683	0	114939683	T	G
2	chr2_114944030	0	114944030	A	T
2	chr2_114957744	0	114957744	C	G
2	chr2_114968936	0	114968936	G	C
2	chr2_115021119	0	115021119	G	T
2	chr2_115036263	0	115036263	C	G
2	chr2_115037262	0	115037262	G	T
2	chr2_115043657	0	115043657	A	C
2	chr2_115061285	0	115061285	A	C
2	chr2_115062405	0	115062405	G	T
2	chr2_115070747	0	115070747	G	C
2	chr2_115078037	0	115078037	G	C
2	chr2_115080236	0	115080236	A	T
2	chr2_115095630	0	115095630	C	G
2	chr2_115114116	0	115114116	C	G
2	chr2_115133590	0	115133590	A	C
2	chr2_115140448	0	115140448	C	A
2	chr2_115149614	0	115149614	C	A
2	chr2_115160465	0	115160465	G	T
2	chr2_115181906	0	115181906	G	C
2	chr2_115212674	0	115212674	C	A
2	chr2_115248688	0	115248688	C	G
2	chr2_115249394	0	115249394	A	C
2	chr2_115297564	0	115297564	A	C
2	chr2_115305186	0	115305186	G	T
2	chr2_115307686	0	115307686	T	A
2	chr2_115308282	0	115308282	C	G
2	chr2_115316687	0	115316687	G	T
2	chr2_115325292	0	115325292	A	C
2	chr2_115395693	0	115395693	G	T
2	chr2_115415952	0	115415952	G	T
2	chr2_115422526	0	115422526	C	G
2	chr2_115430380	0	115430380	A	C
2	chr2_115458204	0	115458204	A	T
2	chr2_115467529	0	115467529	C	G
2	chr2_115484803	0	115484803	A	C
2	chr2_115495227	0	115495227	C	A
2	chr2_115495295	0	115495295	G	C
2	chr2_115555601	0	115555601	A	C
2	chr2_115583151	0	115583151	T	A
2	chr2_115586099	0	115586099	C	G
2	chr2_115588374	0	115588374	A	C
2	chr2_115601426	0	115601426	T	G
2	chr2_115614241	0	115614241	C	G
2	chr2_115635974	0	115635974	A	C
2	chr2_115645859	0	115645859	C	G
2	chr2_115678793	0	115678793	T	A
2	chr2_115721077	0	115721077	C	A
2	chr2_115722317	0	115722317	A	T
2	chr2_115734841	0	115734841	T	A
2	chr2_115737260	0	115737260	A	C
2	chr2_115750698	0	115750698	C	A
2	chr2_115759197	0	115759197	G	C
2	chr2_115765307	0	115765307	G	C
2	chr2_115767497	0	115767497	G	C
2	chr2_115786011	0	115786011	T	A
2	chr2_115790780	0	115790780	C	G
2	chr2_115818745	0	115818745	G	T
2	chr2_115839105	0	115839105	G	C
2	chr2_115857936	0	115857936	C	A
2	chr2_115861829	0	115861829	A	C
2	chr2_115868482	0	115868482	G	T
2	chr2_115893118	0	115893118	C	A
2	chr2_115894803	0	115894803	C	G
2	chr2_115897838	0	115897838	T	G
2	chr2_115909735	0	115909735	G	C
2	chr2_115920026	0	115920026	C	G
2	chr2_115923241	0	115923241	C	A
2	chr2_115931562	0	115931562	G	C
2	chr2_115942351	0	115942351	G	T
2	chr2_115946013	0	115946013	A	C
2	chr2_115949820	0	115949820	T	G
2	chr2_115992889	0	115992889	C	G
2	chr2_115993645	0	115993645	C	G
2	chr2_116012382	0	116012382	C	G
2	chr2_116021074	0	116021074	G	T
2	chr2_116037109	0	116037109	T	A
2	chr2_116055273	0	116055273	C	G
2	chr2_116070924	0	116070924	G	T
2	chr2_116071368	0	116071368	A	C
2	chr2_116085992	0	116085992	T	A
2	chr2_116096350	0	116096350	A	T
2	chr2_116108838	0	116108838	G	T
2	chr2_116120657	0	116120657	A	C
2	chr2_116127176	0	116127176	G	T
2	chr2_116154221	0	116154221	A	T
2	chr2_116162879	0	116162879	A	C
2	chr2_116165119	0	116165119	C	A
2	chr2_116167288	0	116167288	A	T
2	chr2_116169847	0	116169847	C	A
2	chr2_116192803	0	116192803	G	C
2	chr2_116201065	0	116201065	T	A
2	chr2_116201142	0	116201142	G	T
2	chr2_116214786	0	116214786	G	C
2	chr2_116223224	0	116223224	G	C
2	chr2_116224295	0	116224295	A	T
2	chr2_116250806	0	116250806	G	C
2	chr2_116306800	0	116306800	C	G
2	chr2_116331398	0	116331398	G	C
2	chr2_116349114	0	116349114	G	C
2	chr2_116349443	0	116349443	C	A
2	chr2_116350546	0	116350546	G	T
2	chr2_116363173	0	116363173	G	T
2	chr2_116372646	0	116372646	A	C
2	chr2_116376520	0	116376520	G	T
2	chr2_116379933	0	116379933	G	C
2	chr2_116388095	0	116388095	C	G
2	chr2_116392824	0	116392824	A	C
2	chr2_116421474	0	116421474	G	T
2	chr2_116453945	0	116453945	G	C
2	chr2_116464240	0	116464240	G	C
2	chr2_116486441	0	116486441	C	G
2	chr2_116557053	0	116557053	G	C
2	chr2_116567241	0	116567241	A	T
2	chr2_116574675	0	116574675	T	G
2	chr2_116580812	0	116580812	T	A
2	chr2_116584699	0	116584699	C	A
2	chr2_116592872	0	116592872	C	G
2	chr2_116599317	0	116599317	A	C
2	chr2_116614332	0	116614332	G	T
2	chr2_116623177	0	116623177	T	A
2	chr2_116629493	0	116629493	C	G
2	chr2_116657066	0	116657066	G	C
2	chr2_116697183	0	116697183	G	T
2	chr2_116697236	0	116697236	T	G
2	chr2_116726656	0	116726656	G	T
2	chr2_116738729	0	116738729	A	T
2	chr2_116743829	0	116743829	C	A
2	chr2_116752111	0	116752111	C	G
2	chr2_116755292	0	116755292	G	T
2	chr2_116771972	0	116771972	C	A
2	chr2_116774996	0	116774996	A	C
2	chr2_116786206	0	116786206	A	C
2	chr2_116799150	0	116799150	G	C
2	chr2_116837434	0	116837434	C	A
2	chr2_116841204	0	116841204	C	A
2	chr2_116845501	0	116845501	A	T
2	chr2_116880921	0	116880921	C	A
2	chr2_116880979	0	116880979	T	A
2	chr2_116884251	0	116884251	A	T
2	chr2_116918535	0	116918535	C	G
2	chr2_116928598	0	116928598	G	C
2	chr2_116961980	0	116961980	G	C
2	chr2_116973403	0	116973403	T	G
2	chr2_117005751	0	117005751	C	A
2	chr2_117019025	0	117019025	T	G
2	chr2_117026682	0	117026682	C	A
2	chr2_117029310	0	117029310	C	G
2	chr2_117046252	0	117046252	A	C
2	chr2_117057336	0	117057336	C	G
2	chr2_117077901	0	117077901	A	C
2	chr2_117106620	0	117106620	C	A
2	chr2_117113099	0	117113099	A	T
2	chr2_117160181	0	117160181	C	A
2	chr2_117181035	0	117181035	A	C
2	chr2_117184892	0	117184892	A	C
2	chr2_117198552	0	117198552	C	A
2	chr2_117213687	0	117213687	C	A
2	chr2_117236438	0	117236438	A	C
2	chr2_117243613	0	117243613	C	G
2	chr2_117248883	0	117248883	G	T
2	chr2_117255000	0	117255000	C	G
2	chr2_117316427	0	117316427	G	C
2	chr2_117322028	0	117322028	G	T
2	chr2_117325101	0	117325101	G	C
2	chr2_117330064	0	117330064	C	A
2	chr2_117330086	0	117330086	C	G
2	chr2_117349658	0	117349658	G	T
2	chr2_117384900	0	117384900	C	G
2	chr2_117386130	0	117386130	C	A
2	chr2_117392484	0	117392484	G	C
2	chr2_117445454	0	117445454	G	T
2	chr2_117452201	0	117452201	T	A
2	chr2_117468332	0	117468332	G	T
2	chr2_117486253	0	117486253	C	A
2	chr2_117486808	0	117486808	G	C
2	chr2_117533998	0	117533998	C	A
2	chr2_117539300	0	117539300	C	G
2	chr2_117539663	0	117539663	C	G
2	chr2_117540353	0	117540353	C	G
2	chr2_117557844	0	117557844	A	T
2	chr2_117580431	0	117580431	C	A
2	chr2_117587764	0	117587764	A	T
2	chr2_117613759	0	117613759	T	A
2	chr2_117624975	0	117624975	C	G
2	chr2_117625479	0	117625479	A	C
2	chr2_117625991	0	117625991	C	A
2	chr2_117632363	0	117632363	T	G
2	chr2_117643535	0	117643535	C	G
2	chr2_117647497	0	117647497	T	G
2	chr2_117661540	0	117661540	T	G
2	chr2_117670401	0	117670401	C	G
2	chr2_117678883	0	117678883	G	C
2	chr2_117678991	0	117678991	G	T
2	chr2_117695389	0	117695389	G	C
2	chr2_117706634	0	117706634	A	C
2	chr2_117708957	0	117708957	C	G
2	chr2_117712619	0	117712619	C	A
2	chr2_117758942	0	117758942	T	G
2	chr2_117785163	0	117785163	A	T
2	chr2_117785558	0	117785558	G	T
2	chr2_117787607	0	117787607	T	A
2	chr2_117800115	0	117800115	G	T
2	chr2_117813078	0	117813078	A	T
2	chr2_117814130	0	117814130	G	C
2	chr2_117829437	0	117829437	G	C
2	chr2_117851280	0	117851280	T	G
2	chr2_117863440	0	117863440	C	G
2	chr2_117868542	0	117868542	T	G
2	chr2_117883586	0	117883586	A	T
2	chr2_117887193	0	117887193	G	C
2	chr2_117900688	0	117900688	G	T
2	chr2_117902706	0	117902706	A	C
2	chr2_117903771	0	117903771	T	G
2	chr2_117912371	0	117912371	T	A
2	chr2_117925343	0	117925343	C	A
2	chr2_117927166	0	117927166	G	C
2	chr2_117931489	0	117931489	T	G
2	chr2_117935098	0	117935098	C	A
2	chr2_117940002	0	117940002	T	G
2	chr2_117966198	0	117966198	G	T
2	chr2_117971484	0	117971484	C	A
2	chr2_117974209	0	117974209	C	G
2	chr2_117976289	0	117976289	A	C
2	chr2_117976376	0	117976376	A	T
2	chr2_118060870	0	118060870	A	T
2	chr2_118074375	0	118074375	C	G
2	chr2_118076681	0	118076681	G	T
2	chr2_118085487	0	118085487	G	T
2	chr2_118101928	0	118101928	G	T
2	chr2_118106577	0	118106577	C	G
2	chr2_118115120	0	118115120	A	C
2	chr2_118130781	0	118130781	T	G
2	chr2_118163079	0	118163079	G	C
2	chr2_118196308	0	118196308	G	T
2	chr2_118210982	0	118210982	G	C
2	chr2_118229396	0	118229396	G	T
2	chr2_118232642	0	118232642	T	A
2	chr2_118242285	0	118242285	G	T
2	chr2_118266601	0	118266601	T	G
2	chr2_118276883	0	118276883	G	C
2	chr2_118281825	0	118281825	G	T
2	chr2_118287213	0	118287213	C	G
2	chr2_118287466	0	118287466	G	T
2	chr2_118334990	0	118334990	A	C
2	chr2_118393634	0	118393634	A	C
2	chr2_118395013	0	118395013	A	C
2	chr2_118404156	0	118404156	C	A
2	chr2_118424193	0	118424193	A	C
2	chr2_118432673	0	118432673	A	C
2	chr2_118434743	0	118434743	A	C
2	chr2_118436463	0	118436463	T	A
2	chr2_118458845	0	118458845	A	C
2	chr2_118470431	0	118470431	G	T
2	chr2_118486333	0	118486333	A	C
2	chr2_118504166	0	118504166	C	G
2	chr2_118518464	0	118518464	G	C
2	chr2_118532621	0	118532621	C	G
2	chr2_118538729	0	118538729	G	C
2	chr2_118546639	0	118546639	C	A
2	chr2_118607820	0	118607820	G	T
2	chr2_118623948	0	118623948	G	C
2	chr2_118661594	0	118661594	C	A
2	chr2_118670398	0	118670398	G	C
2	chr2_118699199	0	118699199	A	C
2	chr2_118705069	0	118705069	G	C
2	chr2_118736129	0	118736129	G	T
2	chr2_118828036	0	118828036	C	A
2	chr2_118853411	0	118853411	T	G
2	chr2_118869451	0	118869451	T	A
2	chr2_118875978	0	118875978	G	C
2	chr2_118894194	0	118894194	G	T
2	chr2_118901322	0	118901322	C	G
2	chr2_118905317	0	118905317	G	C
2	chr2_118921587	0	118921587	G	T
2	chr2_118938905	0	118938905	A	T
2	chr2_118957841	0	118957841	G	T
2	chr2_118967930	0	118967930	T	A
2	chr2_118968308	0	118968308	G	C
2	chr2_118969814	0	118969814	G	C
2	chr2_118974435	0	118974435	A	C
2	chr2_118980234	0	118980234	T	G
2	chr2_118981815	0	118981815	C	A
2	chr2_119024593	0	119024593	A	T
2	chr2_119043292	0	119043292	C	G
2	chr2_119043379	0	119043379	C	A
2	chr2_119045446	0	119045446	A	C
2	chr2_119050556	0	119050556	A	C
2	chr2_119074574	0	119074574	T	A
2	chr2_119084600	0	119084600	C	G
2	chr2_119136672	0	119136672	C	A
2	chr2_119171543	0	119171543	C	A
2	chr2_119225100	0	119225100	G	C
2	chr2_119259866	0	119259866	G	T
2	chr2_119268658	0	119268658	T	A
2	chr2_119270303	0	119270303	T	G
2	chr2_119276011	0	119276011	T	A
2	chr2_119292973	0	119292973	G	T
2	chr2_119308923	0	119308923	T	A
2	chr2_119315396	0	119315396	A	C
2	chr2_119317508	0	119317508	A	T
2	chr2_119320734	0	119320734	C	A
2	chr2_119327674	0	119327674	A	T
2	chr2_119331570	0	119331570	C	A
2	chr2_119352853	0	119352853	C	G
2	chr2_119363113	0	119363113	C	G
2	chr2_119368216	0	119368216	G	T
2	chr2_119411145	0	119411145	T	G
2	chr2_119422452	0	119422452	A	T
2	chr2_119454119	0	119454119	C	A
2	chr2_119454303	0	119454303	T	A
2	chr2_119455319	0	119455319	C	G
2	chr2_119472692	0	119472692	T	A
2	chr2_119478329	0	119478329	A	T
2	chr2_119517855	0	119517855	C	A
2	chr2_119520417	0	119520417	C	A
2	chr2_119558128	0	119558128	A	T
2	chr2_119575926	0	119575926	G	C
2	chr2_119579518	0	119579518	A	C
2	chr2_119590465	0	119590465	G	T
2	chr2_119619268	0	119619268	C	G
2	chr2_119623064	0	119623064	T	A
2	chr2_119636407	0	119636407	T	G
2	chr2_119666458	0	119666458	A	C
2	chr2_119667494	0	119667494	C	G
2	chr2_119667732	0	119667732	A	T
2	chr2_119679604	0	119679604	G	T
2	chr2_119695980	0	119695980	C	G
2	chr2_119715152	0	119715152	G	T
2	chr2_119731077	0	119731077	A	T
2	chr2_119732858	0	119732858	T	G
2	chr2_119736267	0	119736267	A	C
2	chr2_119744223	0	119744223	C	A
2	chr2_119783932	0	119783932	C	A
2	chr2_119807379	0	119807379	T	G
2	chr2_119810853	0	119810853	C	A
2	chr2_119810921	0	119810921	T	G
2	chr2_119821556	0	119821556	G	T
2	chr2_119867137	0	119867137	T	A
2	chr2_119867585	0	119867585	T	G
2	chr2_119876636	0	119876636	C	G
2	chr2_119882026	0	119882026	T	G
2	chr2_119901493	0	119901493	A	T
2	chr2_119926000	0	119926000	A	C
2	chr2_119938426	0	119938426	A	T
2	chr2_119987249	0	119987249	C	G
2	chr2_119993654	0	119993654	G	C
2	chr2_119993985	0	119993985	T	A
2	chr2_119994828	0	119994828	C	G
2	chr2_120006191	0	120006191	G	C
2	chr2_120012395	0	120012395	T	A
2	chr2_120016251	0	120016251	G	C
2	chr2_120024714	0	120024714	G	T
2	chr2_120028287	0	120028287	T	A
2	chr2_120064288	0	120064288	T	A
2	chr2_120068032	0	120068032	A	C
2	chr2_120085133	0	120085133	A	C
2	chr2_120156012	0	120156012	C	A
2	chr2_120160151	0	120160151	G	T
2	chr2_120179198	0	120179198	C	G
2	chr2_120181147	0	120181147	A	C
2	chr2_120208370	0	120208370	A	C
2	chr2_120218859	0	120218859	G	C
2	chr2_120219271	0	120219271	T	A
2	chr2_120236451	0	120236451	C	G
2	chr2_120244719	0	120244719	C	G
2	chr2_120279560	0	120279560	C	G
2	chr2_120324158	0	120324158	C	A
2	chr2_120325508	0	120325508	G	C
2	chr2_120327537	0	120327537	T	G
2	chr2_120330044	0	120330044	A	C
2	chr2_120334361	0	120334361	C	G
2	chr2_120353355	0	120353355	A	T
2	chr2_120384882	0	120384882	G	C
2	chr2_120453495	0	120453495	C	A
2	chr2_120456539	0	120456539	C	G
2	chr2_120486425	0	120486425	C	A
2	chr2_120490174	0	120490174	A	C
2	chr2_120492757	0	120492757	T	A
2	chr2_120511874	0	120511874	G	C
2	chr2_120520340	0	120520340	A	C
2	chr2_120520860	0	120520860	T	G
2	chr2_120552336	0	120552336	G	C
2	chr2_120555955	0	120555955	C	A
2	chr2_120575782	0	120575782	T	A
2	chr2_120583143	0	120583143	C	G
2	chr2_120605488	0	120605488	A	T
2	chr2_120628099	0	120628099	T	G
2	chr2_120645092	0	120645092	C	A
2	chr2_120666713	0	120666713	A	C
2	chr2_120687000	0	120687000	A	C
2	chr2_120715444	0	120715444	A	C
2	chr2_120715454	0	120715454	T	G
2	chr2_120721482	0	120721482	G	C
2	chr2_120735307	0	120735307	T	A
2	chr2_120738534	0	120738534	G	C
2	chr2_120764172	0	120764172	A	C
2	chr2_120774341	0	120774341	A	T
2	chr2_120776201	0	120776201	C	G
2	chr2_120785309	0	120785309	T	A
2	chr2_120788769	0	120788769	C	G
2	chr2_120803504	0	120803504	A	T
2	chr2_120814743	0	120814743	C	A
3	chr3_50624	0	50624	C	A
3	chr3_78028	0	78028	G	C
3	chr3_82115	0	82115	A	C
3	chr3_117875	0	117875	G	T
3	chr3_123952	0	123952	T	G
3	chr3_136757	0	136757	G	C
3	chr3_187019	0	187019	C	A
3	chr3_193077	0	193077	A	C
3	chr3_209184	0	209184	G	C
3	chr3_214664	0	214664	G	C
3	chr3_234431	0	234431	A	C
3	chr3_238919	0	238919	C	A
3	chr3_239913	0	239913	A	T
3	chr3_276365	0	276365	T	G
3	chr3_314094	0	314094	C	G
3	chr3_351690	0	351690	C	A
3	chr3_371000	0	371000	A	C
3	chr3_389195	0	389195	G	T
3	chr3_407520	0	407520	C	G
3	chr3_408085	0	408085	G	C
3	chr3_412185	0	412185	C	G
3	chr3_434419	0	434419	G	T
3	chr3_466144	0	466144	T	G
3	chr3_491506	0	491506	T	G
3	chr3_507340	0	507340	T	A
3	chr3_516864	0	516864	A	T
3	chr3_528498	0	528498	C	G
3	chr3_578104	0	578104	G	T
3	chr3_602114	0	602114	G	C
3	chr3_603981	0	603981	C	G
3	chr3_631761	0	631761	C	G
3	chr3_646787	0	646787	T	A
3	chr3_656111	0	656111	T	A
3	chr3_682613	0	682613	G	T
3	chr3_713136	0	713136	G	C
3	chr3_737129	0	737129	T	A
3	chr3_785061	0	785061	T	G
3	chr3_826032	0	826032	A	T
3	chr3_835311	0	835311	A	C
3	chr3_847942	0	847942	A	C
3	chr3_856923	0	856923	C	G
3	chr3_868113	0	868113	C	G
3	chr3_893143	0	893143	A	C
3	chr3_894236	0	894236	C	G
3	chr3_900090	0	900090	C	G
3	chr3_917463	0	917463	T	A
3	chr3_1000817	0	1000817	G	C
3	chr3_1003836	0	1003836	T	A
3	chr3_1012329	0	1012329	C	G
3	chr3_1070504	0	1070504	T	G
3	chr3_1086616	0	1086616	C	G
3	chr3_1105416	0	1105416	A	T
3	chr3_1156078	0	1156078	T	A
3	chr3_1166653	0	1166653	T	G
3	chr3_1167490	0	1167490	T	G
3	chr3_1176375	0	1176375	C	A
3	chr3_1184532	0	1184532	A	C
3	chr3_1193659	0	1193659	A	T
3	chr3_1199573	0	1199573	A	T
3	chr3_1203409	0	1203409	C	A
3	chr3_1206808	0	1206808	A	C
3	chr3_1221825	0	1221825	G	C
3	chr3_1229017	0	1229017	T	G
3	chr3_1231819	0	1231819	C	A
3	chr3_1257557	0	1257557	T	A
3	chr3_1280638	0	1280638	C	G
3	chr3_1295310	0	1295310	T	G
3	chr3_1341131	0	1341131	T	G
3	chr3_1361076	0	1361076	T	G
3	chr3_1371854	0	1371854	A	T
3	chr3_1374854	0	1374854	G	C
3	chr3_1396823	0	1396823	G	C
3	chr3_1421293	0	1421293	G	C
3	chr3_1438229	0	1438229	A	C
3	chr3_1443732	0	1443732	A	C
3	chr3_1447403	0	1447403	G	T
3	chr3_1463102	0	1463102	C	A
3	chr3_1488025	0	1488025	G	C
3	chr3_1525570	0	1525570	T	A
3	chr3_1532404	0	1532404	A	C
3	chr3_1608133	0	1608133	G	T
3	chr3_1619220	0	1619220	G	C
3	chr3_1632695	0	1632695	A	C
3	chr3_1647789	0	1647789	C	G
3	chr3_1654888	0	1654888	G	C
3	chr3_1693918	0	1693918	G	C
3	chr3_1704641	0	1704641	T	G
3	chr3_1707568	0	1707568	C	G
3	chr3_1718817	0	1718817	G	C
3	chr3_1725257	0	1725257	T	G
3	chr3_1762583	0	1762583	C	A
3	chr3_1765407	0	1765407	G	T
3	chr3_1784636	0	1784636	T	A
3	chr3_1791832	0	1791832	G	C
3	chr3_1797109	0	1797109	C	A
3	chr3_1798085	0	1798085	T	G
3	chr3_1803548	0	1803548	G	C
3	chr3_1806761	0	1806761	G	C
3	chr3_1812069	0	1812069	G	C
3	chr3_1817973	0	1817973	C	A
3	chr3_1823892	0	1823892	G	T
3	chr3_1834292	0	1834292	G	C
3	chr3_1840904	0	1840904	C	A
3	chr3_1850795	0	1850795	G	C
3	chr3_1850970	0	1850970	A	C
3	chr3_1852995	0	1852995	G	T
3	chr3_1875992	0	1875992	C	G
3	chr3_1893457	0	1893457	T	A
3	chr3_1921704	0	1921704	A	C
3	chr3_2014024	0	2014024	C	G
3	chr3_2026048	0	2026048	C	G
3	chr3_2066551	0	2066551	T	G
3	chr3_2066703	0	2066703	C	G
3	chr3_2067423	0	2067423	T	G
3	chr3_2070879	0	2070879	C	G
3	chr3_2077488	0	2077488	G	C
3	chr3_2085117	0	2085117	C	A
3	chr3_2105415	0	2105415	C	G
3	chr3_2106518	0	2106518	C	G
3	chr3_2117310	0	2117310	C	A
3	chr3_2121390	0	2121390	A	C
3	chr3_2121849	0	2121849	A	C
3	chr3_2126110	0	2126110	C	A
3	chr3_2130326	0	2130326	G	C
3	chr3_2143690	0	2143690	C	A
3	chr3_2166213	0	2166213	C	G
3	chr3_2178717	0	2178717	G	T
3	chr3_2191621	0	2191621	C	G
3	chr3_2197339	0	2197339	C	G
3	chr3_2200207	0	2200207	T	G
3	chr3_2203619	0	2203619	G	T
3	chr3_2219079	0	2219079	T	G
3	chr3_2224732	0	2224732	A	C
3	chr3_2233854	0	2233854	C	G
3	chr3_2234903	0	2234903	C	A
3	chr3_2255315	0	2255315	C	G
3	chr3_2265618	0	2265618	G	C
3	chr3_2270256	0	2270256	A	T
3	chr3_2272389	0	2272389	A	C
3	chr3_2296448	0	2296448	C	G
3	chr3_2305326	0	2305326	A	C
3	chr3_2316550	0	2316550	A	C
3	chr3_2321851	0	2321851	G	T
3	chr3_2332441	0	2332441	G	C
3	chr3_2338058	0	2338058	T	A
3	chr3_2351279	0	2351279	T	G
3	chr3_2372307	0	2372307	G	T
3	chr3_2393900	0	2393900	T	A
3	chr3_2401111	0	2401111	G	T
3	chr3_2425916	0	2425916	G	C
3	chr3_2427066	0	2427066	C	A
3	chr3_2444908	0	2444908	T	G
3	chr3_2475587	0	2475587	A	C
3	chr3_2479271	0	2479271	A	C
3	chr3_2492122	0	2492122	C	A
3	chr3_2501528	0	2501528	T	G
3	chr3_2523906	0	2523906	T	G
3	chr3_2524979	0	2524979	T	G
3	chr3_2529399	0	2529399	A	T
3	chr3_2537963	0	2537963	T	A
3	chr3_2572801	0	2572801	T	A
3	chr3_2580635	0	2580635	T	G
3	chr3_2582996	0	2582996	C	A
3	chr3_2591022	0	2591022	T	G
3	chr3_2593510	0	2593510	C	A
3	chr3_2603597	0	2603597	C	G
3	chr3_2604314	0	2604314	A	C
3	chr3_2614994	0	2614994	G	C
3	chr3_2622985	0	2622985	C	A
3	chr3_2623590	0	2623590	C	G
3	chr3_2681379	0	2681379	C	A
3	chr3_2699093	0	2699093	C	G
3	chr3_2705537	0	2705537	T	G
3	chr3_2723226	0	2723226	G	C
3	chr3_2736107	0	2736107	G	C
3	chr3_2744441	0	2744441	A	T
3	chr3_2770126	0	2770126	A	C
3	chr3_2779510	0	2779510	C	G
3	chr3_2800168	0	2800168	G	T
3	chr3_2802000	0	2802000	A	T
3	chr3_2815453	0	2815453	A	C
3	chr3_2821772	0	2821772	A	C
3	chr3_2837958	0	2837958	C	A
3	chr3_2838396	0	2838396	C	A
3	chr3_2840516	0	2840516	G	C
3	chr3_2886199	0	2886199	T	G
3	chr3_2892356	0	2892356	A	T
3	chr3_2895834	0	2895834	A	C
3	chr3_2923203	0	2923203	A	C
3	chr3_2927913	0	2927913	C	A
3	chr3_2932824	0	2932824	C	G
3	chr3_2943249	0	2943249	T	A
3	chr3_2944976	0	2944976	T	G
3	chr3_2963352	0	2963352	C	G
3	chr3_2964232	0	2964232	C	G
3	chr3_2970750	0	2970750	G	C
3	chr3_2996472	0	2996472	A	C
3	chr3_3049475	0	3049475	G	C
3	chr3_3067344	0	3067344	G	C
3	chr3_3073219	0	3073219	G	C
3	chr3_3078788	0	3078788	T	G
3	chr3_3082615	0	3082615	A	T
3	chr3_3111044	0	3111044	T	A
3	chr3_3116498	0	3116498	A	C
3	chr3_3127811	0	3127811	A	C
3	chr3_3134142	0	3134142	G	C
3	chr3_3153417	0	3153417	T	G
3	chr3_3178038	0	3178038	G	T
3	chr3_3201898	0	3201898	G	T
3	chr3_3201907	0	3201907	T	G
3	chr3_3212330	0	3212330	A	C
3	chr3_3228804	0	3228804	G	C
3	chr3_3231250	0	3231250	C	G
3	chr3_3234410	0	3234410	G	C
3	chr3_3237537	0	3237537	C	A
3	chr3_3246749	0	3246749	G	C
3	chr3_3296364	0	3296364	A	T
3	chr3_3297264	0	3297264	A	T
3	chr3_3303265	0	3303265	C	G
3	chr3_3309818	0	3309818	A	T
3	chr3_3319847	0	3319847	G	T
3	chr3_3322908	0	3322908	C	G
3	chr3_3327854	0	3327854	G	C
3	chr3_3339542	0	3339542	A	T
3	chr3_3346562	0	3346562	A	C
3	chr3_3404241	0	3404241	A	T
3	chr3_3405250	0	3405250	T	G
3	chr3_3414938	0	3414938	C	G
3	chr3_3417394	0	3417394	T	A
3	chr3_3418022	0	3418022	C	A
3	chr3_3429050	0	3429050	T	A
3	chr3_3429131	0	3429131	C	A
3	chr3_3430938	0	3430938	C	A
3	chr3_3430940	0	3430940	T	G
3	chr3_3432975	0	3432975	G	T
3	chr3_3434180	0	3434180	C	G
3	chr3_3437387	0	3437387	G	C
3	chr3_3444734	0	3444734	T	A
3	chr3_3446119	0	3446119	C	G
3	chr3_3525972	0	3525972	G	C
3	chr3_3535597	0	3535597	T	A
3	chr3_3541504	0	3541504	A	C
3	chr3_3544404	0	3544404	C	G
3	chr3_3546366	0	3546366	C	A
3	chr3_3547730	0	3547730	T	G
3	chr3_3549768	0	3549768	T	G
3	chr3_3550101	0	3550101	G	T
3	chr3_3550272	0	3550272	T	A
3	chr3_3552854	0	3552854	A	C
3	chr3_3566905	0	3566905	C	G
3	chr3_3583888	0	3583888	G	T
3	chr3_3584203	0	3584203	A	C
3	chr3_3606525	0	3606525	T	G
3	chr3_3671496	0	3671496	A	C
3	chr3_3673790	0	3673790	G	T
3	chr3_3683263	0	3683263	C	G
3	chr3_3683910	0	3683910	G	C
3	chr3_3685413	0	3685413	C	A
3	chr3_3689795	0	3689795	G	C
3	chr3_3716418	0	3716418	C	G
3	chr3_3723824	0	3723824	C	G
3	chr3_3754321	0	3754321	C	G
3	chr3_3777062	0	3777062	C	G
3	chr3_3779736	0	3779736	C	A
3	chr3_3821473	0	3821473	A	T
3	chr3_3823861	0	3823861	T	G
3	chr3_3826304	0	3826304	G	C
3	chr3_3834820	0	3834820	A	C
3	chr3_3852494	0	3852494	C	G
3	chr3_3857490	0	3857490	G	T
3	chr3_3895544	0	3895544	C	G
3	chr3_3896149	0	3896149	G	C
3	chr3_3920674	0	3920674	G	C
3	chr3_3951210	0	3951210	C	A
3	chr3_3960506	0	3960506	A	C
3	chr3_3960758	0	3960758	A	T
3	chr3_3991716	0	3991716	C	G
3	chr3_4000551	0	4000551	C	A
3	chr3_4004912	0	4004912	A	C
3	chr3_4007558	0	4007558	C	A
3	chr3_4010310	0	4010310	T	G
3	chr3_4058286	0	4058286	A	C
3	chr3_4062759	0	4062759	T	G
3	chr3_4071683	0	4071683	A	C
3	chr3_4073371	0	4073371	A	C
3	chr3_4073510	0	4073510	C	G
3	chr3_4076594	0	4076594	G	T
3	chr3_4114709	0	4114709	A	C
3	chr3_4118169	0	4118169	A	T
3	chr3_4124105	0	4124105	C	G
3	chr3_4127039	0	4127039	G	C
3	chr3_4127401	0	4127401	T	G
3	chr3_4136230	0	4136230	C	G
3	chr3_4139393	0	4139393	A	T
3	chr3_4145348	0	4145348	A	C
3	chr3_4148712	0	4148712	A	C
3	chr3_4152696	0	4152696	G	C
3	chr3_4154774	0	4154774	A	C
3	chr3_4171810	0	4171810	A	C
3	chr3_4180101	0	4180101	T	A
3	chr3_4203327	0	4203327	C	G
3	chr3_4217650	0	4217650	A	T
3	chr3_4230141	0	4230141	A	C
3	chr3_4231440	0	4231440	G	C
3	chr3_4246533	0	4246533	A	C
3	chr3_4248064	0	4248064	A	C
3	chr3_4260420	0	4260420	A	T
3	chr3_4291562	0	4291562	G	C
3	chr3_4341421	0	4341421	G	T
3	chr3_4345154	0	4345154	C	A
3	chr3_4353696	0	4353696	G	C
3	chr3_4359740	0	4359740	G	C
3	chr3_4398478	0	4398478	C	G
3	chr3_4452220	0	4452220	C	A
3	chr3_4452761	0	4452761	A	C
3	chr3_4484352	0	4484352	C	G
3	chr3_4490104	0	4490104	G	C
3	chr3_4518434	0	4518434	G	T
3	chr3_4528173	0	4528173	T	G
3	chr3_4542834	0	4542834	C	G
3	chr3_4546206	0	4546206	T	G
3	chr3_4550204	0	4550204	A	T
3	chr3_4563296	0	4563296	C	G
3	chr3_4564541	0	4564541	C	A
3	chr3_4564739	0	4564739	G	C
3	chr3_4584445	0	4584445	C	G
3	chr3_4587009	0	4587009	C	A
3	chr3_4587799	0	4587799	G	T
3	chr3_4602482	0	4602482	A	C
3	chr3_4614921	0	4614921	G	T
3	chr3_4620983	0	4620983	T	G
3	chr3_4661787	0	4661787	T	A
3	chr3_4677414	0	4677414	A	C
3	chr3_4679005	0	4679005	G	C
3	chr3_4691909	0	4691909	T	G
3	chr3_4695319	0	4695319	T	G
3	chr3_4697131	0	4697131	C	A
3	chr3_4704762	0	4704762	C	G
3	chr3_4717863	0	4717863	G	C
3	chr3_4728550	0	4728550	T	G
3	chr3_4730025	0	4730025	C	A
3	chr3_4734166	0	4734166	C	A
3	chr3_4755557	0	4755557	C	A
3	chr3_4763094	0	4763094	C	A
3	chr3_4770641	0	4770641	G	T
3	chr3_4788427	0	4788427	A	C
3	chr3_4790190	0	4790190	A	T
3	chr3_4808086	0	4808086	C	G
3	chr3_4827943	0	4827943	T	G
3	chr3_4828897	0	4828897	A	T
3	chr3_4860538	0	4860538	C	G
3	chr3_4878903	0	4878903	G	T
3	chr3_4899805	0	4899805	G	T
3	chr3_4920652	0	4920652	A	C
3	chr3_4921800	0	4921800	C	G
3	chr3_4922231	0	4922231	T	G
3	chr3_4976269	0	4976269	T	A
3	chr3_4989173	0	4989173	T	G
3	chr3_4990462	0	4990462	C	A
3	chr3_4991225	0	4991225	G	C
3	chr3_4997215	0	4997215	A	C
3	chr3_5004606	0	5004606	A	C
3	chr3_5010572	0	5010572	T	A
3	chr3_5015889	0	5015889	G	C
3	chr3_5039846	0	5039846	A	T
3	chr3_5046977	0	5046977	G	T
3	chr3_5085538	0	5085538	G	C
3	chr3_5085782	0	5085782	T	G
3	chr3_5090936	0	5090936	A	C
3	chr3_5104621	0	5104621	T	A
3	chr3_5124668	0	5124668	A	T
3	chr3_5163968	0	5163968	C	G
3	chr3_5165101	0	5165101	C	G
3	chr3_5233942	0	5233942	G	T
3	chr3_5246365	0	5246365	T	G
3	chr3_5250446	0	5250446	G	C
3	chr3_5255512	0	5255512	G	T
3	chr3_5258981	0	5258981	G	T
3	chr3_5259856	0	5259856	A	C
3	chr3_5267436	0	5267436	T	G
3	chr3_5269354	0	5269354	G	T
3	chr3_5273515	0	5273515	C	A
3	chr3_5288968	0	5288968	C	G
3	chr3_5299033	0	5299033	G	T
3	chr3_5308486	0	5308486	A	C
3	chr3_5325644	0	5325644	C	G
3	chr3_5346757	0	5346757	A	C
3	chr3_5353657	0	5353657	T	A
3	chr3_5381937	0	5381937	G	C
3	chr3_5394956	0	5394956	A	C
3	chr3_5395387	0	5395387	G	C
3	chr3_5408429	0	5408429	C	A
3	chr3_5422483	0	5422483	T	A
3	chr3_5436873	0	5436873	T	A
3	chr3_5438222	0	5438222	T	G
3	chr3_5467757	0	5467757	G	T
3	chr3_5467863	0	5467863	A	C
3	chr3_5468994	0	5468994	T	G
3	chr3_5493051	0	5493051	G	C
3	chr3_5501974	0	5501974	C	G
3	chr3_5519070	0	5519070	G	C
3	chr3_5521992	0	5521992	C	G
3	chr3_5528848	0	5528848	T	G
3	chr3_5559620	0	5559620	C	A
3	chr3_5576194	0	5576194	G	C
3	chr3_5579766	0	5579766	A	T
3	chr3_5585405	0	5585405	A	C
3	chr3_5707605	0	5707605	G	T
3	chr3_5728637	0	5728637	G	T
3	chr3_5736601	0	5736601	G	T
3	chr3_5739539	0	5739539	T	A
3	chr3_5772886	0	5772886	G	T
3	chr3_5869239	0	5869239	G	C
3	chr3_5910591	0	5910591	G	T
3	chr3_5958878	0	5958878	A	C
3	chr3_5971170	0	5971170	C	G
3	chr3_5975024	0	5975024	C	A
3	chr3_5976091	0	5976091	T	G
3	chr3_5983803	0	5983803	A	T
3	chr3_5984398	0	5984398	A	T
3	chr3_5989600	0	5989600	C	G
3	chr3_5990113	0	5990113	A	C
3	chr3_5990752	0	5990752	T	G
3	chr3_6002678	0	6002678	C	A
3	chr3_6012207	0	6012207	C	G
3	chr3_6018410	0	6018410	A	C
3	chr3_6018841	0	6018841	C	G
3	chr3_6027429	0	6027429	T	G
3	chr3_6041335	0	6041335	C	G
3	chr3_6052793	0	6052793	G	C
3	chr3_6062084	0	6062084	C	A
3	chr3_6076408	0	6076408	G	T
3	chr3_6085170	0	6085170	A	C
3	chr3_6093254	0	6093254	G	T
3	chr3_6096247	0	6096247	C	G
3	chr3_6102742	0	6102742	A	T
3	chr3_6112587	0	6112587	T	A
3	chr3_6122147	0	6122147	T	A
3	chr3_6132061	0	6132061	A	C
3	chr3_6134062	0	6134062	A	C
3	chr3_6150001	0	6150001	C	A
3	chr3_6173949	0	6173949	C	G
3	chr3_6188927	0	6188927	G	T
3	chr3_6195134	0	6195134	G	T
3	chr3_6213199	0	6213199	C	A
3	chr3_6224118	0	6224118	G	C
3	chr3_6241160	0	6241160	C	A
3	chr3_6250780	0	6250780	T	G
3	chr3_6270035	0	6270035	C	G
3	chr3_6289500	0	6289500	T	A
3	chr3_6295622	0	6295622	G	C
3	chr3_6299644	0	6299644	T	A
3	chr3_6312290	0	6312290	G	C
3	chr3_6336928	0	6336928	C	G
3	chr3_6339265	0	6339265	T	G
3	chr3_6343709	0	6343709	T	G
3	chr3_6354942	0	6354942	G	C
3	chr3_6392016	0	6392016	G	T
3	chr3_6396515	0	6396515	A	C
3	chr3_6412083	0	6412083	G	C
3	chr3_6414187	0	6414187	C	G
3	chr3_6416284	0	6416284	A	C
3	chr3_6420610	0	6420610	T	A
3	chr3_6434115	0	6434115	A	C
3	chr3_6448295	0	6448295	C	A
3	chr3_6457840	0	6457840	C	A
3	chr3_6473870	0	6473870	C	G
3	chr3_6481945	0	6481945	G	T
3	chr3_6488793	0	6488793	C	G
3	chr3_6490926	0	6490926	T	G
3	chr3_6505782	0	6505782	C	A
3	chr3_6509497	0	6509497	A	C
3	chr3_6517978	0	6517978	T	G
3	chr3_6531221	0	6531221	G	C
3	chr3_6534273	0	6534273	A	T
3	chr3_6553715	0	6553715	C	G
3	chr3_6561787	0	6561787	T	G
3	chr3_6564629	0	6564629	A	C
3	chr3_6572836	0	6572836	G	C
3	chr3_6598398	0	6598398	T	A
3	chr3_6609145	0	6609145	C	G
3	chr3_6624538	0	6624538	G	T
3	chr3_6690870	0	6690870	G	T
3	chr3_6731768	0	6731768	A	C
3	chr3_6758132	0	6758132	C	G
3	chr3_6765665	0	6765665	G	C
3	chr3_6767974	0	6767974	C	G
3	chr3_6785313	0	6785313	T	G
3	chr3_6817996	0	6817996	G	C
3	chr3_6826905	0	6826905	T	G
3	chr3_6832961	0	6832961	G	C
3	chr3_6832995	0	6832995	G	C
3	chr3_6837136	0	6837136	G	T
3	chr3_6838008	0	6838008	G	C
3	chr3_6855983	0	6855983	A	T
3	chr3_6861465	0	6861465	T	A
3	chr3_6880907	0	6880907	G	C
3	chr3_6881470	0	6881470	C	G
3	chr3_6882270	0	6882270	T	A
3	chr3_6883602	0	6883602	A	C
3	chr3_6889595	0	6889595	T	G
3	chr3_6891067	0	6891067	C	G
3	chr3_6892134	0	6892134	T	G
3	chr3_6893758	0	6893758	A	C
3	chr3_6902716	0	6902716	G	C
3	chr3_6906763	0	6906763	C	G
3	chr3_6909496	0	6909496	A	C
3	chr3_6922823	0	6922823	G	C
3	chr3_6923984	0	6923984	A	C
3	chr3_6940779	0	6940779	A	C
3	chr3_6962229	0	6962229	C	A
3	chr3_6966051	0	6966051	C	A
3	chr3_6967627	0	6967627	T	G
3	chr3_6981175	0	6981175	G	T
3	chr3_7008138	0	7008138	A	C
3	chr3_7035533	0	7035533	G	T
3	chr3_7036490	0	7036490	G	C
3	chr3_7067401	0	7067401	C	A
3	chr3_7067841	0	7067841	A	T
3	chr3_7068585	0	7068585	T	G
3	chr3_7071962	0	7071962	A	C
3	chr3_7077447	0	7077447	G	T
3	chr3_7078720	0	7078720	G	C
3	chr3_7091115	0	7091115	C	A
3	chr3_7094593	0	7094593	C	A
3	chr3_7095555	0	7095555	G	T
3	chr3_7111993	0	7111993	C	G
3	chr3_7112902	0	7112902	C	A
3	chr3_7146300	0	7146300	A	T
3	chr3_7157094	0	7157094	C	A
3	chr3_7157861	0	7157861	C	G
3	chr3_7157899	0	7157899	T	A
3	chr3_7159939	0	7159939	G	C
3	chr3_7180172	0	7180172	A	C
3	chr3_7182145	0	7182145	A	C
3	chr3_7190110	0	7190110	G	C
3	chr3_7235698	0	7235698	G	T
3	chr3_7261031	0	7261031	C	G
3	chr3_7262775	0	7262775	C	A
3	chr3_7264711	0	7264711	G	C
3	chr3_7277818	0	7277818	G	T
3	chr3_7282708	0	7282708	T	A
3	chr3_7293612	0	7293612	G	C
3	chr3_7300298	0	7300298	C	G
3	chr3_7313021	0	7313021	T	A
3	chr3_7339215	0	7339215	G	C
3	chr3_7381823	0	7381823	G	T
3	chr3_7382224	0	7382224	G	T
3	chr3_7391651	0	7391651	T	G
3	chr3_7392880	0	7392880	G	C
3	chr3_7463704	0	7463704	G	C
3	chr3_7468546	0	7468546	C	A
3	chr3_7468874	0	7468874	T	G
3	chr3_7472678	0	7472678	G	C
3	chr3_7484458	0	7484458	G	T
3	chr3_7494792	0	7494792	G	T
3	chr3_7511049	0	7511049	A	T
3	chr3_7517659	0	7517659	A	C
3	chr3_7517919	0	7517919	G	T
3	chr3_7518046	0	7518046	A	C
3	chr3_7524938	0	7524938	C	A
3	chr3_7536473	0	7536473	T	A
3	chr3_7554420	0	7554420	T	A
3	chr3_7568354	0	7568354	T	A
3	chr3_7569609	0	7569609	C	G
3	chr3_7573329	0	7573329	C	A
3	chr3_7602955	0	7602955	C	A
3	chr3_7607184	0	7607184	C	A
3	chr3_7624348	0	7624348	C	A
3	chr3_7626023	0	7626023	C	A
3	chr3_7633823	0	7633823	G	C
3	chr3_7635856	0	7635856	T	G
3	chr3_7640812	0	7640812	G	C
3	chr3_7642104	0	7642104	A	C
3	chr3_7661950	0	7661950	A	C
3	chr3_7668853	0	7668853	C	A
3	chr3_7678990	0	7678990	C	G
3	chr3_7679713	0	7679713	G	C
3	chr3_7716864	0	7716864	G	C
3	chr3_7717057	0	7717057	C	A
3	chr3_7735914	0	7735914	C	A
3	chr3_7740077	0	7740077	T	A
3	chr3_7741882	0	7741882	T	G
3	chr3_7744869	0	7744869	T	A
3	chr3_7751238	0	7751238	C	G
3	chr3_7765157	0	7765157	G	C
3	chr3_7769936	0	7769936	T	A
3	chr3_7773686	0	7773686	C	A
3	chr3_7796667	0	7796667	T	A
3	chr3_7801363	0	7801363	T	G
3	chr3_7803030	0	7803030	G	C
3	chr3_7813868	0	7813868	C	G
3	chr3_7821003	0	7821003	C	A
3	chr3_7823647	0	7823647	T	G
3	chr3_7825081	0	7825081	G	T
3	chr3_7826854	0	7826854	T	G
3	chr3_7842148	0	7842148	A	C
3	chr3_7844131	0	7844131	A	C
3	chr3_8040953	0	8040953	G	C
3	chr3_8087549	0	8087549	C	G
3	chr3_8114911	0	8114911	T	A
3	chr3_8138028	0	8138028	T	G
3	chr3_8138587	0	8138587	A	C
3	chr3_8296538	0	8296538	G	C
3	chr3_8302366	0	8302366	C	G
3	chr3_8318893	0	8318893	C	G
3	chr3_8323624	0	8323624	G	T
3	chr3_8324455	0	8324455	C	G
3	chr3_8364040	0	8364040	T	A
3	chr3_8376125	0	8376125	G	C
3	chr3_8379505	0	8379505	G	C
3	chr3_8401770	0	8401770	G	T
3	chr3_8413535	0	8413535	G	C
3	chr3_8416747	0	8416747	G	C
3	chr3_8416885	0	8416885	C	A
3	chr3_8419106	0	8419106	G	T
3	chr3_8422047	0	8422047	C	A
3	chr3_8425179	0	8425179	C	G
3	chr3_8437847	0	8437847	G	T
3	chr3_8450388	0	8450388	A	C
3	chr3_8452169	0	8452169	A	C
3	chr3_8458179	0	8458179	G	T
3	chr3_8484972	0	8484972	A	C
3	chr3_8489888	0	8489888	C	A
3	chr3_8524077	0	8524077	A	C
3	chr3_8549147	0	8549147	C	G
3	chr3_8556899	0	8556899	T	G
3	chr3_8557555	0	8557555	G	T
3	chr3_8559786	0	8559786	G	C
3	chr3_8560938	0	8560938	A	T
3	chr3_8575376	0	8575376	A	T
3	chr3_8583185	0	8583185	C	G
3	chr3_8675101	0	8675101	G	C
3	chr3_8684090	0	8684090	C	G
3	chr3_8687487	0	8687487	G	T
3	chr3_8693376	0	8693376	G	T
3	chr3_8699619	0	8699619	C	G
3	chr3_8712668	0	8712668	A	C
3	chr3_8717231	0	8717231	C	A
3	chr3_8719794	0	8719794	G	C
3	chr3_8726532	0	8726532	T	A
3	chr3_8735889	0	8735889	A	T
3	chr3_8744039	0	8744039	C	G
3	chr3_8748682	0	8748682	C	G
3	chr3_8749823	0	8749823	C	A
3	chr3_8762072	0	8762072	A	C
3	chr3_8767242	0	8767242	A	C
3	chr3_8789664	0	8789664	T	G
3	chr3_8794252	0	8794252	G	T
3	chr3_8832321	0	8832321	C	A
3	chr3_8845827	0	8845827	C	A
3	chr3_8849256	0	8849256	T	A
3	chr3_8853675	0	8853675	A	C
3	chr3_8892459	0	8892459	A	T
3	chr3_8892733	0	8892733	C	A
3	chr3_8893296	0	8893296	G	T
3	chr3_8906424	0	8906424	A	C
3	chr3_8913665	0	8913665	T	A
3	chr3_8928853	0	8928853	C	G
3	chr3_8930385	0	8930385	G	T
3	chr3_8932036	0	8932036	T	G
3	chr3_8942191	0	8942191	G	C
3	chr3_8961388	0	8961388	T	G
3	chr3_8967826	0	8967826	C	A
3	chr3_8969423	0	8969423	A	C
3	chr3_8993219	0	8993219	C	G
3	chr3_9003131	0	9003131	A	C
3	chr3_9044753	0	9044753	G	C
3	chr3_9046009	0	9046009	T	G
3	chr3_9062394	0	9062394	C	A
3	chr3_9085027	0	9085027	C	A
3	chr3_9086235	0	9086235	C	G
3	chr3_9098986	0	9098986	T	A
3	chr3_9100463	0	9100463	C	G
3	chr3_9102020	0	9102020	C	G
3	chr3_9118147	0	9118147	T	G
3	chr3_9126074	0	9126074	A	T
3	chr3_9130401	0	9130401	G	C
3	chr3_9135960	0	9135960	A	C
3	chr3_9148488	0	9148488	T	A
3	chr3_9160054	0	9160054	G	C
3	chr3_9166256	0	9166256	C	A
3	chr3_9186695	0	9186695	T	G
3	chr3_9205867	0	9205867	A	C
3	chr3_9238174	0	9238174	C	A
3	chr3_9254696	0	9254696	G	T
3	chr3_9260858	0	9260858	T	A
3	chr3_9286722	0	9286722	A	C
3	chr3_9312212	0	9312212	T	G
3	chr3_9316972	0	9316972	G	C
3	chr3_9322489	0	9322489	C	G
3	chr3_9326750	0	9326750	T	G
3	chr3_9332909	0	9332909	C	G
3	chr3_9347804	0	9347804	T	G
3	chr3_9352593	0	9352593	T	G
3	chr3_9354629	0	9354629	T	G
3	chr3_9361011	0	9361011	G	T
3	chr3_9405480	0	9405480	A	C
3	chr3_9409177	0	9409177	C	A
3	chr3_9429730	0	9429730	C	A
3	chr3_9470490	0	9470490	C	G
3	chr3_9472414	0	9472414	A	C
3	chr3_9483879	0	9483879	C	A
3	chr3_9484562	0	9484562	G	C
3	chr3_9495873	0	9495873	T	A
3	chr3_9576630	0	9576630	C	G
3	chr3_9606214	0	9606214	G	C
3	chr3_9608150	0	9608150	T	G
3	chr3_9612323	0	9612323	C	A
3	chr3_9612447	0	9612447	A	T
3	chr3_9656764	0	9656764	C	A
3	chr3_9660618	0	9660618	G	T
3	chr3_9668677	0	9668677	A	C
3	chr3_9687684	0	9687684	G	T
3	chr3_9707089	0	9707089	T	G
3	chr3_9712928	0	9712928	C	G
3	chr3_9716740	0	9716740	T	A
3	chr3_9737579	0	9737579	C	G
3	chr3_9776135	0	9776135	A	T
3	chr3_9788035	0	9788035	G	T
3	chr3_9798477	0	9798477	A	C
3	chr3_9799780	0	9799780	T	G
3	chr3_9806672	0	9806672	T	A
3	chr3_9862008	0	9862008	C	A
3	chr3_9873540	0	9873540	G	T
3	chr3_9875997	0	9875997	A	C
3	chr3_9924244	0	9924244	A	C
3	chr3_9924957	0	9924957	T	A
3	chr3_9929779	0	9929779	C	G
3	chr3_9937665	0	9937665	A	T
3	chr3_9945918	0	9945918	A	T
3	chr3_9952774	0	9952774	C	G
3	chr3_9956810	0	9956810	G	C
3	chr3_9957185	0	9957185	C	A
3	chr3_9964903	0	9964903	C	A
3	chr3_9980203	0	9980203	A	T
3	chr3_9986220	0	9986220	G	C
3	chr3_9989969	0	9989969	G	T
3	chr3_9999342	0	9999342	T	G
3	chr3_10020540	0	10020540	A	C
3	chr3_10026878	0	10026878	G	T
3	chr3_10029729	0	10029729	G	C
3	chr3_10040934	0	10040934	A	C
3	chr3_10055855	0	10055855	T	G
3	chr3_10057863	0	10057863	G	T
3	chr3_10075294	0	10075294	G	T
3	chr3_10100090	0	10100090	G	C
3	chr3_10112523	0	10112523	G	T
3	chr3_10131738	0	10131738	C	G
3	chr3_10140045	0	10140045	T	A
3	chr3_10144315	0	10144315	C	G
3	chr3_10155617	0	10155617	T	G
3	chr3_10159663	0	10159663	C	G
3	chr3_10168028	0	10168028	T	A
3	chr3_10170776	0	10170776	C	G
3	chr3_10175804	0	10175804	C	A
3	chr3_10186252	0	10186252	T	A
3	chr3_10204879	0	10204879	T	G
3	chr3_10222871	0	10222871	C	G
3	chr3_10234250	0	10234250	A	T
3	chr3_10238750	0	10238750	G	C
3	chr3_10259914	0	10259914	C	A
3	chr3_10282022	0	10282022	A	C
3	chr3_10284805	0	10284805	C	G
3	chr3_10288836	0	10288836	T	G
3	chr3_10300144	0	10300144	G	T
3	chr3_10308812	0	10308812	G	T
3	chr3_10311849	0	10311849	C	A
3	chr3_10319042	0	10319042	G	C
3	chr3_10319796	0	10319796	G	C
3	chr3_10332284	0	10332284	C	G
3	chr3_10340646	0	10340646	T	G
3	chr3_10342348	0	10342348	C	A
3	chr3_10355542	0	10355542	T	A
3	chr3_10361702	0	10361702	C	A
3	chr3_10363996	0	10363996	C	A
3	chr3_10364769	0	10364769	C	A
3	chr3_10364878	0	10364878	A	C
3	chr3_10375050	0	10375050	G	T
3	chr3_10381927	0	10381927	G	C
3	chr3_10399533	0	10399533	A	C
3	chr3_10401847	0	10401847	C	G
3	chr3_10436048	0	10436048	A	C
3	chr3_10447196	0	10447196	A	T
3	chr3_10452013	0	10452013	C	A
3	chr3_10460866	0	10460866	G	C
3	chr3_10476452	0	10476452	C	G
3	chr3_10503987	0	10503987	T	A
3	chr3_10538666	0	10538666	T	A
3	chr3_10560676	0	10560676	C	A
3	chr3_10561912	0	10561912	A	C
3	chr3_10606282	0	10606282	A	T
3	chr3_10619250	0	10619250	A	T
3	chr3_10625863	0	10625863	G	C
3	chr3_10629962	0	10629962	A	T
3	chr3_10640188	0	10640188	T	G
3	chr3_10642128	0	10642128	A	C
3	chr3_10653224	0	10653224	G	T
3	chr3_10681331	0	10681331	G	C
3	chr3_10686364	0	10686364	C	G
3	chr3_10692918	0	10692918	C	A
3	chr3_10699692	0	10699692	C	A
3	chr3_10733906	0	10733906	T	G
3	chr3_10753200	0	10753200	G	T
3	chr3_10754061	0	10754061	G	C
3	chr3_10795882	0	10795882	G	T
3	chr3_10824487	0	10824487	C	G
3	chr3_10831178	0	10831178	A	T
3	chr3_10834487	0	10834487	A	T
3	chr3_10835660	0	10835660	T	A
3	chr3_10864070	0	10864070	C	G
3	chr3_10878459	0	10878459	C	A
3	chr3_10909228	0	10909228	A	C
3	chr3_10912870	0	10912870	T	G
3	chr3_10922676	0	10922676	A	T
3	chr3_10925989	0	10925989	C	A
3	chr3_10937252	0	10937252	C	G
3	chr3_10943438	0	10943438	A	C
3	chr3_10958249	0	10958249	T	A
3	chr3_10963559	0	10963559	T	G
3	chr3_10972954	0	10972954	T	G
3	chr3_10973768	0	10973768	C	G
3	chr3_10974859	0	10974859	T	G
3	chr3_10987813	0	10987813	G	C
3	chr3_10997694	0	10997694	T	A
3	chr3_11030621	0	11030621	A	C
3	chr3_11036703	0	11036703	G	C
3	chr3_11042447	0	11042447	G	T
3	chr3_11062334	0	11062334	C	A
3	chr3_11066938	0	11066938	G	C
3	chr3_11068201	0	11068201	T	A
3	chr3_11102593	0	11102593	G	T
3	chr3_11103339	0	11103339	C	G
3	chr3_11119402	0	11119402	C	G
3	chr3_11123773	0	11123773	T	A
3	chr3_11159712	0	11159712	C	A
3	chr3_11172866	0	11172866	C	G
3	chr3_11174052	0	11174052	A	C
3	chr3_11177384	0	11177384	T	G
3	chr3_11184100	0	11184100	C	A
3	chr3_11213401	0	11213401	G	T
3	chr3_11226941	0	11226941	C	A
3	chr3_11239598	0	11239598	T	G
3	chr3_11242835	0	11242835	G	T
3	chr3_11252379	0	11252379	T	G
3	chr3_11257984	0	11257984	C	G
3	chr3_11282043	0	11282043	C	G
3	chr3_11284897	0	11284897	A	C
3	chr3_11287026	0	11287026	T	A
3	chr3_11296746	0	11296746	A	C
3	chr3_11300801	0	11300801	C	G
3	chr3_11322713	0	11322713	C	G
3	chr3_11335602	0	11335602	A	T
3	chr3_11353935	0	11353935	G	T
3	chr3_11354196	0	11354196	A	C
3	chr3_11378292	0	11378292	A	T
3	chr3_11385144	0	11385144	T	G
3	chr3_11396001	0	11396001	C	A
3	chr3_11409925	0	11409925	C	A
3	chr3_11411348	0	11411348	T	G
3	chr3_11430019	0	11430019	G	T
3	chr3_11443049	0	11443049	A	C
3	chr3_11446236	0	11446236	A	C
3	chr3_11517582	0	11517582	T	G
3	chr3_11533511	0	11533511	C	G
3	chr3_11553290	0	11553290	A	C
3	chr3_11561830	0	11561830	A	T
3	chr3_11581331	0	11581331	C	G
3	chr3_11585844	0	11585844	G	C
3	chr3_11611494	0	11611494	A	C
3	chr3_11611929	0	11611929	C	A
3	chr3_11673267	0	11673267	T	A
3	chr3_11677260	0	11677260	G	C
3	chr3_11731498	0	11731498	A	T
3	chr3_11738648	0	11738648	G	T
3	chr3_11741609	0	11741609	T	G
3	chr3_11742741	0	11742741	A	T
3	chr3_11765438	0	11765438	G	T
3	chr3_11786560	0	11786560	T	A
3	chr3_11793384	0	11793384	A	C
3	chr3_11795390	0	11795390	C	G
3	chr3_11810018	0	11810018	G	T
3	chr3_11819017	0	11819017	T	G
3	chr3_11819046	0	11819046	T	G
3	chr3_11833131	0	11833131	A	C
3	chr3_11834226	0	11834226	G	T
3	chr3_11857426	0	11857426	A	C
3	chr3_11903610	0	11903610	A	C
3	chr3_11910574	0	11910574	A	C
3	chr3_11910698	0	11910698	A	C
3	chr3_11931607	0	11931607	C	G
3	chr3_11948284	0	11948284	T	G
3	chr3_11958410	0	11958410	A	C
3	chr3_11958637	0	11958637	C	G
3	chr3_11977504	0	11977504	T	A
3	chr3_11978150	0	11978150	C	A
3	chr3_11987106	0	11987106	T	A
3	chr3_12004337	0	12004337	T	G
3	chr3_12012993	0	12012993	C	G
3	chr3_12031739	0	12031739	T	G
3	chr3_12046148	0	12046148	G	C
3	chr3_12059098	0	12059098	C	A
3	chr3_12063453	0	12063453	A	C
3	chr3_12086683	0	12086683	G	C
3	chr3_12087553	0	12087553	G	C
3	chr3_12100727	0	12100727	C	A
3	chr3_12121404	0	12121404	G	T
3	chr3_12137288	0	12137288	T	G
3	chr3_12175503	0	12175503	T	G
3	chr3_12177148	0	12177148	A	C
3	chr3_12186962	0	12186962	C	A
3	chr3_12188334	0	12188334	A	C
3	chr3_12188700	0	12188700	G	T
3	chr3_12251056	0	12251056	C	A
3	chr3_12285756	0	12285756	C	G
3	chr3_12293509	0	12293509	A	C
3	chr3_12305288	0	12305288	G	C
3	chr3_12324973	0	12324973	G	T
3	chr3_12339642	0	12339642	A	T
3	chr3_12357095	0	12357095	C	G
3	chr3_12372699	0	12372699	T	A
3	chr3_12377890	0	12377890	G	T
3	chr3_12378701	0	12378701	A	C
3	chr3_12382166	0	12382166	C	G
3	chr3_12394496	0	12394496	A	C
3	chr3_12421834	0	12421834	A	T
3	chr3_12425760	0	12425760	C	G
3	chr3_12429697	0	12429697	G	T
3	chr3_12469117	0	12469117	A	C
3	chr3_12486177	0	12486177	G	T
3	chr3_12511734	0	12511734	A	C
3	chr3_12554026	0	12554026	T	A
3	chr3_12562612	0	12562612	A	C
3	chr3_12562837	0	12562837	A	T
3	chr3_12594208	0	12594208	G	C
3	chr3_12602759	0	12602759	G	C
3	chr3_12607396	0	12607396	G	T
3	chr3_12609020	0	12609020	G	C
3	chr3_12627826	0	12627826	A	C
3	chr3_12638875	0	12638875	A	C
3	chr3_12653792	0	12653792	G	T
3	chr3_12661958	0	12661958	G	T
3	chr3_12669361	0	12669361	G	T
3	chr3_12684904	0	12684904	T	G
3	chr3_12699477	0	12699477	T	G
3	chr3_12708047	0	12708047	C	G
3	chr3_12708500	0	12708500	C	A
3	chr3_12717829	0	12717829	G	T
3	chr3_12721946	0	12721946	C	A
3	chr3_12733160	0	12733160	T	G
3	chr3_12754160	0	12754160	T	A
3	chr3_12763785	0	12763785	C	G
3	chr3_12779117	0	12779117	G	C
3	chr3_12793058	0	12793058	T	A
3	chr3_12813198	0	12813198	T	G
3	chr3_12815723	0	12815723	A	T
3	chr3_12823734	0	12823734	G	C
3	chr3_12824214	0	12824214	G	T
3	chr3_12836937	0	12836937	C	A
3	chr3_12837904	0	12837904	C	A
3	chr3_12884060	0	12884060	C	A
3	chr3_12935368	0	12935368	C	A
3	chr3_12946607	0	12946607	G	C
3	chr3_12966209	0	12966209	A	C
3	chr3_12969748	0	12969748	C	A
3	chr3_12974564	0	12974564	C	G
3	chr3_13080656	0	13080656	T	A
3	chr3_13121027	0	13121027	G	C
3	chr3_13140767	0	13140767	A	C
3	chr3_13150337	0	13150337	T	G
3	chr3_13157761	0	13157761	C	A
3	chr3_13158878	0	13158878	A	C
3	chr3_13161934	0	13161934	A	C
3	chr3_13162271	0	13162271	A	C
3	chr3_13215201	0	13215201	A	C
3	chr3_13216115	0	13216115	G	T
3	chr3_13225980	0	13225980	G	C
3	chr3_13229081	0	13229081	C	G
3	chr3_13233119	0	13233119	G	C
3	chr3_13233538	0	13233538	T	G
3	chr3_13239701	0	13239701	C	G
3	chr3_13240735	0	13240735	C	A
3	chr3_13241001	0	13241001	G	C
3	chr3_13260176	0	13260176	G	T
3	chr3_13274699	0	13274699	A	C
3	chr3_13299318	0	13299318	C	A
3	chr3_13339888	0	13339888	C	A
3	chr3_13342546	0	13342546	C	A
3	chr3_13350623	0	13350623	C	G
3	chr3_13365392	0	13365392	A	T
3	chr3_13402404	0	13402404	T	A
3	chr3_13402735	0	13402735	A	C
3	chr3_13446705	0	13446705	T	G
3	chr3_13458816	0	13458816	A	C
3	chr3_13464417	0	13464417	C	A
3	chr3_13477002	0	13477002	A	T
3	chr3_13496804	0	13496804	C	G
3	chr3_13522888	0	13522888	A	C
3	chr3_13523269	0	13523269	A	T
3	chr3_13534659	0	13534659	C	G
3	chr3_13534800	0	13534800	T	G
3	chr3_13541361	0	13541361	C	A
3	chr3_13543202	0	13543202	C	A
3	chr3_13568420	0	13568420	G	C
3	chr3_13616909	0	13616909	C	G
3	chr3_13644337	0	13644337	A	T
3	chr3_13647310	0	13647310	A	C
3	chr3_13654077	0	13654077	C	G
3	chr3_13657888	0	13657888	C	G
3	chr3_13667959	0	13667959	C	G
3	chr3_13687529	0	13687529	T	G
3	chr3_13705095	0	13705095	T	G
3	chr3_13706928	0	13706928	G	C
3	chr3_13735727	0	13735727	T	G
3	chr3_13737662	0	13737662	A	C
3	chr3_13753599	0	13753599	T	A
3	chr3_13760265	0	13760265	T	A
3	chr3_13763431	0	13763431	C	A
3	chr3_13769747	0	13769747	C	G
3	chr3_13771369	0	13771369	T	G
3	chr3_13772888	0	13772888	C	G
3	chr3_13779141	0	13779141	A	C
3	chr3_13786759	0	13786759	G	C
3	chr3_13801039	0	13801039	C	G
3	chr3_13817279	0	13817279	G	C
3	chr3_13819351	0	13819351	G	C
3	chr3_13823269	0	13823269	T	G
3	chr3_13830932	0	13830932	G	C
3	chr3_13875273	0	13875273	A	C
3	chr3_13890940	0	13890940	T	A
3	chr3_13908537	0	13908537	A	C
3	chr3_13909758	0	13909758	T	G
3	chr3_13924763	0	13924763	A	C
3	chr3_13939787	0	13939787	A	C
3	chr3_13994184	0	13994184	C	G
3	chr3_14004000	0	14004000	G	C
3	chr3_14004548	0	14004548	G	T
3	chr3_14006976	0	14006976	T	A
3	chr3_14023781	0	14023781	T	G
3	chr3_14024480	0	14024480	C	G
3	chr3_14037121	0	14037121	C	A
3	chr3_14047405	0	14047405	G	C
3	chr3_14055535	0	14055535	C	G
3	chr3_14065488	0	14065488	G	T
3	chr3_14067212	0	14067212	G	T
3	chr3_14084847	0	14084847	T	G
3	chr3_14088006	0	14088006	T	G
3	chr3_14091496	0	14091496	G	C
3	chr3_14098171	0	14098171	A	C
3	chr3_14101818	0	14101818	A	C
3	chr3_14116202	0	14116202	A	C
3	chr3_14123424	0	14123424	A	T
3	chr3_14152142	0	14152142	G	T
3	chr3_14170420	0	14170420	T	G
3	chr3_14170915	0	14170915	T	G
3	chr3_14174150	0	14174150	C	G
3	chr3_14185302	0	14185302	G	T
3	chr3_14202735	0	14202735	G	C
3	chr3_14208525	0	14208525	T	A
3	chr3_14208640	0	14208640	C	G
3	chr3_14209393	0	14209393	C	A
3	chr3_14211884	0	14211884	G	T
3	chr3_14231889	0	14231889	G	C
3	chr3_14237964	0	14237964	C	A
3	chr3_14238705	0	14238705	C	G
3	chr3_14241870	0	14241870	A	C
3	chr3_14253772	0	14253772	T	G
3	chr3_14260071	0	14260071	C	A
3	chr3_14265380	0	14265380	C	G
3	chr3_14274906	0	14274906	A	T
3	chr3_14304565	0	14304565	T	A
3	chr3_14307922	0	14307922	A	T
3	chr3_14308041	0	14308041	G	T
3	chr3_14325533	0	14325533	G	C
3	chr3_14328687	0	14328687	T	G
3	chr3_14337484	0	14337484	T	A
3	chr3_14354889	0	14354889	C	G
3	chr3_14373216	0	14373216	A	T
3	chr3_14446263	0	14446263	A	C
3	chr3_14462271	0	14462271	A	C
3	chr3_14462755	0	14462755	A	T
3	chr3_14470402	0	14470402	G	T
3	chr3_14479009	0	14479009	C	G
3	chr3_14488711	0	14488711	A	T
3	chr3_14496822	0	14496822	T	A
3	chr3_14499532	0	14499532	G	C
3	chr3_14572368	0	14572368	G	T
3	chr3_14600777	0	14600777	C	A
3	chr3_14620424	0	14620424	T	A
3	chr3_14620576	0	14620576	T	G
3	chr3_14639196	0	14639196	T	A
3	chr3_14665351	0	14665351	C	A
3	chr3_14671727	0	14671727	G	T
3	chr3_14673862	0	14673862	G	T
3	chr3_14680664	0	14680664	T	A
3	chr3_14700186	0	14700186	G	T
3	chr3_14700665	0	14700665	A	C
3	chr3_14717611	0	14717611	G	C
3	chr3_14717857	0	14717857	C	G
3	chr3_14722781	0	14722781	G	T
3	chr3_14746900	0	14746900	T	G
3	chr3_14753813	0	14753813	C	A
3	chr3_14763305	0	14763305	C	A
3	chr3_14772831	0	14772831	T	G
3	chr3_14795977	0	14795977	T	G
3	chr3_14850691	0	14850691	T	G
3	chr3_14853097	0	14853097	A	C
3	chr3_14928065	0	14928065	G	T
3	chr3_14930354	0	14930354	G	T
3	chr3_14936555	0	14936555	C	A
3	chr3_14948141	0	14948141	G	C
3	chr3_14950041	0	14950041	C	G
3	chr3_14972228	0	14972228	T	A
3	chr3_14976484	0	14976484	C	A
3	chr3_14989854	0	14989854	G	C
3	chr3_15003908	0	15003908	C	A
3	chr3_15004899	0	15004899	C	G
3	chr3_15014940	0	15014940	A	C
3	chr3_15034872	0	15034872	C	G
3	chr3_15036009	0	15036009	C	G
3	chr3_15074609	0	15074609	G	T
3	chr3_15080851	0	15080851	C	A
3	chr3_15087543	0	15087543	C	A
3	chr3_15090472	0	15090472	T	G
3	chr3_15107055	0	15107055	T	A
3	chr3_15112298	0	15112298	C	A
3	chr3_15126109	0	15126109	C	A
3	chr3_15149476	0	15149476	G	C
3	chr3_15151620	0	15151620	C	A
3	chr3_15155003	0	15155003	T	G
3	chr3_15159766	0	15159766	G	T
3	chr3_15180640	0	15180640	T	A
3	chr3_15221143	0	15221143	C	A
3	chr3_15223550	0	15223550	A	C
3	chr3_15229003	0	15229003	G	T
3	chr3_15244297	0	15244297	G	T
3	chr3_15306676	0	15306676	C	G
3	chr3_15350090	0	15350090	G	T
3	chr3_15363006	0	15363006	G	T
3	chr3_15378113	0	15378113	T	G
3	chr3_15388750	0	15388750	C	A
3	chr3_15419154	0	15419154	G	T
3	chr3_15427319	0	15427319	G	T
3	chr3_15481835	0	15481835	C	G
3	chr3_15501328	0	15501328	A	T
3	chr3_15523206	0	15523206	C	G
3	chr3_15524444	0	15524444	C	G
3	chr3_15529835	0	15529835	C	G
3	chr3_15534662	0	15534662	C	G
3	chr3_15540726	0	15540726	A	C
3	chr3_15543279	0	15543279	C	A
3	chr3_15544493	0	15544493	G	T
3	chr3_15547445	0	15547445	A	T
3	chr3_15566249	0	15566249	C	A
3	chr3_15592015	0	15592015	G	T
3	chr3_15598631	0	15598631	T	G
3	chr3_15601471	0	15601471	A	C
3	chr3_15615352	0	15615352	C	A
3	chr3_15625260	0	15625260	G	T
3	chr3_15625850	0	15625850	A	T
3	chr3_15672665	0	15672665	G	C
3	chr3_15688263	0	15688263	A	C
3	chr3_15700972	0	15700972	A	T
3	chr3_15724032	0	15724032	T	G
3	chr3_15740294	0	15740294	T	G
3	chr3_15742872	0	15742872	A	C
3	chr3_15776694	0	15776694	T	A
3	chr3_15796076	0	15796076	C	G
3	chr3_15830860	0	15830860	T	G
3	chr3_15833888	0	15833888	A	C
3	chr3_15849841	0	15849841	C	A
3	chr3_15859607	0	15859607	G	T
3	chr3_15869055	0	15869055	G	C
3	chr3_15877668	0	15877668	T	A
3	chr3_15887420	0	15887420	G	T
3	chr3_15888698	0	15888698	A	T
3	chr3_15893105	0	15893105	A	C
3	chr3_15900249	0	15900249	C	A
3	chr3_15903730	0	15903730	C	G
3	chr3_15911082	0	15911082	C	A
3	chr3_15917349	0	15917349	G	C
3	chr3_15937542	0	15937542	G	C
3	chr3_15938657	0	15938657	A	C
3	chr3_15941073	0	15941073	C	G
3	chr3_15990655	0	15990655	G	T
3	chr3_16007160	0	16007160	T	A
3	chr3_16007643	0	16007643	G	C
3	chr3_16011639	0	16011639	G	C
3	chr3_16012055	0	16012055	T	G
3	chr3_16024590	0	16024590	A	T
3	chr3_16029969	0	16029969	A	C
3	chr3_16051846	0	16051846	A	C
3	chr3_16074868	0	16074868	T	G
3	chr3_16075179	0	16075179	G	C
3	chr3_16082410	0	16082410	G	T
3	chr3_16085439	0	16085439	C	G
3	chr3_16091939	0	16091939	C	A
3	chr3_16095573	0	16095573	C	G
3	chr3_16095900	0	16095900	C	G
3	chr3_16097244	0	16097244	G	T
3	chr3_16099249	0	16099249	A	T
3	chr3_16100229	0	16100229	T	A
3	chr3_16100575	0	16100575	A	C
3	chr3_16108673	0	16108673	C	G
3	chr3_16124272	0	16124272	G	C
3	chr3_16129504	0	16129504	G	T
3	chr3_16131663	0	16131663	A	T
3	chr3_16132227	0	16132227	A	T
3	chr3_16137762	0	16137762	C	A
3	chr3_16157544	0	16157544	C	G
3	chr3_16163926	0	16163926	C	G
3	chr3_16179363	0	16179363	A	C
3	chr3_16233725	0	16233725	T	G
3	chr3_16235044	0	16235044	T	A
3	chr3_16253143	0	16253143	T	G
3	chr3_16258751	0	16258751	A	C
3	chr3_16284633	0	16284633	G	T
3	chr3_16292897	0	16292897	C	G
3	chr3_16293150	0	16293150	C	A
3	chr3_16296787	0	16296787	C	G
3	chr3_16302272	0	16302272	G	T
3	chr3_16315804	0	16315804	T	A
3	chr3_16317700	0	16317700	T	G
3	chr3_16324833	0	16324833	A	C
3	chr3_16344488	0	16344488	C	G
3	chr3_16360106	0	16360106	G	T
3	chr3_16372095	0	16372095	T	G
3	chr3_16375097	0	16375097	C	A
3	chr3_16378364	0	16378364	G	T
3	chr3_16386320	0	16386320	G	T
3	chr3_16399702	0	16399702	C	G
3	chr3_16404877	0	16404877	C	G
3	chr3_16411421	0	16411421	G	C
3	chr3_16412822	0	16412822	T	G
3	chr3_16423351	0	16423351	A	C
3	chr3_16425932	0	16425932	C	A
3	chr3_16426018	0	16426018	G	C
3	chr3_16437214	0	16437214	G	C
3	chr3_16438943	0	16438943	T	G
3	chr3_16441883	0	16441883	A	T
3	chr3_16456383	0	16456383	A	C
3	chr3_16464031	0	16464031	G	C
3	chr3_16464197	0	16464197	G	T
3	chr3_16468632	0	16468632	T	G
3	chr3_16470704	0	16470704	T	G
3	chr3_16478664	0	16478664	C	A
3	chr3_16500434	0	16500434	C	G
3	chr3_16517228	0	16517228	C	A
3	chr3_16519229	0	16519229	C	A
3	chr3_16530395	0	16530395	G	T
3	chr3_16553849	0	16553849	C	G
3	chr3_16564440	0	16564440	G	T
3	chr3_16564778	0	16564778	C	G
3	chr3_16566196	0	16566196	T	G
3	chr3_16577232	0	16577232	A	C
3	chr3_16580069	0	16580069	A	C
3	chr3_16580200	0	16580200	G	T
3	chr3_16590696	0	16590696	C	A
3	chr3_16608230	0	16608230	G	T
3	chr3_16621050	0	16621050	G	C
3	chr3_16634372	0	16634372	G	T
3	chr3_16634815	0	16634815	G	C
3	chr3_16650091	0	16650091	C	G
3	chr3_16670461	0	16670461	G	T
3	chr3_16673832	0	16673832	T	A
3	chr3_16684338	0	16684338	A	T
3	chr3_16686292	0	16686292	G	C
3	chr3_16697404	0	16697404	G	C
3	chr3_16705203	0	16705203	T	G
3	chr3_16713160	0	16713160	G	T
3	chr3_16726650	0	16726650	C	A
3	chr3_16750285	0	16750285	T	G
3	chr3_16752984	0	16752984	T	A
3	chr3_16754674	0	16754674	A	C
3	chr3_16762035	0	16762035	T	A
3	chr3_16764263	0	16764263	A	C
3	chr3_16778182	0	16778182	G	C
3	chr3_16793151	0	16793151	G	T
3	chr3_16800728	0	16800728	T	G
3	chr3_16823301	0	16823301	A	T
3	chr3_16832936	0	16832936	T	A
3	chr3_16839339	0	16839339	A	C
3	chr3_16847194	0	16847194	G	T
3	chr3_16854181	0	16854181	A	C
3	chr3_16884897	0	16884897	C	G
3	chr3_16888011	0	16888011	C	G
3	chr3_16893580	0	16893580	A	C
3	chr3_16900411	0	16900411	C	A
3	chr3_16913771	0	16913771	A	C
3	chr3_16920362	0	16920362	T	G
3	chr3_16920457	0	16920457	C	A
3	chr3_16924985	0	16924985	G	T
3	chr3_16926711	0	16926711	T	G
3	chr3_16945996	0	16945996	G	C
3	chr3_16955645	0	16955645	C	A
3	chr3_16974056	0	16974056	G	C
3	chr3_16974278	0	16974278	A	T
3	chr3_16975144	0	16975144	C	G
3	chr3_16986510	0	16986510	T	G
3	chr3_16987384	0	16987384	C	G
3	chr3_16989075	0	16989075	C	G
3	chr3_16990748	0	16990748	A	C
3	chr3_16992489	0	16992489	G	T
3	chr3_16996140	0	16996140	A	C
3	chr3_17029016	0	17029016	T	G
3	chr3_17055120	0	17055120	C	A
3	chr3_17096690	0	17096690	C	A
3	chr3_17100515	0	17100515	A	C
3	chr3_17101389	0	17101389	C	G
3	chr3_17102511	0	17102511	G	T
3	chr3_17116506	0	17116506	G	C
3	chr3_17127091	0	17127091	C	G
3	chr3_17130817	0	17130817	G	C
3	chr3_17140434	0	17140434	A	C
3	chr3_17145478	0	17145478	T	A
3	chr3_17170087	0	17170087	C	A
3	chr3_17196575	0	17196575	C	G
3	chr3_17223175	0	17223175	C	A
3	chr3_17228609	0	17228609	A	C
3	chr3_17233166	0	17233166	C	G
3	chr3_17252117	0	17252117	A	C
3	chr3_17269041	0	17269041	G	T
3	chr3_17288986	0	17288986	C	G
3	chr3_17290473	0	17290473	T	A
3	chr3_17310552	0	17310552	C	A
3	chr3_17312092	0	17312092	T	G
3	chr3_17338311	0	17338311	C	A
3	chr3_17344754	0	17344754	C	A
3	chr3_17367755	0	17367755	A	T
3	chr3_17374077	0	17374077	T	A
3	chr3_17395562	0	17395562	A	C
3	chr3_17411170	0	17411170	C	G
3	chr3_17419501	0	17419501	A	T
3	chr3_17461459	0	17461459	T	A
3	chr3_17473173	0	17473173	T	A
3	chr3_17479223	0	17479223	C	G
3	chr3_17499050	0	17499050	G	C
3	chr3_17510199	0	17510199	A	C
3	chr3_17520283	0	17520283	C	G
3	chr3_17533576	0	17533576	G	T
3	chr3_17536507	0	17536507	G	C
3	chr3_17558396	0	17558396	G	T
3	chr3_17560911	0	17560911	C	G
3	chr3_17569754	0	17569754	C	A
3	chr3_17571662	0	17571662	C	G
3	chr3_17584731	0	17584731	T	A
3	chr3_17630267	0	17630267	G	C
3	chr3_17655767	0	17655767	C	A
3	chr3_17676891	0	17676891	C	G
3	chr3_17692732	0	17692732	C	A
3	chr3_17735022	0	17735022	A	C
3	chr3_17735926	0	17735926	T	G
3	chr3_17749531	0	17749531	G	C
3	chr3_17755726	0	17755726	A	C
3	chr3_17824150	0	17824150	C	G
3	chr3_17838335	0	17838335	G	C
3	chr3_17863923	0	17863923	G	C
3	chr3_17868450	0	17868450	C	G
3	chr3_17876585	0	17876585	T	A
3	chr3_17881521	0	17881521	T	G
3	chr3_17900840	0	17900840	A	T
3	chr3_17906822	0	17906822	T	G
3	chr3_17921108	0	17921108	G	C
3	chr3_17923169	0	17923169	G	C
3	chr3_17937270	0	17937270	G	T
3	chr3_17938918	0	17938918	A	C
3	chr3_17939374	0	17939374	A	T
3	chr3_17949539	0	17949539	T	G
3	chr3_17963050	0	17963050	C	G
3	chr3_17979181	0	17979181	G	C
3	chr3_18015763	0	18015763	T	A
3	chr3_18022387	0	18022387	C	A
3	chr3_18079015	0	18079015	T	G
3	chr3_18089398	0	18089398	T	A
3	chr3_18095727	0	18095727	C	G
3	chr3_18124907	0	18124907	G	C
3	chr3_18159594	0	18159594	G	T
3	chr3_18169293	0	18169293	C	G
3	chr3_18172920	0	18172920	G	T
3	chr3_18174867	0	18174867	C	G
3	chr3_18177234	0	18177234	G	C
3	chr3_18186291	0	18186291	T	G
3	chr3_18199355	0	18199355	C	A
3	chr3_18203737	0	18203737	C	A
3	chr3_18205143	0	18205143	C	A
3	chr3_18205803	0	18205803	C	G
3	chr3_18246122	0	18246122	G	T
3	chr3_18249762	0	18249762	T	G
3	chr3_18264578	0	18264578	G	T
3	chr3_18271494	0	18271494	A	T
3	chr3_18332822	0	18332822	A	C
3	chr3_18339816	0	18339816	C	G
3	chr3_18346114	0	18346114	C	A
3	chr3_18421994	0	18421994	C	A
3	chr3_18469416	0	18469416	A	T
3	chr3_18492721	0	18492721	G	T
3	chr3_18507043	0	18507043	G	C
3	chr3_18545018	0	18545018	A	C
3	chr3_18555687	0	18555687	C	A
3	chr3_18574161	0	18574161	G	T
3	chr3_18601267	0	18601267	C	G
3	chr3_18603354	0	18603354	A	C
3	chr3_18604985	0	18604985	T	G
3	chr3_18613304	0	18613304	C	G
3	chr3_18632535	0	18632535	C	G
3	chr3_18633167	0	18633167	G	T
3	chr3_18675770	0	18675770	G	T
3	chr3_18681341	0	18681341	G	T
3	chr3_18684625	0	18684625	G	C
3	chr3_18688561	0	18688561	G	T
3	chr3_18703335	0	18703335	G	C
3	chr3_18716164	0	18716164	T	A
3	chr3_18730629	0	18730629	G	T
3	chr3_18735300	0	18735300	T	G
3	chr3_18765111	0	18765111	T	G
3	chr3_18778415	0	18778415	G	T
3	chr3_18788103	0	18788103	G	T
3	chr3_18789534	0	18789534	T	G
3	chr3_18789652	0	18789652	C	G
3	chr3_18793498	0	18793498	A	C
3	chr3_18795455	0	18795455	C	G
3	chr3_18815234	0	18815234	A	C
3	chr3_18830618	0	18830618	C	A
3	chr3_18833156	0	18833156	C	A
3	chr3_18853896	0	18853896	A	C
3	chr3_18860226	0	18860226	T	A
3	chr3_18868284	0	18868284	G	T
3	chr3_18879703	0	18879703	G	C
3	chr3_18879720	0	18879720	C	G
3	chr3_18894891	0	18894891	A	C
3	chr3_18901395	0	18901395	G	T
3	chr3_18917655	0	18917655	G	C
3	chr3_18925855	0	18925855	G	C
3	chr3_18954684	0	18954684	C	G
3	chr3_18957537	0	18957537	G	C
3	chr3_18959702	0	18959702	T	G
3	chr3_18972052	0	18972052	G	C
3	chr3_18986665	0	18986665	A	T
3	chr3_18990851	0	18990851	C	G
3	chr3_19003140	0	19003140	T	G
3	chr3_19009259	0	19009259	G	C
3	chr3_19012130	0	19012130	T	G
3	chr3_19013001	0	19013001	C	A
3	chr3_19036046	0	19036046	G	C
3	chr3_19036256	0	19036256	C	G
3	chr3_19065665	0	19065665	G	C
3	chr3_19071598	0	19071598	G	C
3	chr3_19092861	0	19092861	C	A
3	chr3_19117706	0	19117706	T	G
3	chr3_19120082	0	19120082	C	A
3	chr3_19127628	0	19127628	T	G
3	chr3_19152626	0	19152626	G	C
3	chr3_19162632	0	19162632	C	G
3	chr3_19275188	0	19275188	G	T
3	chr3_19287613	0	19287613	A	C
3	chr3_19305609	0	19305609	C	G
3	chr3_19324420	0	19324420	A	T
3	chr3_19361719	0	19361719	G	C
3	chr3_19368671	0	19368671	C	G
3	chr3_19376396	0	19376396	G	C
3	chr3_19392110	0	19392110	G	C
3	chr3_19402077	0	19402077	G	C
3	chr3_19406533	0	19406533	G	C
3	chr3_19425899	0	19425899	G	C
3	chr3_19442725	0	19442725	G	C
3	chr3_19470908	0	19470908	T	G
3	chr3_19479997	0	19479997	T	A
3	chr3_19482172	0	19482172	C	G
3	chr3_19492545	0	19492545	T	G
3	chr3_19508150	0	19508150	T	G
3	chr3_19521822	0	19521822	A	C
3	chr3_19539749	0	19539749	A	C
3	chr3_19539977	0	19539977	G	C
3	chr3_19629628	0	19629628	C	G
3	chr3_19642146	0	19642146	C	G
3	chr3_19722157	0	19722157	T	A
3	chr3_19729417	0	19729417	G	C
3	chr3_19731766	0	19731766	C	A
3	chr3_19741585	0	19741585	A	C
3	chr3_19773082	0	19773082	G	C
3	chr3_19782558	0	19782558	G	C
3	chr3_19802314	0	19802314	C	A
3	chr3_19805531	0	19805531	G	C
3	chr3_19810907	0	19810907	G	T
3	chr3_19818420	0	19818420	G	T
3	chr3_19829219	0	19829219	C	G
3	chr3_19863075	0	19863075	G	T
3	chr3_19868593	0	19868593	T	G
3	chr3_19869216	0	19869216	G	T
3	chr3_19884474	0	19884474	G	C
3	chr3_19886548	0	19886548	C	A
3	chr3_19897050	0	19897050	C	G
3	chr3_19912202	0	19912202	T	G
3	chr3_19956914	0	19956914	G	C
3	chr3_19958354	0	19958354	G	C
3	chr3_19962541	0	19962541	T	A
3	chr3_19977116	0	19977116	A	C
3	chr3_19995437	0	19995437	T	G
3	chr3_20000545	0	20000545	T	A
3	chr3_20070624	0	20070624	C	G
3	chr3_20075720	0	20075720	C	A
3	chr3_20126012	0	20126012	T	A
3	chr3_20136736	0	20136736	T	A
3	chr3_20166574	0	20166574	G	C
3	chr3_20171610	0	20171610	C	G
3	chr3_20179010	0	20179010	G	T
3	chr3_20201943	0	20201943	T	G
3	chr3_20214877	0	20214877	C	A
3	chr3_20226913	0	20226913	C	A
3	chr3_20234405	0	20234405	G	C
3	chr3_20247483	0	20247483	C	A
3	chr3_20261419	0	20261419	A	T
3	chr3_20264823	0	20264823	A	C
3	chr3_20274789	0	20274789	C	G
3	chr3_20304463	0	20304463	C	A
3	chr3_20310051	0	20310051	G	T
3	chr3_20310264	0	20310264	G	C
3	chr3_20317462	0	20317462	G	T
3	chr3_20324722	0	20324722	T	G
3	chr3_20333636	0	20333636	T	G
3	chr3_20343941	0	20343941	C	G
3	chr3_20349429	0	20349429	C	G
3	chr3_20360386	0	20360386	T	A
3	chr3_20368813	0	20368813	A	T
3	chr3_20395340	0	20395340	T	G
3	chr3_20395814	0	20395814	C	G
3	chr3_20405973	0	20405973	A	C
3	chr3_20409160	0	20409160	T	G
3	chr3_20409270	0	20409270	G	C
3	chr3_20420291	0	20420291	T	G
3	chr3_20450793	0	20450793	C	G
3	chr3_20464781	0	20464781	A	T
3	chr3_20466087	0	20466087	C	G
3	chr3_20507763	0	20507763	A	T
3	chr3_20531888	0	20531888	A	T
3	chr3_20547899	0	20547899	T	G
3	chr3_20579604	0	20579604	G	C
3	chr3_20586882	0	20586882	A	T
3	chr3_20600724	0	20600724	G	T
3	chr3_20611836	0	20611836	C	G
3	chr3_20627411	0	20627411	C	A
3	chr3_20635794	0	20635794	C	A
3	chr3_20647413	0	20647413	G	C
3	chr3_20650280	0	20650280	T	A
3	chr3_20659185	0	20659185	C	G
3	chr3_20687773	0	20687773	G	C
3	chr3_20693352	0	20693352	T	G
3	chr3_20699980	0	20699980	A	C
3	chr3_20709724	0	20709724	C	A
3	chr3_20711319	0	20711319	C	A
3	chr3_20712080	0	20712080	T	G
3	chr3_20716155	0	20716155	G	C
3	chr3_20725072	0	20725072	G	C
3	chr3_20728286	0	20728286	C	A
3	chr3_20745363	0	20745363	C	G
3	chr3_20785184	0	20785184	T	G
3	chr3_20794147	0	20794147	C	G
3	chr3_20799302	0	20799302	C	G
3	chr3_20799961	0	20799961	G	T
3	chr3_20800597	0	20800597	C	G
3	chr3_20811345	0	20811345	G	T
3	chr3_20858985	0	20858985	G	T
3	chr3_20878815	0	20878815	T	G
3	chr3_20887258	0	20887258	C	A
3	chr3_20921701	0	20921701	C	A
3	chr3_20922597	0	20922597	C	G
3	chr3_20950935	0	20950935	C	A
3	chr3_20961906	0	20961906	G	T
3	chr3_20985462	0	20985462	C	A
3	chr3_21018676	0	21018676	T	A
3	chr3_21027418	0	21027418	G	C
3	chr3_21034025	0	21034025	A	T
3	chr3_21042410	0	21042410	G	T
3	chr3_21058296	0	21058296	T	A
3	chr3_21083630	0	21083630	A	C
3	chr3_21084484	0	21084484	G	T
3	chr3_21096008	0	21096008	C	A
3	chr3_21114937	0	21114937	A	T
3	chr3_21123335	0	21123335	T	A
3	chr3_21130031	0	21130031	T	G
3	chr3_21170098	0	21170098	G	C
3	chr3_21174082	0	21174082	C	G
3	chr3_21187570	0	21187570	C	G
3	chr3_21195329	0	21195329	G	T
3	chr3_21208881	0	21208881	G	C
3	chr3_21232598	0	21232598	G	C
3	chr3_21244752	0	21244752	A	T
3	chr3_21254600	0	21254600	T	G
3	chr3_21259998	0	21259998	T	A
3	chr3_21318335	0	21318335	G	C
3	chr3_21354282	0	21354282	C	G
3	chr3_21371726	0	21371726	G	C
3	chr3_21377478	0	21377478	A	T
3	chr3_21392383	0	21392383	C	A
3	chr3_21394227	0	21394227	G	C
3	chr3_21396236	0	21396236	C	A
3	chr3_21399924	0	21399924	C	A
3	chr3_21402311	0	21402311	C	G
3	chr3_21422150	0	21422150	G	C
3	chr3_21499329	0	21499329	G	T
3	chr3_21557642	0	21557642	G	C
3	chr3_21586686	0	21586686	C	G
3	chr3_21590232	0	21590232	A	C
3	chr3_21603055	0	21603055	C	A
3	chr3_21610198	0	21610198	A	C
3	chr3_21611745	0	21611745	C	G
3	chr3_21651083	0	21651083	G	T
3	chr3_21662217	0	21662217	G	T
3	chr3_21671480	0	21671480	A	T
3	chr3_21685935	0	21685935	A	T
3	chr3_21698683	0	21698683	C	G
3	chr3_21700332	0	21700332	T	G
3	chr3_21714424	0	21714424	T	A
3	chr3_21759280	0	21759280	G	C
3	chr3_21770534	0	21770534	C	A
3	chr3_21775938	0	21775938	T	G
3	chr3_21779044	0	21779044	C	A
3	chr3_21783610	0	21783610	G	T
3	chr3_21813065	0	21813065	G	C
3	chr3_21819727	0	21819727	C	G
3	chr3_21831698	0	21831698	C	A
3	chr3_21849823	0	21849823	A	T
3	chr3_21859860	0	21859860	G	C
3	chr3_21860480	0	21860480	C	A
3	chr3_21867216	0	21867216	G	C
3	chr3_21867726	0	21867726	C	G
3	chr3_21874316	0	21874316	T	A
3	chr3_21900742	0	21900742	G	C
3	chr3_21903212	0	21903212	T	G
3	chr3_21945007	0	21945007	G	T
3	chr3_21961964	0	21961964	T	A
3	chr3_21963211	0	21963211	G	C
3	chr3_21969011	0	21969011	T	A
3	chr3_21971235	0	21971235	G	T
3	chr3_21972841	0	21972841	C	G
3	chr3_22002691	0	22002691	G	T
3	chr3_22009412	0	22009412	G	C
3	chr3_22031750	0	22031750	G	T
3	chr3_22033697	0	22033697	T	A
3	chr3_22069187	0	22069187	G	T
3	chr3_22134536	0	22134536	C	A
3	chr3_22138550	0	22138550	G	T
3	chr3_22145430	0	22145430	T	A
3	chr3_22164205	0	22164205	C	G
3	chr3_22165048	0	22165048	G	T
3	chr3_22185084	0	22185084	G	T
3	chr3_22197983	0	22197983	C	A
3	chr3_22221261	0	22221261	C	A
3	chr3_22229621	0	22229621	G	C
3	chr3_22238298	0	22238298	G	C
3	chr3_22259643	0	22259643	G	C
3	chr3_22267999	0	22267999	T	A
3	chr3_22274342	0	22274342	A	T
3	chr3_22331988	0	22331988	G	T
3	chr3_22358715	0	22358715	G	C
3	chr3_22400842	0	22400842	T	G
3	chr3_22416069	0	22416069	C	A
3	chr3_22416836	0	22416836	T	G
3	chr3_22425001	0	22425001	T	G
3	chr3_22450829	0	22450829	C	G
3	chr3_22458973	0	22458973	A	T
3	chr3_22465943	0	22465943	G	T
3	chr3_22467509	0	22467509	C	A
3	chr3_22468569	0	22468569	G	C
3	chr3_22478251	0	22478251	G	C
3	chr3_22497712	0	22497712	T	G
3	chr3_22503606	0	22503606	A	T
3	chr3_22556821	0	22556821	C	G
3	chr3_22593271	0	22593271	A	C
3	chr3_22612002	0	22612002	C	G
3	chr3_22632040	0	22632040	G	T
3	chr3_22642161	0	22642161	C	G
3	chr3_22661888	0	22661888	C	G
3	chr3_22685505	0	22685505	A	C
3	chr3_22685523	0	22685523	T	G
3	chr3_22697449	0	22697449	C	A
3	chr3_22711594	0	22711594	T	A
3	chr3_22717062	0	22717062	G	T
3	chr3_22720879	0	22720879	G	T
3	chr3_22726328	0	22726328	A	T
3	chr3_22729361	0	22729361	G	T
3	chr3_22767980	0	22767980	A	C
3	chr3_22835803	0	22835803	G	C
3	chr3_22836206	0	22836206	C	G
3	chr3_22838817	0	22838817	T	A
3	chr3_22855429	0	22855429	C	A
3	chr3_22909727	0	22909727	G	C
3	chr3_22915764	0	22915764	G	C
3	chr3_22926293	0	22926293	C	G
3	chr3_22930266	0	22930266	T	G
3	chr3_22940136	0	22940136	G	T
3	chr3_22940467	0	22940467	T	G
3	chr3_22947975	0	22947975	C	G
3	chr3_22954637	0	22954637	C	A
3	chr3_22960939	0	22960939	T	A
3	chr3_22962523	0	22962523	A	C
3	chr3_22969643	0	22969643	G	T
3	chr3_22976171	0	22976171	G	C
3	chr3_22981680	0	22981680	G	T
3	chr3_22983658	0	22983658	G	T
3	chr3_22988092	0	22988092	A	C
3	chr3_23010372	0	23010372	C	G
3	chr3_23030542	0	23030542	A	C
3	chr3_23035086	0	23035086	T	G
3	chr3_23043864	0	23043864	T	G
3	chr3_23051678	0	23051678	G	C
3	chr3_23062888	0	23062888	G	C
3	chr3_23071052	0	23071052	A	T
3	chr3_23113428	0	23113428	C	G
3	chr3_23119720	0	23119720	G	C
3	chr3_23120106	0	23120106	C	A
3	chr3_23130035	0	23130035	A	C
3	chr3_23131752	0	23131752	C	A
3	chr3_23137393	0	23137393	G	T
3	chr3_23175220	0	23175220	G	C
3	chr3_23199278	0	23199278	G	T
3	chr3_23200727	0	23200727	G	T
3	chr3_23200940	0	23200940	T	G
3	chr3_23209354	0	23209354	G	C
3	chr3_23226185	0	23226185	G	C
3	chr3_23226565	0	23226565	T	G
3	chr3_23235046	0	23235046	G	C
3	chr3_23241519	0	23241519	G	T
3	chr3_23274998	0	23274998	A	T
3	chr3_23277925	0	23277925	A	C
3	chr3_23293050	0	23293050	G	C
3	chr3_23301463	0	23301463	C	A
3	chr3_23302858	0	23302858	G	C
3	chr3_23305326	0	23305326	G	T
3	chr3_23460082	0	23460082	T	G
3	chr3_23460400	0	23460400	A	T
3	chr3_23472780	0	23472780	C	G
3	chr3_23474106	0	23474106	C	G
3	chr3_23476032	0	23476032	G	C
3	chr3_23480035	0	23480035	G	T
3	chr3_23485565	0	23485565	C	G
3	chr3_23489200	0	23489200	G	C
3	chr3_23533322	0	23533322	T	G
3	chr3_23546462	0	23546462	G	T
3	chr3_23558859	0	23558859	C	A
3	chr3_23614492	0	23614492	C	A
3	chr3_23616207	0	23616207	A	C
3	chr3_23622835	0	23622835	A	T
3	chr3_23660506	0	23660506	C	G
3	chr3_23674299	0	23674299	G	T
3	chr3_23685510	0	23685510	A	C
3	chr3_23686031	0	23686031	A	C
3	chr3_23695063	0	23695063	A	C
3	chr3_23718618	0	23718618	G	T
3	chr3_23728729	0	23728729	C	A
3	chr3_23728735	0	23728735	C	G
3	chr3_23752898	0	23752898	G	C
3	chr3_23825968	0	23825968	T	G
3	chr3_23833253	0	23833253	G	T
3	chr3_23852834	0	23852834	T	G
3	chr3_23879787	0	23879787	G	C
3	chr3_23905768	0	23905768	T	G
3	chr3_23935966	0	23935966	T	G
3	chr3_23949181	0	23949181	T	G
3	chr3_23972204	0	23972204	A	T
3	chr3_23982196	0	23982196	T	A
3	chr3_24000662	0	24000662	A	T
3	chr3_24012494	0	24012494	G	C
3	chr3_24013231	0	24013231	C	G
3	chr3_24014527	0	24014527	G	C
3	chr3_24016501	0	24016501	G	T
3	chr3_24016976	0	24016976	A	C
3	chr3_24023497	0	24023497	G	C
3	chr3_24026291	0	24026291	C	A
3	chr3_24026911	0	24026911	A	T
3	chr3_24058887	0	24058887	C	A
3	chr3_24061791	0	24061791	C	A
3	chr3_24075378	0	24075378	C	G
3	chr3_24088104	0	24088104	T	A
3	chr3_24089297	0	24089297	G	C
3	chr3_24092948	0	24092948	C	G
3	chr3_24102724	0	24102724	T	G
3	chr3_24103096	0	24103096	T	G
3	chr3_24123385	0	24123385	C	A
3	chr3_24127362	0	24127362	C	G
3	chr3_24132818	0	24132818	G	C
3	chr3_24144382	0	24144382	G	C
3	chr3_24144504	0	24144504	A	C
3	chr3_24152404	0	24152404	T	A
3	chr3_24152939	0	24152939	C	G
3	chr3_24161910	0	24161910	T	G
3	chr3_24166765	0	24166765	A	C
3	chr3_24176245	0	24176245	G	C
3	chr3_24185901	0	24185901	G	C
3	chr3_24186945	0	24186945	G	C
3	chr3_24195666	0	24195666	T	A
3	chr3_24202923	0	24202923	T	A
3	chr3_24211536	0	24211536	A	C
3	chr3_24215203	0	24215203	C	G
3	chr3_24217540	0	24217540	G	T
3	chr3_24250659	0	24250659	A	C
3	chr3_24251453	0	24251453	A	C
3	chr3_24261135	0	24261135	T	A
3	chr3_24263667	0	24263667	G	T
3	chr3_24269794	0	24269794	C	A
3	chr3_24297543	0	24297543	G	T
3	chr3_24318223	0	24318223	A	T
3	chr3_24321761	0	24321761	C	G
3	chr3_24328818	0	24328818	T	A
3	chr3_24336791	0	24336791	C	A
3	chr3_24366621	0	24366621	T	A
3	chr3_24368836	0	24368836	C	A
3	chr3_24378991	0	24378991	A	C
3	chr3_24384802	0	24384802	C	A
3	chr3_24397705	0	24397705	G	C
3	chr3_24412042	0	24412042	A	T
3	chr3_24412572	0	24412572	A	T
3	chr3_24461586	0	24461586	G	T
3	chr3_24464741	0	24464741	A	C
3	chr3_24492599	0	24492599	T	G
3	chr3_24494033	0	24494033	C	G
3	chr3_24499921	0	24499921	A	T
3	chr3_24504119	0	24504119	A	C
3	chr3_24507277	0	24507277	G	C
3	chr3_24518793	0	24518793	A	C
3	chr3_24540162	0	24540162	A	T
3	chr3_24542081	0	24542081	G	C
3	chr3_24566414	0	24566414	G	C
3	chr3_24594242	0	24594242	G	C
3	chr3_24600135	0	24600135	G	C
3	chr3_24615371	0	24615371	C	G
3	chr3_24621000	0	24621000	C	A
3	chr3_24649038	0	24649038	G	C
3	chr3_24692277	0	24692277	A	T
3	chr3_24696441	0	24696441	G	T
3	chr3_24725749	0	24725749	C	A
3	chr3_24729210	0	24729210	A	C
3	chr3_24740216	0	24740216	G	T
3	chr3_24782225	0	24782225	A	C
3	chr3_24787826	0	24787826	T	A
3	chr3_24821852	0	24821852	A	T
3	chr3_24825180	0	24825180	A	T
3	chr3_24831269	0	24831269	T	G
3	chr3_24864099	0	24864099	C	A
3	chr3_24881329	0	24881329	T	G
3	chr3_24889913	0	24889913	T	G
3	chr3_24901290	0	24901290	A	C
3	chr3_24957203	0	24957203	G	C
3	chr3_24980351	0	24980351	T	A
3	chr3_25039043	0	25039043	C	A
3	chr3_25056268	0	25056268	G	T
3	chr3_25092445	0	25092445	G	T
3	chr3_25106398	0	25106398	T	G
3	chr3_25122776	0	25122776	T	G
3	chr3_25153506	0	25153506	C	G
3	chr3_25159594	0	25159594	A	T
3	chr3_25176606	0	25176606	C	G
3	chr3_25176698	0	25176698	C	A
3	chr3_25205040	0	25205040	C	G
3	chr3_25207236	0	25207236	G	C
3	chr3_25227456	0	25227456	C	G
3	chr3_25234958	0	25234958	T	A
3	chr3_25241262	0	25241262	G	C
3	chr3_25245199	0	25245199	G	C
3	chr3_25266623	0	25266623	C	G
3	chr3_25323313	0	25323313	T	G
3	chr3_25335595	0	25335595	G	C
3	chr3_25336777	0	25336777	C	G
3	chr3_25350489	0	25350489	G	T
3	chr3_25350574	0	25350574	G	T
3	chr3_25352735	0	25352735	G	T
3	chr3_25402768	0	25402768	G	T
3	chr3_25404094	0	25404094	C	G
3	chr3_25414233	0	25414233	T	G
3	chr3_25417518	0	25417518	T	G
3	chr3_25449570	0	25449570	C	A
3	chr3_25482260	0	25482260	A	T
3	chr3_25494845	0	25494845	T	G
3	chr3_25497424	0	25497424	T	G
3	chr3_25509665	0	25509665	C	G
3	chr3_25536725	0	25536725	G	C
3	chr3_25539539	0	25539539	C	G
3	chr3_25552416	0	25552416	A	C
3	chr3_25567374	0	25567374	C	G
3	chr3_25569945	0	25569945	G	C
3	chr3_25573269	0	25573269	G	C
3	chr3_25574639	0	25574639	G	T
3	chr3_25592768	0	25592768	C	A
3	chr3_25592778	0	25592778	T	G
3	chr3_25601250	0	25601250	T	G
3	chr3_25630069	0	25630069	C	G
3	chr3_25636831	0	25636831	C	A
3	chr3_25648698	0	25648698	T	G
3	chr3_25649000	0	25649000	G	C
3	chr3_25653896	0	25653896	G	T
3	chr3_25654854	0	25654854	C	A
3	chr3_25672210	0	25672210	C	A
3	chr3_25675963	0	25675963	T	A
3	chr3_25679172	0	25679172	C	G
3	chr3_25706109	0	25706109	T	G
3	chr3_25740807	0	25740807	G	T
3	chr3_25743610	0	25743610	G	C
3	chr3_25755528	0	25755528	C	A
3	chr3_25784714	0	25784714	G	C
3	chr3_25790762	0	25790762	A	C
3	chr3_25791606	0	25791606	A	C
3	chr3_25792312	0	25792312	C	A
3	chr3_25814380	0	25814380	C	G
3	chr3_25823707	0	25823707	A	C
3	chr3_25831726	0	25831726	T	G
3	chr3_25833507	0	25833507	T	G
3	chr3_25833540	0	25833540	T	G
3	chr3_25856514	0	25856514	G	C
3	chr3_25880885	0	25880885	T	G
3	chr3_25906857	0	25906857	T	G
3	chr3_25930536	0	25930536	G	C
3	chr3_25943412	0	25943412	A	T
3	chr3_25945930	0	25945930	G	C
3	chr3_25951424	0	25951424	G	T
3	chr3_25960811	0	25960811	G	T
3	chr3_25961035	0	25961035	C	A
3	chr3_25962933	0	25962933	G	T
3	chr3_25968160	0	25968160	C	A
3	chr3_25972138	0	25972138	T	G
3	chr3_25994285	0	25994285	A	T
3	chr3_26013001	0	26013001	T	A
3	chr3_26025262	0	26025262	G	T
3	chr3_26044375	0	26044375	G	T
3	chr3_26046346	0	26046346	A	T
3	chr3_26056090	0	26056090	A	C
3	chr3_26056406	0	26056406	G	C
3	chr3_26061070	0	26061070	A	C
3	chr3_26066969	0	26066969	C	A
3	chr3_26078437	0	26078437	T	A
3	chr3_26080793	0	26080793	G	T
3	chr3_26092059	0	26092059	G	T
3	chr3_26101784	0	26101784	C	G
3	chr3_26111913	0	26111913	G	C
3	chr3_26116591	0	26116591	A	T
3	chr3_26119353	0	26119353	C	A
3	chr3_26132018	0	26132018	T	G
3	chr3_26168831	0	26168831	G	C
3	chr3_26179089	0	26179089	T	G
3	chr3_26179438	0	26179438	A	T
3	chr3_26190580	0	26190580	G	C
3	chr3_26211072	0	26211072	T	G
3	chr3_26215639	0	26215639	C	G
3	chr3_26217750	0	26217750	A	C
3	chr3_26241547	0	26241547	G	T
3	chr3_26258387	0	26258387	C	A
3	chr3_26260052	0	26260052	T	A
3	chr3_26268121	0	26268121	G	T
3	chr3_26270262	0	26270262	C	G
3	chr3_26277051	0	26277051	A	T
3	chr3_26279708	0	26279708	A	T
3	chr3_26281354	0	26281354	A	C
3	chr3_26285248	0	26285248	C	G
3	chr3_26321607	0	26321607	G	C
3	chr3_26343288	0	26343288	C	A
3	chr3_26359644	0	26359644	A	C
3	chr3_26407030	0	26407030	G	T
3	chr3_26419649	0	26419649	G	C
3	chr3_26463602	0	26463602	T	G
3	chr3_26481825	0	26481825	G	T
3	chr3_26488720	0	26488720	A	C
3	chr3_26533476	0	26533476	T	G
3	chr3_26537458	0	26537458	T	G
3	chr3_26564200	0	26564200	C	G
3	chr3_26578837	0	26578837	G	T
3	chr3_26597948	0	26597948	G	T
3	chr3_26611849	0	26611849	C	G
3	chr3_26613907	0	26613907	T	A
3	chr3_26646927	0	26646927	G	C
3	chr3_26649131	0	26649131	G	C
3	chr3_26665866	0	26665866	T	A
3	chr3_26677074	0	26677074	T	A
3	chr3_26682166	0	26682166	G	T
3	chr3_26698064	0	26698064	G	C
3	chr3_26704639	0	26704639	C	G
3	chr3_26707571	0	26707571	G	C
3	chr3_26719824	0	26719824	T	G
3	chr3_26724616	0	26724616	C	A
3	chr3_26735736	0	26735736	G	C
3	chr3_26743203	0	26743203	G	C
3	chr3_26758057	0	26758057	T	G
3	chr3_26774661	0	26774661	G	C
3	chr3_26777475	0	26777475	T	A
3	chr3_26803426	0	26803426	G	T
3	chr3_26824897	0	26824897	C	G
3	chr3_26828385	0	26828385	T	G
3	chr3_26829819	0	26829819	C	G
3	chr3_26834908	0	26834908	C	G
3	chr3_26836318	0	26836318	T	G
3	chr3_26846025	0	26846025	G	T
3	chr3_26846485	0	26846485	G	C
3	chr3_26846980	0	26846980	G	C
3	chr3_26849634	0	26849634	T	A
3	chr3_26862059	0	26862059	G	C
3	chr3_26879272	0	26879272	C	A
3	chr3_26885615	0	26885615	G	C
3	chr3_26894297	0	26894297	T	A
3	chr3_26894498	0	26894498	G	C
3	chr3_26898353	0	26898353	G	C
3	chr3_26907599	0	26907599	G	C
3	chr3_26910845	0	26910845	G	C
3	chr3_26912705	0	26912705	C	A
3	chr3_26929680	0	26929680	A	C
3	chr3_26933865	0	26933865	T	A
3	chr3_26936782	0	26936782	G	C
3	chr3_26948385	0	26948385	G	T
3	chr3_26962585	0	26962585	C	A
3	chr3_26963803	0	26963803	A	T
3	chr3_26974434	0	26974434	T	G
3	chr3_26997434	0	26997434	T	A
3	chr3_27008779	0	27008779	C	A
3	chr3_27011799	0	27011799	C	A
3	chr3_27028731	0	27028731	G	C
3	chr3_27032853	0	27032853	T	G
3	chr3_27036847	0	27036847	G	T
3	chr3_27054456	0	27054456	T	G
3	chr3_27076561	0	27076561	A	C
3	chr3_27076820	0	27076820	G	C
3	chr3_27098399	0	27098399	G	T
3	chr3_27136905	0	27136905	A	C
3	chr3_27141432	0	27141432	C	G
3	chr3_27150032	0	27150032	G	C
3	chr3_27155020	0	27155020	T	G
3	chr3_27163985	0	27163985	C	A
3	chr3_27184146	0	27184146	C	A
3	chr3_27185603	0	27185603	A	C
3	chr3_27190642	0	27190642	G	C
3	chr3_27191244	0	27191244	T	G
3	chr3_27198815	0	27198815	C	G
3	chr3_27205848	0	27205848	A	T
3	chr3_27214902	0	27214902	A	C
3	chr3_27223979	0	27223979	G	T
3	chr3_27226039	0	27226039	T	G
3	chr3_27228414	0	27228414	G	T
3	chr3_27230176	0	27230176	T	G
3	chr3_27236200	0	27236200	G	T
3	chr3_27288680	0	27288680	G	T
3	chr3_27301308	0	27301308	C	G
3	chr3_27308160	0	27308160	T	A
3	chr3_27315442	0	27315442	C	G
3	chr3_27321986	0	27321986	T	G
3	chr3_27338704	0	27338704	G	T
3	chr3_27382791	0	27382791	G	C
3	chr3_27389018	0	27389018	C	A
3	chr3_27457329	0	27457329	G	T
3	chr3_27460538	0	27460538	A	C
3	chr3_27474865	0	27474865	G	C
3	chr3_27477038	0	27477038	T	A
3	chr3_27480139	0	27480139	G	C
3	chr3_27492387	0	27492387	A	C
3	chr3_27505517	0	27505517	G	C
3	chr3_27548215	0	27548215	G	C
3	chr3_27548534	0	27548534	G	C
3	chr3_27550160	0	27550160	A	C
3	chr3_27559832	0	27559832	A	C
3	chr3_27562645	0	27562645	T	G
3	chr3_27565013	0	27565013	G	C
3	chr3_27568709	0	27568709	G	C
3	chr3_27573473	0	27573473	G	C
3	chr3_27594263	0	27594263	G	T
3	chr3_27597769	0	27597769	G	T
3	chr3_27599837	0	27599837	T	G
3	chr3_27609649	0	27609649	T	G
3	chr3_27617613	0	27617613	T	A
3	chr3_27654401	0	27654401	C	G
3	chr3_27670489	0	27670489	A	C
3	chr3_27700282	0	27700282	A	C
3	chr3_27706658	0	27706658	G	T
3	chr3_27736482	0	27736482	G	C
3	chr3_27740293	0	27740293	C	A
3	chr3_27754080	0	27754080	C	G
3	chr3_27754301	0	27754301	A	C
3	chr3_27760272	0	27760272	A	C
3	chr3_27773226	0	27773226	T	A
3	chr3_27782072	0	27782072	G	T
3	chr3_27785553	0	27785553	G	T
3	chr3_27792273	0	27792273	G	T
3	chr3_27817951	0	27817951	G	T
3	chr3_27875373	0	27875373	C	G
3	chr3_27883286	0	27883286	T	G
3	chr3_27889330	0	27889330	T	G
3	chr3_27898801	0	27898801	C	G
3	chr3_27908942	0	27908942	G	C
3	chr3_27912475	0	27912475	T	G
3	chr3_27947651	0	27947651	T	A
3	chr3_27950105	0	27950105	G	C
3	chr3_27951249	0	27951249	C	G
3	chr3_27959478	0	27959478	A	C
3	chr3_27970344	0	27970344	A	C
3	chr3_27971819	0	27971819	T	G
3	chr3_27990374	0	27990374	C	A
3	chr3_27990774	0	27990774	T	A
3	chr3_28003108	0	28003108	G	T
3	chr3_28005550	0	28005550	T	G
3	chr3_28044317	0	28044317	G	C
3	chr3_28046207	0	28046207	T	G
3	chr3_28062282	0	28062282	G	C
3	chr3_28073320	0	28073320	G	C
3	chr3_28091326	0	28091326	A	C
3	chr3_28095703	0	28095703	C	A
3	chr3_28124477	0	28124477	C	G
3	chr3_28181254	0	28181254	T	A
3	chr3_28181947	0	28181947	C	G
3	chr3_28189644	0	28189644	C	G
3	chr3_28207511	0	28207511	A	C
3	chr3_28218522	0	28218522	G	C
3	chr3_28257491	0	28257491	T	A
3	chr3_28257492	0	28257492	T	G
3	chr3_28258324	0	28258324	T	A
3	chr3_28263311	0	28263311	C	G
3	chr3_28268330	0	28268330	A	C
3	chr3_28311489	0	28311489	C	A
3	chr3_28317321	0	28317321	C	G
3	chr3_28326204	0	28326204	C	A
3	chr3_28341194	0	28341194	G	C
3	chr3_28341583	0	28341583	C	A
3	chr3_28356109	0	28356109	T	A
3	chr3_28395273	0	28395273	A	C
3	chr3_28425647	0	28425647	T	G
3	chr3_28452451	0	28452451	G	C
3	chr3_28464442	0	28464442	C	A
3	chr3_28474222	0	28474222	C	A
3	chr3_28474485	0	28474485	T	G
3	chr3_28479007	0	28479007	T	G
3	chr3_28480287	0	28480287	A	C
3	chr3_28491383	0	28491383	T	A
3	chr3_28494179	0	28494179	A	C
3	chr3_28498063	0	28498063	G	T
3	chr3_28500781	0	28500781	C	A
3	chr3_28505006	0	28505006	G	C
3	chr3_28533814	0	28533814	G	C
3	chr3_28541232	0	28541232	T	G
3	chr3_28551136	0	28551136	T	A
3	chr3_28560522	0	28560522	T	G
3	chr3_28563516	0	28563516	C	G
3	chr3_28579627	0	28579627	G	T
3	chr3_28591783	0	28591783	T	G
3	chr3_28601388	0	28601388	A	T
3	chr3_28606119	0	28606119	C	G
3	chr3_28610200	0	28610200	C	A
3	chr3_28615548	0	28615548	G	C
3	chr3_28615937	0	28615937	G	C
3	chr3_28629087	0	28629087	G	T
3	chr3_28645806	0	28645806	C	G
3	chr3_28655320	0	28655320	C	A
3	chr3_28656323	0	28656323	A	C
3	chr3_28697656	0	28697656	A	T
3	chr3_28699992	0	28699992	A	T
3	chr3_28702974	0	28702974	T	G
3	chr3_28706345	0	28706345	A	T
3	chr3_28729346	0	28729346	C	G
3	chr3_28733723	0	28733723	C	G
3	chr3_28739524	0	28739524	G	T
3	chr3_28764075	0	28764075	T	G
3	chr3_28765041	0	28765041	T	G
3	chr3_28772405	0	28772405	G	C
3	chr3_28798752	0	28798752	G	T
3	chr3_28802756	0	28802756	T	G
3	chr3_28811527	0	28811527	C	G
3	chr3_28816953	0	28816953	C	A
3	chr3_28823145	0	28823145	G	T
3	chr3_28828011	0	28828011	T	A
3	chr3_28831352	0	28831352	A	C
3	chr3_28855163	0	28855163	T	A
3	chr3_28863967	0	28863967	C	A
3	chr3_28864976	0	28864976	T	A
3	chr3_28868313	0	28868313	C	G
3	chr3_28890653	0	28890653	G	C
3	chr3_28903256	0	28903256	G	T
3	chr3_28905055	0	28905055	G	T
3	chr3_28911449	0	28911449	A	C
3	chr3_28922406	0	28922406	A	C
3	chr3_28926576	0	28926576	C	A
3	chr3_28930211	0	28930211	G	C
3	chr3_28931688	0	28931688	G	T
3	chr3_28956472	0	28956472	C	A
3	chr3_28975400	0	28975400	T	G
3	chr3_28976165	0	28976165	T	A
3	chr3_29009136	0	29009136	T	A
3	chr3_29019170	0	29019170	C	A
3	chr3_29030485	0	29030485	G	C
3	chr3_29041528	0	29041528	C	A
3	chr3_29055497	0	29055497	T	A
3	chr3_29059757	0	29059757	C	A
3	chr3_29068898	0	29068898	G	C
3	chr3_29077359	0	29077359	G	T
3	chr3_29109022	0	29109022	C	A
3	chr3_29120895	0	29120895	C	A
3	chr3_29140416	0	29140416	G	C
3	chr3_29140681	0	29140681	T	G
3	chr3_29156120	0	29156120	C	G
3	chr3_29158829	0	29158829	C	G
3	chr3_29161802	0	29161802	A	C
3	chr3_29168534	0	29168534	C	A
3	chr3_29183007	0	29183007	C	G
3	chr3_29221087	0	29221087	A	C
3	chr3_29251651	0	29251651	T	A
3	chr3_29259734	0	29259734	G	C
3	chr3_29265303	0	29265303	A	T
3	chr3_29295137	0	29295137	T	G
3	chr3_29329599	0	29329599	C	A
3	chr3_29343820	0	29343820	T	A
3	chr3_29350155	0	29350155	C	G
3	chr3_29353105	0	29353105	C	A
3	chr3_29375698	0	29375698	G	C
3	chr3_29377309	0	29377309	A	C
3	chr3_29377998	0	29377998	C	A
3	chr3_29381973	0	29381973	C	A
3	chr3_29400390	0	29400390	C	A
3	chr3_29411786	0	29411786	G	C
3	chr3_29432522	0	29432522	G	C
3	chr3_29432832	0	29432832	C	A
3	chr3_29458309	0	29458309	C	A
3	chr3_29480068	0	29480068	A	C
3	chr3_29486419	0	29486419	T	A
3	chr3_29490388	0	29490388	C	G
3	chr3_29501724	0	29501724	T	A
3	chr3_29501858	0	29501858	C	G
3	chr3_29503288	0	29503288	T	G
3	chr3_29507136	0	29507136	C	G
3	chr3_29508841	0	29508841	G	C
3	chr3_29517426	0	29517426	T	A
3	chr3_29525457	0	29525457	G	T
3	chr3_29526670	0	29526670	A	C
3	chr3_29533863	0	29533863	T	A
3	chr3_29537488	0	29537488	C	G
3	chr3_29552657	0	29552657	T	G
3	chr3_29556387	0	29556387	C	G
3	chr3_29563872	0	29563872	C	G
3	chr3_29567663	0	29567663	C	G
3	chr3_29578097	0	29578097	T	A
3	chr3_29596526	0	29596526	A	C
3	chr3_29614921	0	29614921	C	G
3	chr3_29622494	0	29622494	G	T
3	chr3_29638229	0	29638229	G	C
3	chr3_29640283	0	29640283	A	T
3	chr3_29649673	0	29649673	A	C
3	chr3_29661235	0	29661235	A	C
3	chr3_29662841	0	29662841	C	G
3	chr3_29666219	0	29666219	C	A
3	chr3_29673204	0	29673204	T	G
3	chr3_29673992	0	29673992	C	G
3	chr3_29681887	0	29681887	C	A
3	chr3_29684339	0	29684339	T	A
3	chr3_29690546	0	29690546	C	A
3	chr3_29691828	0	29691828	G	C
3	chr3_29692918	0	29692918	A	C
3	chr3_29716293	0	29716293	C	G
3	chr3_29732253	0	29732253	A	C
3	chr3_29748983	0	29748983	G	T
3	chr3_29758889	0	29758889	A	C
3	chr3_29769895	0	29769895	T	G
3	chr3_29785116	0	29785116	C	A
3	chr3_29815305	0	29815305	T	G
3	chr3_29815864	0	29815864	T	G
3	chr3_29839265	0	29839265	A	C
3	chr3_29846692	0	29846692	G	C
3	chr3_29846820	0	29846820	C	A
3	chr3_29852681	0	29852681	A	T
3	chr3_29879885	0	29879885	G	T
3	chr3_29882570	0	29882570	A	C
3	chr3_29908802	0	29908802	C	A
3	chr3_29912105	0	29912105	T	G
3	chr3_29926023	0	29926023	G	C
3	chr3_29935277	0	29935277	A	C
3	chr3_29952878	0	29952878	G	C
3	chr3_29980461	0	29980461	T	G
3	chr3_29991604	0	29991604	A	T
3	chr3_30035349	0	30035349	C	G
3	chr3_30036095	0	30036095	C	A
3	chr3_30057501	0	30057501	A	C
3	chr3_30059647	0	30059647	A	C
3	chr3_30074088	0	30074088	G	T
3	chr3_30075017	0	30075017	G	T
3	chr3_30076086	0	30076086	T	G
3	chr3_30080998	0	30080998	C	A
3	chr3_30097920	0	30097920	T	A
3	chr3_30117197	0	30117197	G	C
3	chr3_30126587	0	30126587	T	G
3	chr3_30134333	0	30134333	A	T
3	chr3_30136094	0	30136094	C	A
3	chr3_30148410	0	30148410	A	T
3	chr3_30150709	0	30150709	C	A
3	chr3_30177633	0	30177633	A	C
3	chr3_30181654	0	30181654	A	C
3	chr3_30193860	0	30193860	A	T
3	chr3_30194261	0	30194261	T	A
3	chr3_30209769	0	30209769	G	T
3	chr3_30213353	0	30213353	T	G
3	chr3_30228655	0	30228655	G	C
3	chr3_30230483	0	30230483	T	G
3	chr3_30252446	0	30252446	T	G
3	chr3_30255759	0	30255759	T	G
3	chr3_30264681	0	30264681	A	T
3	chr3_30273794	0	30273794	G	T
3	chr3_30298964	0	30298964	C	G
3	chr3_30304005	0	30304005	C	G
3	chr3_30320300	0	30320300	G	C
3	chr3_30328418	0	30328418	T	G
3	chr3_30330791	0	30330791	G	T
3	chr3_30343891	0	30343891	G	T
3	chr3_30352265	0	30352265	A	C
3	chr3_30361245	0	30361245	C	G
3	chr3_30363151	0	30363151	A	C
3	chr3_30371414	0	30371414	C	G
3	chr3_30379736	0	30379736	G	C
3	chr3_30395624	0	30395624	T	G
3	chr3_30415056	0	30415056	G	C
3	chr3_30417407	0	30417407	T	G
3	chr3_30435638	0	30435638	T	A
3	chr3_30435661	0	30435661	T	G
3	chr3_30462105	0	30462105	G	C
3	chr3_30463014	0	30463014	C	A
3	chr3_30479094	0	30479094	G	C
3	chr3_30483928	0	30483928	A	C
3	chr3_30522715	0	30522715	T	G
3	chr3_30540385	0	30540385	T	G
3	chr3_30548769	0	30548769	T	G
3	chr3_30553331	0	30553331	C	A
3	chr3_30566111	0	30566111	G	C
3	chr3_30593383	0	30593383	A	T
3	chr3_30601482	0	30601482	G	T
3	chr3_30623788	0	30623788	T	A
3	chr3_30633138	0	30633138	C	A
3	chr3_30640659	0	30640659	T	A
3	chr3_30653403	0	30653403	C	G
3	chr3_30654485	0	30654485	G	C
3	chr3_30667817	0	30667817	A	T
3	chr3_30670069	0	30670069	T	G
3	chr3_30672517	0	30672517	C	A
3	chr3_30684491	0	30684491	T	G
3	chr3_30689605	0	30689605	G	T
3	chr3_30690716	0	30690716	C	G
3	chr3_30692266	0	30692266	G	C
3	chr3_30716711	0	30716711	G	T
3	chr3_30722985	0	30722985	T	A
3	chr3_30725636	0	30725636	T	G
3	chr3_30738967	0	30738967	G	T
3	chr3_30739759	0	30739759	A	T
3	chr3_30750925	0	30750925	T	G
3	chr3_30766251	0	30766251	C	A
3	chr3_30769853	0	30769853	G	T
3	chr3_30787230	0	30787230	A	C
3	chr3_30798365	0	30798365	T	G
3	chr3_30853726	0	30853726	C	A
3	chr3_30853792	0	30853792	A	C
3	chr3_30859024	0	30859024	A	C
3	chr3_30859144	0	30859144	G	C
3	chr3_30865492	0	30865492	C	A
3	chr3_30868930	0	30868930	G	C
3	chr3_30901812	0	30901812	C	G
3	chr3_30913055	0	30913055	A	C
3	chr3_30916784	0	30916784	A	C
3	chr3_30922001	0	30922001	G	C
3	chr3_30922487	0	30922487	G	C
3	chr3_30929719	0	30929719	C	G
3	chr3_30939646	0	30939646	T	A
3	chr3_30942871	0	30942871	G	T
3	chr3_30945738	0	30945738	T	A
3	chr3_30949676	0	30949676	C	A
3	chr3_30951318	0	30951318	G	C
3	chr3_30953424	0	30953424	G	C
3	chr3_30955803	0	30955803	G	C
3	chr3_30962466	0	30962466	A	C
3	chr3_30968116	0	30968116	G	C
3	chr3_30970607	0	30970607	T	G
3	chr3_30977005	0	30977005	T	G
3	chr3_30980837	0	30980837	C	A
3	chr3_31028814	0	31028814	T	G
3	chr3_31032533	0	31032533	C	G
3	chr3_31048694	0	31048694	C	G
3	chr3_31052181	0	31052181	G	C
3	chr3_31052572	0	31052572	C	A
3	chr3_31063480	0	31063480	A	C
3	chr3_31118894	0	31118894	A	T
3	chr3_31124057	0	31124057	C	G
3	chr3_31127960	0	31127960	T	G
3	chr3_31139137	0	31139137	C	A
3	chr3_31141892	0	31141892	G	C
3	chr3_31145306	0	31145306	C	G
3	chr3_31146547	0	31146547	C	A
3	chr3_31158638	0	31158638	G	T
3	chr3_31160098	0	31160098	T	G
3	chr3_31173684	0	31173684	G	T
3	chr3_31184296	0	31184296	G	T
3	chr3_31200210	0	31200210	T	A
3	chr3_31244619	0	31244619	C	G
3	chr3_31253031	0	31253031	G	T
3	chr3_31265779	0	31265779	A	C
3	chr3_31280097	0	31280097	A	C
3	chr3_31280576	0	31280576	T	G
3	chr3_31285938	0	31285938	T	G
3	chr3_31290331	0	31290331	G	T
3	chr3_31312298	0	31312298	G	T
3	chr3_31322963	0	31322963	C	A
3	chr3_31324088	0	31324088	T	G
3	chr3_31325280	0	31325280	T	G
3	chr3_31335616	0	31335616	T	G
3	chr3_31339934	0	31339934	C	G
3	chr3_31342364	0	31342364	G	C
3	chr3_31353825	0	31353825	G	C
3	chr3_31360099	0	31360099	G	C
3	chr3_31368443	0	31368443	C	G
3	chr3_31393711	0	31393711	C	A
3	chr3_31401722	0	31401722	C	G
3	chr3_31418359	0	31418359	A	C
3	chr3_31418653	0	31418653	G	T
3	chr3_31420864	0	31420864	G	T
3	chr3_31426449	0	31426449	T	G
3	chr3_31468928	0	31468928	G	T
3	chr3_31473329	0	31473329	A	C
3	chr3_31473775	0	31473775	C	G
3	chr3_31481779	0	31481779	G	T
3	chr3_31482574	0	31482574	T	G
3	chr3_31498120	0	31498120	A	C
3	chr3_31498824	0	31498824	G	T
3	chr3_31505164	0	31505164	G	C
3	chr3_31506605	0	31506605	C	A
3	chr3_31510780	0	31510780	C	G
3	chr3_31515256	0	31515256	A	C
3	chr3_31522402	0	31522402	T	G
3	chr3_31522864	0	31522864	A	C
3	chr3_31545252	0	31545252	C	G
3	chr3_31547558	0	31547558	T	G
3	chr3_31554053	0	31554053	G	T
3	chr3_31585314	0	31585314	G	C
3	chr3_31606454	0	31606454	G	T
3	chr3_31609240	0	31609240	C	G
3	chr3_31649670	0	31649670	C	G
3	chr3_31655030	0	31655030	C	G
3	chr3_31660586	0	31660586	A	C
3	chr3_31703081	0	31703081	T	G
3	chr3_31721480	0	31721480	A	T
3	chr3_31724070	0	31724070	C	G
3	chr3_31728885	0	31728885	T	A
3	chr3_31733695	0	31733695	A	C
3	chr3_31735851	0	31735851	C	G
3	chr3_31745556	0	31745556	G	C
3	chr3_31755859	0	31755859	A	C
3	chr3_31770524	0	31770524	A	T
3	chr3_31803922	0	31803922	C	A
3	chr3_31808237	0	31808237	C	A
3	chr3_31811368	0	31811368	C	G
3	chr3_31816356	0	31816356	C	G
3	chr3_31824322	0	31824322	T	A
3	chr3_31825025	0	31825025	C	A
3	chr3_31825118	0	31825118	C	A
3	chr3_31828135	0	31828135	G	C
3	chr3_31836049	0	31836049	T	G
3	chr3_31842767	0	31842767	C	G
3	chr3_31854768	0	31854768	G	C
3	chr3_31892876	0	31892876	A	C
3	chr3_31900570	0	31900570	C	G
3	chr3_31901895	0	31901895	C	G
3	chr3_31905248	0	31905248	C	G
3	chr3_31921072	0	31921072	T	A
3	chr3_31922747	0	31922747	C	G
3	chr3_31924363	0	31924363	G	C
3	chr3_31925379	0	31925379	C	A
3	chr3_31926426	0	31926426	C	A
3	chr3_31949365	0	31949365	C	G
3	chr3_31963422	0	31963422	A	C
3	chr3_31977052	0	31977052	G	T
3	chr3_31986188	0	31986188	A	C
3	chr3_31987345	0	31987345	C	G
3	chr3_31989356	0	31989356	G	C
3	chr3_32003158	0	32003158	C	A
3	chr3_32019820	0	32019820	C	G
3	chr3_32058095	0	32058095	G	T
3	chr3_32065162	0	32065162	G	T
3	chr3_32075414	0	32075414	T	G
3	chr3_32078854	0	32078854	C	A
3	chr3_32079224	0	32079224	A	C
3	chr3_32092474	0	32092474	A	C
3	chr3_32109412	0	32109412	G	T
3	chr3_32118602	0	32118602	C	G
3	chr3_32135287	0	32135287	C	G
3	chr3_32140377	0	32140377	C	G
3	chr3_32140827	0	32140827	G	C
3	chr3_32230017	0	32230017	T	G
3	chr3_32234623	0	32234623	G	C
3	chr3_32240483	0	32240483	C	G
3	chr3_32246541	0	32246541	A	C
3	chr3_32267210	0	32267210	G	C
3	chr3_32284634	0	32284634	G	C
3	chr3_32285875	0	32285875	A	T
3	chr3_32307132	0	32307132	G	C
3	chr3_32310186	0	32310186	G	C
3	chr3_32337945	0	32337945	A	C
3	chr3_32367192	0	32367192	C	G
3	chr3_32379222	0	32379222	T	G
3	chr3_32389531	0	32389531	A	T
3	chr3_32412796	0	32412796	G	T
3	chr3_32443064	0	32443064	G	T
3	chr3_32446747	0	32446747	T	G
3	chr3_32479511	0	32479511	C	G
3	chr3_32491104	0	32491104	C	G
3	chr3_32516173	0	32516173	A	C
3	chr3_32517538	0	32517538	C	A
3	chr3_32519900	0	32519900	G	C
3	chr3_32523659	0	32523659	A	C
3	chr3_32529222	0	32529222	T	A
3	chr3_32592755	0	32592755	C	G
3	chr3_32605210	0	32605210	C	A
3	chr3_32607545	0	32607545	C	A
3	chr3_32608252	0	32608252	C	G
3	chr3_32616630	0	32616630	C	G
3	chr3_32617970	0	32617970	G	T
3	chr3_32633270	0	32633270	G	T
3	chr3_32640947	0	32640947	C	G
3	chr3_32652128	0	32652128	G	T
3	chr3_32657170	0	32657170	C	G
3	chr3_32663408	0	32663408	C	G
3	chr3_32680555	0	32680555	G	T
3	chr3_32731431	0	32731431	C	A
3	chr3_32760224	0	32760224	C	G
3	chr3_32764874	0	32764874	C	A
3	chr3_32767550	0	32767550	C	A
3	chr3_32767622	0	32767622	G	C
3	chr3_32774253	0	32774253	G	C
3	chr3_32776906	0	32776906	T	G
3	chr3_32810246	0	32810246	G	C
3	chr3_32860060	0	32860060	G	T
3	chr3_32860715	0	32860715	G	C
3	chr3_32864825	0	32864825	C	G
3	chr3_32882018	0	32882018	A	C
3	chr3_32882578	0	32882578	C	G
3	chr3_32889738	0	32889738	G	T
3	chr3_32901927	0	32901927	A	C
3	chr3_32930322	0	32930322	C	A
3	chr3_32962869	0	32962869	C	G
3	chr3_32963675	0	32963675	C	G
3	chr3_32968502	0	32968502	C	G
3	chr3_32990160	0	32990160	C	A
3	chr3_32991219	0	32991219	T	G
3	chr3_33012906	0	33012906	G	C
3	chr3_33015692	0	33015692	G	T
3	chr3_33026180	0	33026180	G	C
3	chr3_33038496	0	33038496	C	A
3	chr3_33050248	0	33050248	C	A
3	chr3_33051629	0	33051629	A	T
3	chr3_33051884	0	33051884	C	A
3	chr3_33068258	0	33068258	A	C
3	chr3_33070887	0	33070887	T	G
3	chr3_33085595	0	33085595	A	C
3	chr3_33087363	0	33087363	G	T
3	chr3_33112253	0	33112253	A	C
3	chr3_33115465	0	33115465	G	C
3	chr3_33115877	0	33115877	C	G
3	chr3_33119824	0	33119824	T	A
3	chr3_33120799	0	33120799	G	C
3	chr3_33127753	0	33127753	G	T
3	chr3_33134775	0	33134775	T	A
3	chr3_33158960	0	33158960	T	G
3	chr3_33179526	0	33179526	G	T
3	chr3_33181081	0	33181081	A	C
3	chr3_33184605	0	33184605	A	C
3	chr3_33193754	0	33193754	G	C
3	chr3_33213643	0	33213643	T	G
3	chr3_33217341	0	33217341	C	A
3	chr3_33217975	0	33217975	G	C
3	chr3_33227038	0	33227038	T	G
3	chr3_33245877	0	33245877	T	G
3	chr3_33250502	0	33250502	C	G
3	chr3_33261029	0	33261029	C	G
3	chr3_33265340	0	33265340	C	G
3	chr3_33334382	0	33334382	A	C
3	chr3_33346508	0	33346508	A	T
3	chr3_33368612	0	33368612	C	G
3	chr3_33369030	0	33369030	G	T
3	chr3_33383171	0	33383171	G	C
3	chr3_33386421	0	33386421	G	C
3	chr3_33387304	0	33387304	C	G
3	chr3_33405573	0	33405573	C	G
3	chr3_33424234	0	33424234	C	G
3	chr3_33454118	0	33454118	C	A
3	chr3_33470204	0	33470204	T	G
3	chr3_33477145	0	33477145	C	G
3	chr3_33489748	0	33489748	T	G
3	chr3_33504189	0	33504189	T	G
3	chr3_33509731	0	33509731	G	C
3	chr3_33511011	0	33511011	C	G
3	chr3_33514640	0	33514640	T	G
3	chr3_33532989	0	33532989	T	A
3	chr3_33534987	0	33534987	C	A
3	chr3_33535382	0	33535382	C	G
3	chr3_33542260	0	33542260	C	G
3	chr3_33549191	0	33549191	G	C
3	chr3_33552806	0	33552806	G	T
3	chr3_33580076	0	33580076	A	C
3	chr3_33582202	0	33582202	T	A
3	chr3_33595704	0	33595704	C	G
3	chr3_33601280	0	33601280	C	G
3	chr3_33630856	0	33630856	A	C
3	chr3_33674445	0	33674445	C	A
3	chr3_33677747	0	33677747	G	C
3	chr3_33708912	0	33708912	G	T
3	chr3_33718374	0	33718374	G	C
3	chr3_33742136	0	33742136	A	C
3	chr3_33791338	0	33791338	G	C
3	chr3_33807233	0	33807233	G	T
3	chr3_33824904	0	33824904	A	C
3	chr3_33825475	0	33825475	C	A
3	chr3_33827547	0	33827547	T	G
3	chr3_33841358	0	33841358	G	C
3	chr3_33853015	0	33853015	T	A
3	chr3_33872273	0	33872273	A	C
3	chr3_33874741	0	33874741	T	A
3	chr3_33878645	0	33878645	A	C
3	chr3_33883521	0	33883521	C	G
3	chr3_33895636	0	33895636	G	C
3	chr3_33907377	0	33907377	T	A
3	chr3_33913656	0	33913656	C	G
3	chr3_33933398	0	33933398	C	A
3	chr3_33940594	0	33940594	G	C
3	chr3_33946985	0	33946985	T	A
3	chr3_33967434	0	33967434	T	A
3	chr3_33979997	0	33979997	C	G
3	chr3_33992243	0	33992243	G	C
3	chr3_34045422	0	34045422	C	A
3	chr3_34047110	0	34047110	T	A
3	chr3_34054158	0	34054158	T	A
3	chr3_34072207	0	34072207	A	C
3	chr3_34120870	0	34120870	G	T
3	chr3_34132286	0	34132286	C	A
3	chr3_34166222	0	34166222	T	A
3	chr3_34219983	0	34219983	T	G
3	chr3_34245669	0	34245669	A	T
3	chr3_34268010	0	34268010	T	A
3	chr3_34268934	0	34268934	G	T
3	chr3_34285638	0	34285638	T	A
3	chr3_34308750	0	34308750	G	T
3	chr3_34311391	0	34311391	T	G
3	chr3_34315438	0	34315438	C	A
3	chr3_34331429	0	34331429	G	C
3	chr3_34334673	0	34334673	C	A
3	chr3_34342760	0	34342760	A	C
3	chr3_34353338	0	34353338	T	G
3	chr3_34354201	0	34354201	T	G
3	chr3_34362993	0	34362993	T	A
3	chr3_34363767	0	34363767	T	A
3	chr3_34385077	0	34385077	G	C
3	chr3_34401501	0	34401501	A	C
3	chr3_34410646	0	34410646	A	C
3	chr3_34414301	0	34414301	G	C
3	chr3_34416505	0	34416505	G	T
3	chr3_34426942	0	34426942	T	G
3	chr3_34438103	0	34438103	G	T
3	chr3_34438170	0	34438170	A	T
3	chr3_34453613	0	34453613	T	G
3	chr3_34454479	0	34454479	C	G
3	chr3_34459457	0	34459457	A	C
3	chr3_34492150	0	34492150	T	A
3	chr3_34493511	0	34493511	C	G
3	chr3_34493863	0	34493863	G	C
3	chr3_34501023	0	34501023	A	T
3	chr3_34521699	0	34521699	G	C
3	chr3_34531066	0	34531066	C	A
3	chr3_34536275	0	34536275	G	T
3	chr3_34538031	0	34538031	T	G
3	chr3_34552569	0	34552569	T	A
3	chr3_34553300	0	34553300	G	T
3	chr3_34574188	0	34574188	T	A
3	chr3_34668098	0	34668098	C	A
3	chr3_34674949	0	34674949	G	T
3	chr3_34678734	0	34678734	C	G
3	chr3_34688856	0	34688856	T	G
3	chr3_34705793	0	34705793	C	A
3	chr3_34763237	0	34763237	G	C
3	chr3_34772407	0	34772407	G	C
3	chr3_34776908	0	34776908	G	T
3	chr3_34785445	0	34785445	C	G
3	chr3_34798172	0	34798172	C	G
3	chr3_34813669	0	34813669	T	G
3	chr3_34813734	0	34813734	G	T
3	chr3_34822753	0	34822753	G	T
3	chr3_34858829	0	34858829	C	G
3	chr3_34867739	0	34867739	G	T
3	chr3_34871394	0	34871394	T	G
3	chr3_34872873	0	34872873	C	A
3	chr3_34878227	0	34878227	G	C
3	chr3_34879667	0	34879667	A	C
3	chr3_34887592	0	34887592	T	G
3	chr3_35063427	0	35063427	T	A
3	chr3_35090052	0	35090052	A	T
3	chr3_35091372	0	35091372	A	C
3	chr3_35104110	0	35104110	C	G
3	chr3_35105778	0	35105778	C	G
3	chr3_35111383	0	35111383	C	A
3	chr3_35131352	0	35131352	G	T
3	chr3_35132427	0	35132427	A	C
3	chr3_35147489	0	35147489	T	G
3	chr3_35150395	0	35150395	A	C
3	chr3_35194159	0	35194159	G	T
3	chr3_35205754	0	35205754	A	C
3	chr3_35208037	0	35208037	G	C
3	chr3_35293240	0	35293240	T	G
3	chr3_35325634	0	35325634	C	A
3	chr3_35332742	0	35332742	A	C
3	chr3_35332760	0	35332760	T	G
3	chr3_35354517	0	35354517	C	A
3	chr3_35391155	0	35391155	A	C
3	chr3_35405841	0	35405841	A	C
3	chr3_35423055	0	35423055	A	C
3	chr3_35459788	0	35459788	A	C
3	chr3_35466239	0	35466239	G	C
3	chr3_35468237	0	35468237	T	G
3	chr3_35490721	0	35490721	A	C
3	chr3_35494472	0	35494472	C	G
3	chr3_35515751	0	35515751	C	G
3	chr3_35520239	0	35520239	T	G
3	chr3_35549555	0	35549555	A	C
3	chr3_35549960	0	35549960	T	A
3	chr3_35602562	0	35602562	C	A
3	chr3_35607801	0	35607801	C	G
3	chr3_35653345	0	35653345	C	G
3	chr3_35661313	0	35661313	A	C
3	chr3_35666910	0	35666910	T	G
3	chr3_35698341	0	35698341	A	T
3	chr3_35698839	0	35698839	T	G
3	chr3_35710602	0	35710602	C	A
3	chr3_35719825	0	35719825	G	C
3	chr3_35722058	0	35722058	C	G
3	chr3_35752090	0	35752090	C	G
3	chr3_35762441	0	35762441	G	T
3	chr3_35780846	0	35780846	G	C
3	chr3_35799752	0	35799752	G	C
3	chr3_35811971	0	35811971	A	T
3	chr3_35814927	0	35814927	C	G
3	chr3_35857906	0	35857906	A	C
3	chr3_35877287	0	35877287	A	C
3	chr3_35881343	0	35881343	C	G
3	chr3_35885019	0	35885019	A	C
3	chr3_35941250	0	35941250	G	T
3	chr3_35947563	0	35947563	G	C
3	chr3_35987414	0	35987414	T	G
3	chr3_36002423	0	36002423	A	C
3	chr3_36008253	0	36008253	A	C
3	chr3_36019793	0	36019793	G	C
3	chr3_36033336	0	36033336	C	G
3	chr3_36039055	0	36039055	A	T
3	chr3_36054053	0	36054053	G	C
3	chr3_36054762	0	36054762	G	C
3	chr3_36060574	0	36060574	C	A
3	chr3_36072480	0	36072480	A	C
3	chr3_36073554	0	36073554	G	C
3	chr3_36077182	0	36077182	T	G
3	chr3_36091985	0	36091985	G	C
3	chr3_36121027	0	36121027	C	G
3	chr3_36140735	0	36140735	C	A
3	chr3_36152438	0	36152438	C	G
3	chr3_36181518	0	36181518	T	G
3	chr3_36199552	0	36199552	A	C
3	chr3_36220849	0	36220849	C	A
3	chr3_36235926	0	36235926	G	C
3	chr3_36255061	0	36255061	A	T
3	chr3_36257256	0	36257256	C	A
3	chr3_36267899	0	36267899	C	G
3	chr3_36275118	0	36275118	T	G
3	chr3_36281854	0	36281854	C	G
3	chr3_36336088	0	36336088	T	G
3	chr3_36336269	0	36336269	T	A
3	chr3_36348386	0	36348386	C	G
3	chr3_36386524	0	36386524	C	A
3	chr3_36400332	0	36400332	T	A
3	chr3_36406164	0	36406164	G	C
3	chr3_37020444	0	37020444	G	T
3	chr3_37063353	0	37063353	C	A
3	chr3_37081173	0	37081173	G	C
3	chr3_37081691	0	37081691	G	C
3	chr3_37088272	0	37088272	C	G
3	chr3_37111684	0	37111684	A	C
3	chr3_37123913	0	37123913	T	G
3	chr3_37159115	0	37159115	C	A
3	chr3_37167249	0	37167249	T	G
3	chr3_37198960	0	37198960	G	C
3	chr3_37208061	0	37208061	G	C
3	chr3_37256615	0	37256615	G	T
3	chr3_37265461	0	37265461	A	T
3	chr3_37286296	0	37286296	A	T
3	chr3_37298617	0	37298617	T	A
3	chr3_37317643	0	37317643	A	T
3	chr3_37319828	0	37319828	C	G
3	chr3_37320856	0	37320856	T	G
3	chr3_37376985	0	37376985	A	C
3	chr3_37401273	0	37401273	T	A
3	chr3_37408577	0	37408577	C	A
3	chr3_37434508	0	37434508	C	A
3	chr3_37441186	0	37441186	A	C
3	chr3_37452799	0	37452799	C	A
3	chr3_37454969	0	37454969	G	C
3	chr3_37456444	0	37456444	C	G
3	chr3_37467070	0	37467070	C	A
3	chr3_37478455	0	37478455	A	C
3	chr3_37481198	0	37481198	A	C
3	chr3_37498725	0	37498725	G	T
3	chr3_37550284	0	37550284	T	G
3	chr3_37554556	0	37554556	C	G
3	chr3_37556419	0	37556419	C	G
3	chr3_37583826	0	37583826	C	A
3	chr3_37634909	0	37634909	A	T
3	chr3_37634963	0	37634963	G	T
3	chr3_37652903	0	37652903	G	C
3	chr3_37653691	0	37653691	G	T
3	chr3_37656877	0	37656877	C	G
3	chr3_37657240	0	37657240	G	C
3	chr3_37679408	0	37679408	G	T
3	chr3_37685199	0	37685199	T	G
3	chr3_37711514	0	37711514	G	T
3	chr3_37721071	0	37721071	G	C
3	chr3_37722015	0	37722015	T	G
3	chr3_37728184	0	37728184	G	C
3	chr3_37826226	0	37826226	G	T
3	chr3_37829072	0	37829072	G	T
3	chr3_37838332	0	37838332	A	C
3	chr3_37848407	0	37848407	G	C
3	chr3_37854259	0	37854259	T	A
3	chr3_37878409	0	37878409	C	A
3	chr3_37891896	0	37891896	A	T
3	chr3_37895419	0	37895419	C	G
3	chr3_37908512	0	37908512	T	G
3	chr3_37939275	0	37939275	A	T
3	chr3_37967258	0	37967258	C	G
3	chr3_37968763	0	37968763	G	C
3	chr3_37990355	0	37990355	G	T
3	chr3_37995018	0	37995018	G	T
3	chr3_38019815	0	38019815	C	A
3	chr3_38053861	0	38053861	G	T
3	chr3_38059667	0	38059667	T	G
3	chr3_38107961	0	38107961	T	G
3	chr3_38133348	0	38133348	T	G
3	chr3_38137820	0	38137820	C	A
3	chr3_38168613	0	38168613	C	A
3	chr3_38178768	0	38178768	A	C
3	chr3_38184509	0	38184509	C	A
3	chr3_38233481	0	38233481	A	C
3	chr3_38236126	0	38236126	G	T
3	chr3_38245388	0	38245388	T	G
3	chr3_38248934	0	38248934	A	C
3	chr3_38274212	0	38274212	G	C
3	chr3_38296243	0	38296243	G	C
3	chr3_38309736	0	38309736	T	G
3	chr3_38323379	0	38323379	T	A
3	chr3_38331492	0	38331492	G	C
3	chr3_38377563	0	38377563	C	G
3	chr3_38385736	0	38385736	T	G
3	chr3_38404297	0	38404297	T	G
3	chr3_38406077	0	38406077	T	G
3	chr3_38413544	0	38413544	T	G
3	chr3_38421768	0	38421768	T	G
3	chr3_38426298	0	38426298	C	A
3	chr3_38447141	0	38447141	C	G
3	chr3_38451125	0	38451125	T	A
3	chr3_38454362	0	38454362	C	A
3	chr3_38473640	0	38473640	G	T
3	chr3_38475216	0	38475216	A	T
3	chr3_38486933	0	38486933	T	A
3	chr3_38496977	0	38496977	G	C
3	chr3_38509987	0	38509987	C	A
3	chr3_38512119	0	38512119	C	G
3	chr3_38520070	0	38520070	G	C
3	chr3_38532581	0	38532581	G	C
3	chr3_38554351	0	38554351	T	G
3	chr3_38581464	0	38581464	C	G
3	chr3_38597041	0	38597041	C	G
3	chr3_38624464	0	38624464	G	T
3	chr3_38627558	0	38627558	C	G
3	chr3_38628822	0	38628822	T	G
3	chr3_38630879	0	38630879	G	T
3	chr3_38644186	0	38644186	G	T
3	chr3_38667541	0	38667541	A	C
3	chr3_38668095	0	38668095	A	C
3	chr3_38690859	0	38690859	A	C
3	chr3_38701026	0	38701026	G	T
3	chr3_38713589	0	38713589	G	C
3	chr3_38732895	0	38732895	T	G
3	chr3_38756951	0	38756951	T	A
3	chr3_38765613	0	38765613	G	C
3	chr3_38781130	0	38781130	T	G
3	chr3_38797619	0	38797619	T	A
3	chr3_38804336	0	38804336	T	A
3	chr3_38826590	0	38826590	G	C
3	chr3_38830820	0	38830820	A	T
3	chr3_38847247	0	38847247	C	G
3	chr3_38849244	0	38849244	C	G
3	chr3_38872560	0	38872560	A	T
3	chr3_38874863	0	38874863	T	A
3	chr3_38899722	0	38899722	A	T
3	chr3_38899874	0	38899874	C	A
3	chr3_38911455	0	38911455	A	C
3	chr3_38951206	0	38951206	T	G
3	chr3_38969584	0	38969584	A	T
3	chr3_39000336	0	39000336	C	G
3	chr3_39014256	0	39014256	C	G
3	chr3_39021678	0	39021678	A	T
3	chr3_39023290	0	39023290	A	C
3	chr3_39024442	0	39024442	A	C
3	chr3_39031656	0	39031656	T	G
3	chr3_39062212	0	39062212	T	G
3	chr3_39063451	0	39063451	G	T
3	chr3_39063965	0	39063965	G	T
3	chr3_39069443	0	39069443	G	T
3	chr3_39085281	0	39085281	G	T
3	chr3_39088774	0	39088774	A	T
3	chr3_39111071	0	39111071	C	G
3	chr3_39128084	0	39128084	A	T
3	chr3_39142916	0	39142916	T	G
3	chr3_39159386	0	39159386	C	G
3	chr3_39166969	0	39166969	G	T
3	chr3_39189054	0	39189054	A	C
3	chr3_39215987	0	39215987	G	C
3	chr3_39218419	0	39218419	G	C
3	chr3_39255224	0	39255224	C	G
3	chr3_39270054	0	39270054	A	T
3	chr3_39278185	0	39278185	C	G
3	chr3_39279804	0	39279804	G	C
3	chr3_39280667	0	39280667	T	G
3	chr3_39282393	0	39282393	T	A
3	chr3_39301628	0	39301628	A	C
3	chr3_39310829	0	39310829	A	C
3	chr3_39324725	0	39324725	G	T
3	chr3_39330586	0	39330586	G	C
3	chr3_39336349	0	39336349	A	C
3	chr3_39363966	0	39363966	G	T
3	chr3_39379277	0	39379277	G	C
3	chr3_39395044	0	39395044	A	T
3	chr3_39403550	0	39403550	A	C
3	chr3_39407798	0	39407798	G	C
3	chr3_39418903	0	39418903	C	G
3	chr3_39432014	0	39432014	G	T
3	chr3_39458524	0	39458524	T	A
3	chr3_39474127	0	39474127	C	A
3	chr3_39481980	0	39481980	G	C
3	chr3_39488113	0	39488113	C	G
3	chr3_39493667	0	39493667	G	T
3	chr3_39534476	0	39534476	C	A
3	chr3_39557431	0	39557431	G	T
3	chr3_39577302	0	39577302	C	G
3	chr3_39582178	0	39582178	G	C
3	chr3_39588537	0	39588537	G	C
3	chr3_39598425	0	39598425	T	G
3	chr3_39599429	0	39599429	G	C
3	chr3_39609201	0	39609201	C	A
3	chr3_39628553	0	39628553	G	C
3	chr3_39640508	0	39640508	A	T
3	chr3_39653433	0	39653433	G	C
3	chr3_39699590	0	39699590	T	A
3	chr3_39711806	0	39711806	C	G
3	chr3_39726344	0	39726344	A	T
3	chr3_39735561	0	39735561	G	C
3	chr3_39751088	0	39751088	G	C
3	chr3_39763256	0	39763256	A	T
3	chr3_39772517	0	39772517	G	T
3	chr3_39780101	0	39780101	C	A
3	chr3_39793968	0	39793968	A	C
3	chr3_39799139	0	39799139	G	C
3	chr3_39802955	0	39802955	T	G
3	chr3_39807857	0	39807857	C	A
3	chr3_39820602	0	39820602	A	T
3	chr3_39830215	0	39830215	G	C
3	chr3_39839390	0	39839390	G	C
3	chr3_39854016	0	39854016	A	C
3	chr3_39857586	0	39857586	C	G
3	chr3_39868910	0	39868910	G	T
3	chr3_39870548	0	39870548	G	C
3	chr3_39875626	0	39875626	G	C
3	chr3_39878297	0	39878297	A	C
3	chr3_39894655	0	39894655	C	G
3	chr3_39902872	0	39902872	C	G
3	chr3_39906451	0	39906451	A	C
3	chr3_39908156	0	39908156	C	A
3	chr3_39920829	0	39920829	T	G
3	chr3_39932656	0	39932656	G	C
3	chr3_39968842	0	39968842	T	A
3	chr3_40010136	0	40010136	G	T
3	chr3_40043383	0	40043383	C	G
3	chr3_40318910	0	40318910	T	G
3	chr3_40324413	0	40324413	C	G
3	chr3_40340722	0	40340722	C	G
3	chr3_40345363	0	40345363	A	T
3	chr3_40362581	0	40362581	T	G
3	chr3_40366626	0	40366626	T	G
3	chr3_40379213	0	40379213	A	C
3	chr3_40388358	0	40388358	C	A
3	chr3_40431895	0	40431895	G	C
3	chr3_40483277	0	40483277	G	T
3	chr3_40484094	0	40484094	T	A
3	chr3_40512728	0	40512728	C	G
3	chr3_40576785	0	40576785	A	T
3	chr3_40597815	0	40597815	G	T
3	chr3_40614048	0	40614048	T	G
3	chr3_40617082	0	40617082	G	C
3	chr3_40639589	0	40639589	C	G
3	chr3_40643524	0	40643524	T	A
3	chr3_40643729	0	40643729	T	G
3	chr3_40646691	0	40646691	T	A
3	chr3_40667804	0	40667804	A	C
3	chr3_40674822	0	40674822	C	G
3	chr3_40696600	0	40696600	G	C
3	chr3_40712840	0	40712840	A	T
3	chr3_40744484	0	40744484	C	G
3	chr3_40755503	0	40755503	T	G
3	chr3_40756618	0	40756618	C	A
3	chr3_40766173	0	40766173	A	T
3	chr3_40786785	0	40786785	G	C
3	chr3_40787575	0	40787575	A	T
3	chr3_40791047	0	40791047	C	G
3	chr3_40804965	0	40804965	G	C
3	chr3_40804997	0	40804997	T	A
3	chr3_40852497	0	40852497	C	A
3	chr3_40908648	0	40908648	C	G
3	chr3_40930973	0	40930973	G	C
3	chr3_40949727	0	40949727	G	C
3	chr3_40980512	0	40980512	A	C
3	chr3_41001321	0	41001321	T	G
3	chr3_41018988	0	41018988	G	C
3	chr3_41036617	0	41036617	G	T
3	chr3_41040011	0	41040011	T	G
3	chr3_41061224	0	41061224	T	A
3	chr3_41116879	0	41116879	A	C
3	chr3_41124295	0	41124295	T	A
3	chr3_41135568	0	41135568	C	A
3	chr3_41161245	0	41161245	C	G
3	chr3_41188154	0	41188154	C	G
3	chr3_41198248	0	41198248	A	T
3	chr3_41231749	0	41231749	C	G
3	chr3_41232447	0	41232447	A	T
3	chr3_41240051	0	41240051	C	G
3	chr3_41246880	0	41246880	G	C
3	chr3_41250168	0	41250168	T	G
3	chr3_41282986	0	41282986	G	C
3	chr3_41286780	0	41286780	A	T
3	chr3_41296533	0	41296533	G	T
3	chr3_41296797	0	41296797	T	G
3	chr3_41327002	0	41327002	C	A
3	chr3_41384108	0	41384108	A	C
3	chr3_41409570	0	41409570	T	G
3	chr3_41413965	0	41413965	C	A
3	chr3_41419144	0	41419144	C	G
3	chr3_41437205	0	41437205	T	A
3	chr3_41441372	0	41441372	G	C
3	chr3_41450906	0	41450906	A	C
3	chr3_41457385	0	41457385	A	C
3	chr3_41474473	0	41474473	G	C
3	chr3_41480783	0	41480783	C	A
3	chr3_41515343	0	41515343	G	C
3	chr3_41577197	0	41577197	G	T
3	chr3_41583628	0	41583628	T	A
3	chr3_41594261	0	41594261	A	T
3	chr3_41611428	0	41611428	C	A
3	chr3_41611718	0	41611718	C	G
3	chr3_41626934	0	41626934	G	C
3	chr3_41631933	0	41631933	T	G
3	chr3_41657938	0	41657938	C	G
3	chr3_41705930	0	41705930	A	C
3	chr3_41710185	0	41710185	C	G
3	chr3_41711183	0	41711183	C	G
3	chr3_41719816	0	41719816	A	C
3	chr3_41724144	0	41724144	G	T
3	chr3_41733109	0	41733109	T	G
3	chr3_41762807	0	41762807	A	C
3	chr3_41779846	0	41779846	G	C
3	chr3_41789026	0	41789026	G	T
3	chr3_41791364	0	41791364	T	G
3	chr3_41792589	0	41792589	G	T
3	chr3_41801103	0	41801103	A	C
3	chr3_41847988	0	41847988	G	T
3	chr3_41866269	0	41866269	T	G
3	chr3_41868231	0	41868231	G	C
3	chr3_41901355	0	41901355	G	T
3	chr3_41939034	0	41939034	G	C
3	chr3_41944950	0	41944950	C	G
3	chr3_41947340	0	41947340	C	G
3	chr3_41955211	0	41955211	T	G
3	chr3_41955251	0	41955251	T	G
3	chr3_41967695	0	41967695	G	C
3	chr3_41980265	0	41980265	T	G
3	chr3_41984366	0	41984366	G	T
3	chr3_42039740	0	42039740	A	C
3	chr3_42046698	0	42046698	T	G
3	chr3_42051578	0	42051578	C	A
3	chr3_42068840	0	42068840	A	T
3	chr3_42075929	0	42075929	T	G
3	chr3_42076419	0	42076419	T	A
3	chr3_42081667	0	42081667	G	T
3	chr3_42094799	0	42094799	T	G
3	chr3_42103284	0	42103284	A	T
3	chr3_42121196	0	42121196	A	C
3	chr3_42129677	0	42129677	G	T
3	chr3_42133421	0	42133421	G	T
3	chr3_42168167	0	42168167	A	C
3	chr3_42175768	0	42175768	T	A
3	chr3_42196672	0	42196672	T	A
3	chr3_42209833	0	42209833	C	G
3	chr3_42216323	0	42216323	A	T
3	chr3_42225720	0	42225720	G	C
3	chr3_42247691	0	42247691	T	G
3	chr3_42259547	0	42259547	A	C
3	chr3_42277605	0	42277605	G	T
3	chr3_42286689	0	42286689	T	G
3	chr3_42286733	0	42286733	T	A
3	chr3_42335606	0	42335606	A	C
3	chr3_42336225	0	42336225	T	A
3	chr3_42343324	0	42343324	A	T
3	chr3_42348782	0	42348782	G	T
3	chr3_42353234	0	42353234	T	G
3	chr3_42396428	0	42396428	G	T
3	chr3_42397328	0	42397328	C	G
3	chr3_42409505	0	42409505	A	C
3	chr3_42424326	0	42424326	C	G
3	chr3_42432701	0	42432701	C	G
3	chr3_42438545	0	42438545	A	C
3	chr3_42489544	0	42489544	C	A
3	chr3_42491462	0	42491462	A	C
3	chr3_42496403	0	42496403	A	T
3	chr3_42507976	0	42507976	T	A
3	chr3_42512396	0	42512396	G	T
3	chr3_42515700	0	42515700	A	C
3	chr3_42524751	0	42524751	A	C
3	chr3_42552826	0	42552826	T	A
3	chr3_42565999	0	42565999	C	G
3	chr3_42566808	0	42566808	A	C
3	chr3_42590162	0	42590162	T	G
3	chr3_42592086	0	42592086	A	T
3	chr3_42621042	0	42621042	A	C
3	chr3_42621719	0	42621719	G	T
3	chr3_42624035	0	42624035	C	G
3	chr3_42629214	0	42629214	C	A
3	chr3_42641050	0	42641050	A	C
3	chr3_42661031	0	42661031	G	C
3	chr3_42667133	0	42667133	C	G
3	chr3_42675610	0	42675610	C	A
3	chr3_42694090	0	42694090	A	T
3	chr3_42699902	0	42699902	C	G
3	chr3_42708131	0	42708131	T	A
3	chr3_42723188	0	42723188	G	T
3	chr3_42724170	0	42724170	C	G
3	chr3_42742119	0	42742119	G	T
3	chr3_42742917	0	42742917	T	G
3	chr3_42760187	0	42760187	C	A
3	chr3_42763826	0	42763826	G	C
3	chr3_42781759	0	42781759	T	G
3	chr3_42790414	0	42790414	C	A
3	chr3_42805109	0	42805109	G	T
3	chr3_42807856	0	42807856	T	G
3	chr3_42833324	0	42833324	G	C
3	chr3_42841653	0	42841653	A	C
3	chr3_42855297	0	42855297	A	C
3	chr3_42867389	0	42867389	T	A
3	chr3_42904983	0	42904983	C	A
3	chr3_42946801	0	42946801	T	A
3	chr3_42966479	0	42966479	G	C
3	chr3_42979411	0	42979411	T	A
3	chr3_42997559	0	42997559	G	T
3	chr3_43038534	0	43038534	A	T
3	chr3_43099222	0	43099222	C	G
3	chr3_43113379	0	43113379	G	T
3	chr3_43113726	0	43113726	G	T
3	chr3_43125535	0	43125535	C	G
3	chr3_43161533	0	43161533	G	T
3	chr3_43183611	0	43183611	T	A
3	chr3_43188865	0	43188865	T	G
3	chr3_43195038	0	43195038	G	T
3	chr3_43206029	0	43206029	G	C
3	chr3_43213152	0	43213152	T	G
3	chr3_43248691	0	43248691	C	A
3	chr3_43272275	0	43272275	C	A
3	chr3_43285252	0	43285252	C	G
3	chr3_43294100	0	43294100	C	A
3	chr3_43321017	0	43321017	A	T
3	chr3_43328397	0	43328397	G	C
3	chr3_43328421	0	43328421	T	G
3	chr3_43328571	0	43328571	A	C
3	chr3_43331032	0	43331032	A	T
3	chr3_43332723	0	43332723	G	T
3	chr3_43337214	0	43337214	G	T
3	chr3_43338243	0	43338243	A	T
3	chr3_43346921	0	43346921	T	A
3	chr3_43352386	0	43352386	G	C
3	chr3_43374246	0	43374246	T	G
3	chr3_43378188	0	43378188	T	A
3	chr3_43411798	0	43411798	C	G
3	chr3_43419257	0	43419257	C	G
3	chr3_43437514	0	43437514	A	C
3	chr3_43442848	0	43442848	A	T
3	chr3_43462875	0	43462875	T	G
3	chr3_43463294	0	43463294	C	A
3	chr3_43492677	0	43492677	C	A
3	chr3_43494558	0	43494558	A	C
3	chr3_43496130	0	43496130	T	A
3	chr3_43524707	0	43524707	G	T
3	chr3_43565948	0	43565948	G	C
3	chr3_43568217	0	43568217	T	G
3	chr3_43573661	0	43573661	C	A
3	chr3_43623514	0	43623514	G	T
3	chr3_43626371	0	43626371	C	A
3	chr3_43630753	0	43630753	C	A
3	chr3_43631562	0	43631562	C	A
3	chr3_43667012	0	43667012	A	T
3	chr3_43681292	0	43681292	C	A
3	chr3_43687064	0	43687064	G	C
3	chr3_43699535	0	43699535	G	C
3	chr3_43732983	0	43732983	G	T
3	chr3_43759698	0	43759698	G	C
3	chr3_43791717	0	43791717	C	G
3	chr3_43835844	0	43835844	A	C
3	chr3_43835864	0	43835864	A	T
3	chr3_43842729	0	43842729	G	C
3	chr3_43847867	0	43847867	T	G
3	chr3_43850016	0	43850016	T	G
3	chr3_43855275	0	43855275	G	C
3	chr3_43876200	0	43876200	G	C
3	chr3_43911146	0	43911146	T	G
3	chr3_43937420	0	43937420	C	G
3	chr3_43940754	0	43940754	C	G
3	chr3_43979987	0	43979987	T	G
3	chr3_44004164	0	44004164	T	A
3	chr3_44028946	0	44028946	A	C
3	chr3_44032201	0	44032201	C	G
3	chr3_44033308	0	44033308	C	G
3	chr3_44062089	0	44062089	T	G
3	chr3_44084308	0	44084308	C	A
3	chr3_44131468	0	44131468	T	G
3	chr3_44141574	0	44141574	A	T
3	chr3_44151216	0	44151216	T	G
3	chr3_44152008	0	44152008	G	C
3	chr3_44153431	0	44153431	A	C
3	chr3_44174035	0	44174035	T	G
3	chr3_44190771	0	44190771	A	C
3	chr3_44238505	0	44238505	C	G
3	chr3_44248232	0	44248232	A	T
3	chr3_44254605	0	44254605	G	T
3	chr3_44273109	0	44273109	G	T
3	chr3_44289817	0	44289817	G	T
3	chr3_44292044	0	44292044	A	C
3	chr3_44317814	0	44317814	G	T
3	chr3_44340677	0	44340677	A	T
3	chr3_44383721	0	44383721	G	T
3	chr3_44393206	0	44393206	G	C
3	chr3_44412827	0	44412827	C	A
3	chr3_44427466	0	44427466	T	A
3	chr3_44455560	0	44455560	T	G
3	chr3_44486483	0	44486483	C	G
3	chr3_44495938	0	44495938	T	G
3	chr3_44526087	0	44526087	C	A
3	chr3_44536450	0	44536450	G	C
3	chr3_44538550	0	44538550	A	T
3	chr3_44547128	0	44547128	C	A
3	chr3_44549778	0	44549778	T	A
3	chr3_44561955	0	44561955	G	C
3	chr3_44579972	0	44579972	G	C
3	chr3_44609339	0	44609339	T	A
3	chr3_44618038	0	44618038	G	C
3	chr3_44621107	0	44621107	A	T
3	chr3_44659031	0	44659031	T	G
3	chr3_44695468	0	44695468	A	C
3	chr3_44760865	0	44760865	T	A
3	chr3_44770902	0	44770902	G	T
3	chr3_44788745	0	44788745	C	A
3	chr3_44788842	0	44788842	T	G
3	chr3_44798631	0	44798631	T	G
3	chr3_44804177	0	44804177	G	T
3	chr3_44813474	0	44813474	G	T
3	chr3_44841274	0	44841274	C	G
3	chr3_44845925	0	44845925	A	C
3	chr3_44846278	0	44846278	T	A
3	chr3_44908368	0	44908368	A	T
3	chr3_44912138	0	44912138	A	C
3	chr3_44923195	0	44923195	C	A
3	chr3_44939308	0	44939308	C	G
3	chr3_45005858	0	45005858	A	C
3	chr3_45026308	0	45026308	A	C
3	chr3_45065158	0	45065158	G	T
3	chr3_45070797	0	45070797	C	A
3	chr3_45079503	0	45079503	C	G
3	chr3_45081761	0	45081761	G	C
3	chr3_45099540	0	45099540	T	G
3	chr3_45104613	0	45104613	T	G
3	chr3_45120586	0	45120586	C	A
3	chr3_45124230	0	45124230	T	A
3	chr3_45134315	0	45134315	A	T
3	chr3_45138052	0	45138052	C	G
3	chr3_45146133	0	45146133	T	G
3	chr3_45150362	0	45150362	T	G
3	chr3_45194818	0	45194818	G	C
3	chr3_45197462	0	45197462	A	T
3	chr3_45202677	0	45202677	A	C
3	chr3_45231912	0	45231912	C	A
3	chr3_45251610	0	45251610	T	G
3	chr3_45253702	0	45253702	G	C
3	chr3_45265600	0	45265600	G	C
3	chr3_45283548	0	45283548	C	G
3	chr3_45289421	0	45289421	A	C
3	chr3_45312955	0	45312955	C	A
3	chr3_45327720	0	45327720	C	A
3	chr3_45373243	0	45373243	T	G
3	chr3_45385628	0	45385628	G	C
3	chr3_45388648	0	45388648	G	T
3	chr3_45400236	0	45400236	G	C
3	chr3_45440053	0	45440053	T	A
3	chr3_45443329	0	45443329	G	C
3	chr3_45445275	0	45445275	C	G
3	chr3_45461816	0	45461816	G	T
3	chr3_45473875	0	45473875	C	A
3	chr3_45474995	0	45474995	C	G
3	chr3_45493306	0	45493306	T	A
3	chr3_45498019	0	45498019	G	T
3	chr3_45550108	0	45550108	T	A
3	chr3_45554815	0	45554815	C	A
3	chr3_45561993	0	45561993	G	C
3	chr3_45572965	0	45572965	G	C
3	chr3_45621469	0	45621469	G	T
3	chr3_45633949	0	45633949	C	A
3	chr3_45694966	0	45694966	G	T
3	chr3_45742306	0	45742306	C	G
3	chr3_45748334	0	45748334	C	G
3	chr3_45763763	0	45763763	C	G
3	chr3_45772422	0	45772422	T	G
3	chr3_45860750	0	45860750	A	C
3	chr3_45881790	0	45881790	C	A
3	chr3_45908005	0	45908005	A	T
3	chr3_45911482	0	45911482	C	G
3	chr3_45912499	0	45912499	A	T
3	chr3_45959362	0	45959362	A	C
3	chr3_45991527	0	45991527	T	A
3	chr3_46037780	0	46037780	G	T
3	chr3_46039025	0	46039025	C	A
3	chr3_46061436	0	46061436	C	G
3	chr3_46064620	0	46064620	G	T
3	chr3_46109289	0	46109289	T	A
3	chr3_46180763	0	46180763	C	A
3	chr3_46212354	0	46212354	C	A
3	chr3_46212549	0	46212549	G	T
3	chr3_46221151	0	46221151	A	C
3	chr3_46248974	0	46248974	C	G
3	chr3_46254855	0	46254855	G	T
3	chr3_46272355	0	46272355	A	C
3	chr3_46277463	0	46277463	A	C
3	chr3_46282027	0	46282027	T	A
3	chr3_46290457	0	46290457	T	A
3	chr3_46305065	0	46305065	G	C
3	chr3_46325149	0	46325149	C	G
3	chr3_46384653	0	46384653	G	T
3	chr3_46418759	0	46418759	T	G
3	chr3_46421325	0	46421325	A	T
3	chr3_46423742	0	46423742	T	G
3	chr3_46426758	0	46426758	C	G
3	chr3_46433972	0	46433972	C	G
3	chr3_46475492	0	46475492	A	C
3	chr3_46476816	0	46476816	A	C
3	chr3_46491719	0	46491719	T	A
3	chr3_46518843	0	46518843	C	G
3	chr3_46529559	0	46529559	C	G
3	chr3_46532824	0	46532824	G	T
3	chr3_46540036	0	46540036	C	G
3	chr3_46557759	0	46557759	C	A
3	chr3_46579079	0	46579079	T	G
3	chr3_46618630	0	46618630	A	C
3	chr3_46636658	0	46636658	A	T
3	chr3_46637364	0	46637364	A	C
3	chr3_46667200	0	46667200	G	C
3	chr3_46667474	0	46667474	T	G
3	chr3_46671551	0	46671551	C	G
3	chr3_46684583	0	46684583	C	A
3	chr3_46684847	0	46684847	A	T
3	chr3_46699057	0	46699057	A	T
3	chr3_46709453	0	46709453	A	T
3	chr3_46719634	0	46719634	G	T
3	chr3_46734565	0	46734565	A	T
3	chr3_46765147	0	46765147	G	T
3	chr3_46774640	0	46774640	T	G
3	chr3_46971455	0	46971455	T	G
3	chr3_46975048	0	46975048	A	T
3	chr3_46977571	0	46977571	C	G
3	chr3_46986996	0	46986996	T	A
3	chr3_47007190	0	47007190	A	C
3	chr3_47016340	0	47016340	G	C
3	chr3_47020090	0	47020090	T	G
3	chr3_47035069	0	47035069	C	G
3	chr3_47042407	0	47042407	G	T
3	chr3_47047985	0	47047985	G	C
3	chr3_47072228	0	47072228	C	G
3	chr3_47108998	0	47108998	G	T
3	chr3_47129083	0	47129083	C	G
3	chr3_47143546	0	47143546	C	A
3	chr3_47167527	0	47167527	T	G
3	chr3_47249832	0	47249832	T	A
3	chr3_47261117	0	47261117	T	G
3	chr3_47290860	0	47290860	C	A
3	chr3_47324137	0	47324137	C	A
3	chr3_47363132	0	47363132	C	G
3	chr3_47365000	0	47365000	A	T
3	chr3_47381760	0	47381760	T	A
3	chr3_47398390	0	47398390	C	G
3	chr3_47402885	0	47402885	C	A
3	chr3_47435257	0	47435257	A	C
3	chr3_47464363	0	47464363	A	C
3	chr3_47478456	0	47478456	G	C
3	chr3_47516119	0	47516119	G	T
3	chr3_47521417	0	47521417	G	T
3	chr3_47565981	0	47565981	C	A
3	chr3_47568172	0	47568172	G	T
3	chr3_47597391	0	47597391	A	C
3	chr3_47605276	0	47605276	T	G
3	chr3_47675320	0	47675320	T	A
3	chr3_47736897	0	47736897	C	G
3	chr3_47787230	0	47787230	G	T
3	chr3_47793139	0	47793139	G	C
3	chr3_47829766	0	47829766	C	A
3	chr3_47831569	0	47831569	G	C
3	chr3_47855886	0	47855886	A	C
3	chr3_47858741	0	47858741	G	C
3	chr3_47867122	0	47867122	G	T
3	chr3_47892243	0	47892243	T	A
3	chr3_47924058	0	47924058	A	C
3	chr3_47927659	0	47927659	A	C
3	chr3_47949947	0	47949947	G	C
3	chr3_47976777	0	47976777	C	A
3	chr3_48006635	0	48006635	G	T
3	chr3_48013690	0	48013690	G	T
3	chr3_48015258	0	48015258	G	C
3	chr3_48027341	0	48027341	T	A
3	chr3_48036290	0	48036290	A	C
3	chr3_48070081	0	48070081	C	G
3	chr3_48073026	0	48073026	G	C
3	chr3_48090052	0	48090052	A	T
3	chr3_48091569	0	48091569	C	G
3	chr3_48102297	0	48102297	C	A
3	chr3_48105031	0	48105031	G	C
3	chr3_48109026	0	48109026	G	C
3	chr3_48127287	0	48127287	G	C
3	chr3_48128021	0	48128021	A	C
3	chr3_48134263	0	48134263	G	C
3	chr3_48148864	0	48148864	C	G
3	chr3_48158615	0	48158615	C	A
3	chr3_48164320	0	48164320	T	G
3	chr3_48215881	0	48215881	G	T
3	chr3_48218676	0	48218676	G	C
3	chr3_48235024	0	48235024	G	C
3	chr3_48339518	0	48339518	G	C
3	chr3_48345453	0	48345453	T	G
3	chr3_48347516	0	48347516	T	G
3	chr3_48358740	0	48358740	C	A
3	chr3_48372250	0	48372250	C	G
3	chr3_48373506	0	48373506	G	T
3	chr3_48378886	0	48378886	A	C
3	chr3_48385821	0	48385821	A	T
3	chr3_48395818	0	48395818	C	A
3	chr3_48398419	0	48398419	C	G
3	chr3_48403807	0	48403807	C	G
3	chr3_48404689	0	48404689	A	T
3	chr3_48405815	0	48405815	C	G
3	chr3_48423061	0	48423061	C	G
3	chr3_48447388	0	48447388	A	C
3	chr3_48448002	0	48448002	G	T
3	chr3_48486022	0	48486022	A	C
3	chr3_48511270	0	48511270	C	G
3	chr3_48532629	0	48532629	C	G
3	chr3_48542649	0	48542649	G	C
3	chr3_48574123	0	48574123	T	A
3	chr3_48629271	0	48629271	G	T
3	chr3_48658405	0	48658405	C	G
3	chr3_48669775	0	48669775	G	T
3	chr3_48677895	0	48677895	T	A
3	chr3_48682113	0	48682113	T	G
3	chr3_48691420	0	48691420	C	A
3	chr3_48793530	0	48793530	G	T
3	chr3_48797714	0	48797714	C	A
3	chr3_48844405	0	48844405	G	C
3	chr3_48847159	0	48847159	C	G
3	chr3_48850718	0	48850718	A	T
3	chr3_48914037	0	48914037	G	T
3	chr3_48914301	0	48914301	C	G
3	chr3_48946107	0	48946107	C	A
3	chr3_48949889	0	48949889	G	C
3	chr3_48955098	0	48955098	T	G
3	chr3_48965913	0	48965913	C	A
3	chr3_48969659	0	48969659	T	A
3	chr3_48984241	0	48984241	C	A
3	chr3_48996023	0	48996023	G	T
3	chr3_49001885	0	49001885	C	A
3	chr3_49031573	0	49031573	A	C
3	chr3_49041282	0	49041282	A	T
3	chr3_49046106	0	49046106	G	C
3	chr3_49057455	0	49057455	G	C
3	chr3_49066182	0	49066182	G	C
3	chr3_49069546	0	49069546	T	G
3	chr3_49071447	0	49071447	C	G
3	chr3_49086339	0	49086339	T	A
3	chr3_49112260	0	49112260	C	A
3	chr3_49122216	0	49122216	C	G
3	chr3_49138654	0	49138654	G	T
3	chr3_49142661	0	49142661	C	A
3	chr3_49145547	0	49145547	A	C
3	chr3_49156773	0	49156773	G	T
3	chr3_49156860	0	49156860	G	T
3	chr3_49159894	0	49159894	T	A
3	chr3_49168144	0	49168144	A	T
3	chr3_49169183	0	49169183	G	T
3	chr3_49188263	0	49188263	C	G
3	chr3_49214877	0	49214877	C	G
3	chr3_49215557	0	49215557	G	C
3	chr3_49216663	0	49216663	A	C
3	chr3_49219068	0	49219068	G	C
3	chr3_49222800	0	49222800	T	G
3	chr3_49233149	0	49233149	C	G
3	chr3_49233338	0	49233338	C	A
3	chr3_49235673	0	49235673	A	T
3	chr3_49244028	0	49244028	C	A
3	chr3_49250642	0	49250642	A	C
3	chr3_49267675	0	49267675	C	G
3	chr3_49284043	0	49284043	C	A
3	chr3_49301334	0	49301334	T	A
3	chr3_49342081	0	49342081	T	G
3	chr3_49350099	0	49350099	A	T
3	chr3_49381803	0	49381803	T	G
3	chr3_49413953	0	49413953	A	T
3	chr3_49419281	0	49419281	G	T
3	chr3_49424372	0	49424372	C	A
3	chr3_49441281	0	49441281	A	T
3	chr3_49452088	0	49452088	A	T
3	chr3_49461029	0	49461029	G	T
3	chr3_49477646	0	49477646	C	G
3	chr3_49488223	0	49488223	C	G
3	chr3_49513545	0	49513545	C	G
3	chr3_49514803	0	49514803	T	A
3	chr3_49518123	0	49518123	A	T
3	chr3_49518589	0	49518589	G	T
3	chr3_49525583	0	49525583	T	G
3	chr3_49530899	0	49530899	C	G
3	chr3_49536632	0	49536632	C	A
3	chr3_49577723	0	49577723	C	A
3	chr3_49584536	0	49584536	T	A
3	chr3_49599502	0	49599502	G	C
3	chr3_49611583	0	49611583	G	T
3	chr3_49647348	0	49647348	A	C
3	chr3_49655012	0	49655012	T	A
3	chr3_49705420	0	49705420	G	C
3	chr3_49733137	0	49733137	G	T
3	chr3_49745057	0	49745057	G	T
3	chr3_49750472	0	49750472	G	T
3	chr3_49772867	0	49772867	G	C
3	chr3_49793133	0	49793133	A	C
3	chr3_49804640	0	49804640	A	T
3	chr3_49857910	0	49857910	C	A
3	chr3_49859615	0	49859615	G	C
3	chr3_49880590	0	49880590	G	C
3	chr3_49944755	0	49944755	A	T
3	chr3_49972929	0	49972929	G	C
3	chr3_49980882	0	49980882	C	A
3	chr3_49982113	0	49982113	T	A
3	chr3_50004175	0	50004175	A	C
3	chr3_50006117	0	50006117	T	G
3	chr3_50030306	0	50030306	T	G
3	chr3_50035566	0	50035566	C	G
3	chr3_50041555	0	50041555	A	T
3	chr3_50063568	0	50063568	C	A
3	chr3_50064893	0	50064893	A	T
3	chr3_50087614	0	50087614	C	G
3	chr3_50090584	0	50090584	T	G
3	chr3_50103302	0	50103302	G	C
3	chr3_50115838	0	50115838	A	T
3	chr3_50126281	0	50126281	G	T
3	chr3_50143360	0	50143360	C	A
3	chr3_50147642	0	50147642	C	G
3	chr3_50168701	0	50168701	T	A
3	chr3_50206030	0	50206030	T	A
3	chr3_50230466	0	50230466	G	C
3	chr3_50243875	0	50243875	T	A
3	chr3_50254263	0	50254263	T	A
3	chr3_50273518	0	50273518	G	C
3	chr3_50276306	0	50276306	C	A
3	chr3_50280436	0	50280436	C	A
3	chr3_50290565	0	50290565	T	G
3	chr3_50303416	0	50303416	C	G
3	chr3_50323675	0	50323675	G	C
3	chr3_50347043	0	50347043	C	G
3	chr3_50348483	0	50348483	C	A
3	chr3_50434083	0	50434083	T	A
3	chr3_50449671	0	50449671	A	T
3	chr3_50452584	0	50452584	T	G
3	chr3_50461802	0	50461802	G	C
3	chr3_50462828	0	50462828	G	C
3	chr3_50469391	0	50469391	T	G
3	chr3_50491766	0	50491766	C	G
3	chr3_50551982	0	50551982	C	G
3	chr3_50564595	0	50564595	A	T
3	chr3_50574252	0	50574252	C	A
3	chr3_50580888	0	50580888	C	G
3	chr3_50595132	0	50595132	C	A
3	chr3_50598418	0	50598418	G	C
3	chr3_50599570	0	50599570	G	C
3	chr3_50609417	0	50609417	T	G
3	chr3_50617210	0	50617210	A	T
3	chr3_50630273	0	50630273	A	T
3	chr3_50634355	0	50634355	G	C
3	chr3_50636265	0	50636265	T	G
3	chr3_50636859	0	50636859	G	T
3	chr3_50637030	0	50637030	G	T
3	chr3_50638001	0	50638001	C	A
3	chr3_50657052	0	50657052	G	C
3	chr3_50691473	0	50691473	G	C
3	chr3_50691959	0	50691959	A	C
3	chr3_50694634	0	50694634	C	A
3	chr3_50701871	0	50701871	A	C
3	chr3_50719351	0	50719351	A	C
3	chr3_50731959	0	50731959	G	C
3	chr3_50756151	0	50756151	G	T
3	chr3_50761523	0	50761523	G	T
3	chr3_50773932	0	50773932	C	G
3	chr3_50806538	0	50806538	G	C
3	chr3_50810362	0	50810362	C	A
3	chr3_50838383	0	50838383	C	G
3	chr3_50842016	0	50842016	G	C
3	chr3_50850582	0	50850582	C	G
3	chr3_50873806	0	50873806	A	C
3	chr3_50893532	0	50893532	C	A
3	chr3_50908094	0	50908094	C	A
3	chr3_50912115	0	50912115	A	C
3	chr3_50913235	0	50913235	G	C
3	chr3_50973161	0	50973161	G	C
3	chr3_50987609	0	50987609	C	G
3	chr3_51009565	0	51009565	G	T
3	chr3_51013600	0	51013600	G	T
3	chr3_51015914	0	51015914	G	T
3	chr3_51021666	0	51021666	G	T
3	chr3_51036682	0	51036682	C	G
3	chr3_51044756	0	51044756	T	G
3	chr3_51068893	0	51068893	C	A
3	chr3_51088056	0	51088056	C	A
3	chr3_51096581	0	51096581	A	C
3	chr3_51108996	0	51108996	G	C
3	chr3_51114134	0	51114134	T	A
3	chr3_51119957	0	51119957	T	G
3	chr3_51120852	0	51120852	T	G
3	chr3_51127051	0	51127051	C	A
3	chr3_51141910	0	51141910	T	G
3	chr3_51155638	0	51155638	A	C
3	chr3_51163705	0	51163705	T	G
3	chr3_51170410	0	51170410	C	A
3	chr3_51206641	0	51206641	A	C
3	chr3_51218400	0	51218400	T	A
3	chr3_51219865	0	51219865	G	T
3	chr3_51227421	0	51227421	T	G
3	chr3_51228495	0	51228495	C	A
3	chr3_51229473	0	51229473	T	A
3	chr3_51235121	0	51235121	A	T
3	chr3_51242980	0	51242980	T	G
3	chr3_51246344	0	51246344	G	T
3	chr3_51268266	0	51268266	A	C
3	chr3_51288920	0	51288920	T	G
3	chr3_51289482	0	51289482	C	A
3	chr3_51291462	0	51291462	G	T
3	chr3_51294007	0	51294007	T	G
3	chr3_51309901	0	51309901	T	A
3	chr3_51314442	0	51314442	C	A
3	chr3_51315360	0	51315360	C	A
3	chr3_51319780	0	51319780	T	A
3	chr3_51330475	0	51330475	A	T
3	chr3_51361725	0	51361725	C	G
3	chr3_51411742	0	51411742	A	C
3	chr3_51429604	0	51429604	G	C
3	chr3_51443945	0	51443945	G	T
3	chr3_51464728	0	51464728	C	G
3	chr3_51528683	0	51528683	G	T
3	chr3_51533455	0	51533455	C	A
3	chr3_51565192	0	51565192	G	T
3	chr3_51570101	0	51570101	T	G
3	chr3_51572683	0	51572683	T	A
3	chr3_51580441	0	51580441	A	C
3	chr3_51600676	0	51600676	A	C
3	chr3_51603503	0	51603503	T	G
3	chr3_51606910	0	51606910	T	A
3	chr3_51639304	0	51639304	A	T
3	chr3_51651003	0	51651003	G	C
3	chr3_51723798	0	51723798	G	C
3	chr3_51741532	0	51741532	C	A
3	chr3_51749191	0	51749191	T	A
3	chr3_51751027	0	51751027	C	A
3	chr3_51760864	0	51760864	G	T
3	chr3_51766243	0	51766243	G	T
3	chr3_51787392	0	51787392	G	T
3	chr3_51798541	0	51798541	T	G
3	chr3_51828617	0	51828617	A	T
3	chr3_51830460	0	51830460	G	T
3	chr3_51833999	0	51833999	G	C
3	chr3_51860814	0	51860814	G	T
3	chr3_51894628	0	51894628	A	C
3	chr3_51914312	0	51914312	G	T
3	chr3_51931663	0	51931663	G	C
3	chr3_51937360	0	51937360	A	T
3	chr3_51953353	0	51953353	C	G
3	chr3_51969215	0	51969215	T	G
3	chr3_51988375	0	51988375	G	T
3	chr3_51999697	0	51999697	C	A
3	chr3_52054646	0	52054646	G	T
3	chr3_52059436	0	52059436	A	C
3	chr3_52065758	0	52065758	T	G
3	chr3_52068344	0	52068344	T	A
3	chr3_52095901	0	52095901	T	G
3	chr3_52106898	0	52106898	C	G
3	chr3_52148095	0	52148095	G	C
3	chr3_52162416	0	52162416	T	A
3	chr3_52257264	0	52257264	G	C
3	chr3_52273855	0	52273855	A	C
3	chr3_52279915	0	52279915	A	T
3	chr3_52283634	0	52283634	G	T
3	chr3_52308185	0	52308185	G	C
3	chr3_52330731	0	52330731	T	G
3	chr3_52335268	0	52335268	C	A
3	chr3_52338006	0	52338006	A	C
3	chr3_52354406	0	52354406	C	G
3	chr3_52356013	0	52356013	A	C
3	chr3_52356227	0	52356227	T	A
3	chr3_52356641	0	52356641	A	T
3	chr3_52367894	0	52367894	G	C
3	chr3_52381455	0	52381455	C	A
3	chr3_52389224	0	52389224	G	C
3	chr3_52394555	0	52394555	A	C
3	chr3_52452003	0	52452003	C	A
3	chr3_52454476	0	52454476	T	G
3	chr3_52461631	0	52461631	T	G
3	chr3_52492240	0	52492240	C	A
3	chr3_52495324	0	52495324	G	C
3	chr3_52506025	0	52506025	A	T
3	chr3_52526909	0	52526909	C	A
3	chr3_52543085	0	52543085	G	C
3	chr3_52562225	0	52562225	G	T
3	chr3_52589103	0	52589103	C	G
3	chr3_52637087	0	52637087	G	C
3	chr3_52642575	0	52642575	G	T
3	chr3_52652427	0	52652427	G	T
3	chr3_52675283	0	52675283	A	C
3	chr3_52688839	0	52688839	A	C
3	chr3_52688924	0	52688924	G	C
3	chr3_52700264	0	52700264	G	T
3	chr3_52708324	0	52708324	G	C
3	chr3_52726089	0	52726089	A	C
3	chr3_52739001	0	52739001	C	G
3	chr3_52748561	0	52748561	A	T
3	chr3_52749726	0	52749726	G	C
3	chr3_52754191	0	52754191	T	A
3	chr3_52771771	0	52771771	A	C
3	chr3_52772080	0	52772080	T	G
3	chr3_52787551	0	52787551	A	C
3	chr3_52809932	0	52809932	A	T
3	chr3_52844002	0	52844002	C	G
3	chr3_52933309	0	52933309	G	C
3	chr3_52945468	0	52945468	G	C
3	chr3_52955550	0	52955550	C	A
3	chr3_52973089	0	52973089	A	C
3	chr3_52985317	0	52985317	C	G
3	chr3_52998537	0	52998537	A	C
3	chr3_52998897	0	52998897	G	T
3	chr3_53017638	0	53017638	G	T
3	chr3_53053045	0	53053045	G	C
3	chr3_53060533	0	53060533	G	C
3	chr3_53063740	0	53063740	T	G
3	chr3_53064482	0	53064482	G	C
3	chr3_53070511	0	53070511	C	A
3	chr3_53094402	0	53094402	A	C
3	chr3_53097301	0	53097301	C	A
3	chr3_53117675	0	53117675	T	A
3	chr3_53146377	0	53146377	G	C
3	chr3_53175731	0	53175731	T	A
3	chr3_53203699	0	53203699	A	T
3	chr3_53212923	0	53212923	G	C
3	chr3_53214936	0	53214936	A	C
3	chr3_53227585	0	53227585	A	C
3	chr3_53228991	0	53228991	C	G
3	chr3_53231010	0	53231010	G	T
3	chr3_53250630	0	53250630	G	C
3	chr3_53258056	0	53258056	A	C
3	chr3_53261942	0	53261942	T	G
3	chr3_53272381	0	53272381	T	A
3	chr3_53274074	0	53274074	T	G
3	chr3_53311415	0	53311415	T	A
3	chr3_53313742	0	53313742	T	G
3	chr3_53314313	0	53314313	C	G
3	chr3_53318889	0	53318889	A	C
3	chr3_53337107	0	53337107	A	T
3	chr3_53353284	0	53353284	C	A
3	chr3_53377824	0	53377824	G	T
3	chr3_53397327	0	53397327	A	C
3	chr3_53410613	0	53410613	T	A
3	chr3_53417151	0	53417151	C	G
3	chr3_53445574	0	53445574	G	C
3	chr3_53471334	0	53471334	G	C
3	chr3_53490677	0	53490677	C	G
3	chr3_53508937	0	53508937	G	C
3	chr3_53509045	0	53509045	T	G
3	chr3_53510988	0	53510988	C	G
3	chr3_53511480	0	53511480	T	A
3	chr3_53531591	0	53531591	A	C
3	chr3_53532901	0	53532901	G	T
3	chr3_53545686	0	53545686	A	T
3	chr3_53568046	0	53568046	A	C
3	chr3_53584733	0	53584733	C	A
3	chr3_53597514	0	53597514	T	G
3	chr3_53645287	0	53645287	T	A
3	chr3_53646369	0	53646369	C	A
3	chr3_53662512	0	53662512	C	A
3	chr3_53673224	0	53673224	T	G
3	chr3_53677603	0	53677603	C	G
3	chr3_53722041	0	53722041	T	G
3	chr3_53738181	0	53738181	C	G
3	chr3_53761023	0	53761023	C	G
3	chr3_53765489	0	53765489	G	C
3	chr3_53774984	0	53774984	G	C
3	chr3_53783053	0	53783053	T	A
3	chr3_53783704	0	53783704	C	G
3	chr3_53819470	0	53819470	A	T
3	chr3_53885093	0	53885093	A	C
3	chr3_53892691	0	53892691	C	A
3	chr3_53919160	0	53919160	G	T
3	chr3_53928131	0	53928131	G	T
3	chr3_53950589	0	53950589	T	A
3	chr3_53955259	0	53955259	T	G
3	chr3_53975657	0	53975657	A	C
3	chr3_53979870	0	53979870	C	G
3	chr3_54004421	0	54004421	T	G
3	chr3_54026341	0	54026341	A	C
3	chr3_54050420	0	54050420	C	A
3	chr3_54056125	0	54056125	G	C
3	chr3_54060609	0	54060609	T	A
3	chr3_54069567	0	54069567	G	C
3	chr3_54069960	0	54069960	C	A
3	chr3_54089280	0	54089280	C	G
3	chr3_54146980	0	54146980	C	A
3	chr3_54152842	0	54152842	A	C
3	chr3_54172122	0	54172122	A	C
3	chr3_54248881	0	54248881	T	G
3	chr3_54281266	0	54281266	G	T
3	chr3_54284886	0	54284886	G	T
3	chr3_54308488	0	54308488	C	A
3	chr3_54346150	0	54346150	T	A
3	chr3_54349686	0	54349686	C	G
3	chr3_54365910	0	54365910	C	A
3	chr3_54373347	0	54373347	C	G
3	chr3_54379317	0	54379317	C	A
3	chr3_54384474	0	54384474	G	T
3	chr3_54387268	0	54387268	T	A
3	chr3_54388148	0	54388148	T	A
3	chr3_54390194	0	54390194	A	C
3	chr3_54392422	0	54392422	C	G
3	chr3_54404966	0	54404966	C	G
3	chr3_54410544	0	54410544	G	C
3	chr3_54418082	0	54418082	A	C
3	chr3_54426694	0	54426694	A	C
3	chr3_54456656	0	54456656	G	C
3	chr3_54484286	0	54484286	C	G
3	chr3_54485982	0	54485982	T	A
3	chr3_54489160	0	54489160	C	A
3	chr3_54490603	0	54490603	C	G
3	chr3_54496046	0	54496046	G	C
3	chr3_54543587	0	54543587	G	C
3	chr3_54552682	0	54552682	T	A
3	chr3_54556914	0	54556914	T	G
3	chr3_54570089	0	54570089	A	C
3	chr3_54579013	0	54579013	C	A
3	chr3_54583994	0	54583994	G	C
3	chr3_54589668	0	54589668	T	A
3	chr3_54624611	0	54624611	G	C
3	chr3_54628947	0	54628947	C	A
3	chr3_54655991	0	54655991	A	C
3	chr3_54658034	0	54658034	C	A
3	chr3_54668752	0	54668752	G	T
3	chr3_54671068	0	54671068	A	T
3	chr3_54709160	0	54709160	A	T
3	chr3_54718651	0	54718651	G	T
3	chr3_54778615	0	54778615	C	G
3	chr3_54870778	0	54870778	C	A
3	chr3_54878462	0	54878462	G	C
3	chr3_54886026	0	54886026	G	T
3	chr3_54888781	0	54888781	G	C
3	chr3_54895509	0	54895509	A	C
3	chr3_54903855	0	54903855	C	G
3	chr3_54905318	0	54905318	G	C
3	chr3_54919632	0	54919632	A	C
3	chr3_54936785	0	54936785	A	C
3	chr3_54938337	0	54938337	A	C
3	chr3_54990397	0	54990397	A	T
3	chr3_54991704	0	54991704	T	G
3	chr3_54994005	0	54994005	A	T
3	chr3_55027224	0	55027224	G	T
3	chr3_55035709	0	55035709	A	C
3	chr3_55069543	0	55069543	C	A
3	chr3_55096156	0	55096156	A	T
3	chr3_55105649	0	55105649	A	C
3	chr3_55109497	0	55109497	A	C
3	chr3_55121331	0	55121331	C	A
3	chr3_55122230	0	55122230	G	T
3	chr3_55131640	0	55131640	G	T
3	chr3_55140084	0	55140084	C	G
3	chr3_55150034	0	55150034	G	T
3	chr3_55174227	0	55174227	G	C
3	chr3_55177263	0	55177263	A	T
3	chr3_55186505	0	55186505	C	A
3	chr3_55187605	0	55187605	C	G
3	chr3_55223870	0	55223870	T	G
3	chr3_55224938	0	55224938	C	G
3	chr3_55231562	0	55231562	C	G
3	chr3_55244458	0	55244458	C	G
3	chr3_55255500	0	55255500	G	C
3	chr3_55277834	0	55277834	C	G
3	chr3_55278809	0	55278809	C	G
3	chr3_55286349	0	55286349	T	G
3	chr3_55292166	0	55292166	G	C
3	chr3_55296758	0	55296758	C	A
3	chr3_55300333	0	55300333	A	C
3	chr3_55309928	0	55309928	G	C
3	chr3_55317762	0	55317762	C	G
3	chr3_55319411	0	55319411	G	C
3	chr3_55333821	0	55333821	C	G
3	chr3_55346744	0	55346744	G	C
3	chr3_55363693	0	55363693	C	A
3	chr3_55390538	0	55390538	T	G
3	chr3_55391267	0	55391267	A	T
3	chr3_55395285	0	55395285	T	A
3	chr3_55399640	0	55399640	G	T
3	chr3_55399771	0	55399771	T	G
3	chr3_55407801	0	55407801	C	A
3	chr3_55421560	0	55421560	C	G
3	chr3_55456150	0	55456150	G	T
3	chr3_55457370	0	55457370	C	A
3	chr3_55467164	0	55467164	C	G
3	chr3_55480139	0	55480139	G	T
3	chr3_55522505	0	55522505	T	G
3	chr3_55542887	0	55542887	C	G
3	chr3_55552772	0	55552772	A	T
3	chr3_55559905	0	55559905	C	A
3	chr3_55563305	0	55563305	C	G
3	chr3_55572120	0	55572120	C	G
3	chr3_55582271	0	55582271	T	A
3	chr3_55648494	0	55648494	G	T
3	chr3_55670736	0	55670736	T	A
3	chr3_55735865	0	55735865	G	C
3	chr3_55743678	0	55743678	A	T
3	chr3_55746344	0	55746344	C	G
3	chr3_55755956	0	55755956	A	C
3	chr3_55766735	0	55766735	G	T
3	chr3_55813452	0	55813452	A	C
3	chr3_55818891	0	55818891	G	C
3	chr3_55825940	0	55825940	A	T
3	chr3_55835414	0	55835414	C	G
3	chr3_55837047	0	55837047	T	A
3	chr3_55838146	0	55838146	T	G
3	chr3_55863726	0	55863726	T	G
3	chr3_55870488	0	55870488	T	G
3	chr3_55888284	0	55888284	A	T
3	chr3_55893175	0	55893175	G	C
3	chr3_55896442	0	55896442	G	T
3	chr3_55904950	0	55904950	T	A
3	chr3_55921080	0	55921080	C	A
3	chr3_55922535	0	55922535	A	C
3	chr3_55958264	0	55958264	C	A
3	chr3_55966766	0	55966766	A	T
3	chr3_55971543	0	55971543	G	C
3	chr3_55982531	0	55982531	G	C
3	chr3_55991457	0	55991457	T	A
3	chr3_55998152	0	55998152	C	A
3	chr3_56007569	0	56007569	A	T
3	chr3_56028677	0	56028677	T	A
3	chr3_56041649	0	56041649	G	C
3	chr3_56042458	0	56042458	G	T
3	chr3_56067309	0	56067309	G	C
3	chr3_56070081	0	56070081	C	A
3	chr3_56091930	0	56091930	G	C
3	chr3_56094270	0	56094270	G	T
3	chr3_56095225	0	56095225	A	C
3	chr3_56099071	0	56099071	G	T
3	chr3_56131284	0	56131284	G	C
3	chr3_56158732	0	56158732	C	A
3	chr3_56164251	0	56164251	G	C
3	chr3_56172654	0	56172654	G	T
3	chr3_56192708	0	56192708	C	A
3	chr3_56204563	0	56204563	G	C
3	chr3_56207380	0	56207380	C	A
3	chr3_56211695	0	56211695	A	T
3	chr3_56234044	0	56234044	C	G
3	chr3_56235544	0	56235544	A	T
3	chr3_56259837	0	56259837	A	T
3	chr3_56299386	0	56299386	A	C
3	chr3_56305077	0	56305077	T	A
3	chr3_56309204	0	56309204	A	C
3	chr3_56311172	0	56311172	T	A
3	chr3_56329237	0	56329237	G	T
3	chr3_56361109	0	56361109	G	T
3	chr3_56403878	0	56403878	T	G
3	chr3_56405539	0	56405539	C	G
3	chr3_56447146	0	56447146	T	A
3	chr3_56452506	0	56452506	A	T
3	chr3_56462169	0	56462169	G	C
3	chr3_56471369	0	56471369	G	C
3	chr3_56480308	0	56480308	C	A
3	chr3_56494953	0	56494953	T	G
3	chr3_56504262	0	56504262	G	T
3	chr3_56543890	0	56543890	C	A
3	chr3_56546864	0	56546864	A	T
3	chr3_56581977	0	56581977	G	C
3	chr3_56595838	0	56595838	T	A
3	chr3_56607376	0	56607376	C	G
3	chr3_56626882	0	56626882	G	C
3	chr3_56655461	0	56655461	C	A
3	chr3_56675774	0	56675774	T	A
3	chr3_56705165	0	56705165	C	G
3	chr3_56705575	0	56705575	T	G
3	chr3_56711704	0	56711704	G	C
3	chr3_56755857	0	56755857	T	A
3	chr3_56772792	0	56772792	G	C
3	chr3_56781975	0	56781975	C	G
3	chr3_56792601	0	56792601	A	C
3	chr3_56794560	0	56794560	C	G
3	chr3_56812605	0	56812605	A	T
3	chr3_56814559	0	56814559	G	C
3	chr3_56823001	0	56823001	G	C
3	chr3_56830717	0	56830717	G	T
3	chr3_56845169	0	56845169	G	T
3	chr3_56851682	0	56851682	C	A
3	chr3_56924742	0	56924742	G	C
3	chr3_56937964	0	56937964	T	G
3	chr3_56947570	0	56947570	G	C
3	chr3_56968047	0	56968047	G	T
3	chr3_56993732	0	56993732	C	A
3	chr3_56999811	0	56999811	T	G
3	chr3_57040446	0	57040446	A	C
3	chr3_57072639	0	57072639	A	C
3	chr3_57094149	0	57094149	C	G
3	chr3_57118284	0	57118284	G	C
3	chr3_57150451	0	57150451	C	A
3	chr3_57158668	0	57158668	G	C
3	chr3_57182082	0	57182082	C	A
3	chr3_57229158	0	57229158	A	C
3	chr3_57235339	0	57235339	G	T
3	chr3_57238775	0	57238775	G	C
3	chr3_57252223	0	57252223	C	A
3	chr3_57259462	0	57259462	C	A
3	chr3_57281539	0	57281539	C	G
3	chr3_57297141	0	57297141	G	T
3	chr3_57302839	0	57302839	C	G
3	chr3_57335097	0	57335097	G	T
3	chr3_57403471	0	57403471	G	T
3	chr3_57415872	0	57415872	T	G
3	chr3_57431205	0	57431205	G	C
3	chr3_57457184	0	57457184	G	T
3	chr3_57492756	0	57492756	G	C
3	chr3_57543690	0	57543690	T	G
3	chr3_57596264	0	57596264	G	C
3	chr3_57620666	0	57620666	G	C
3	chr3_57635023	0	57635023	T	A
3	chr3_57639850	0	57639850	A	T
3	chr3_57654965	0	57654965	C	A
3	chr3_57670945	0	57670945	G	C
3	chr3_57685503	0	57685503	A	C
3	chr3_57688810	0	57688810	A	C
3	chr3_57718622	0	57718622	A	C
3	chr3_57721985	0	57721985	G	C
3	chr3_57724538	0	57724538	G	T
3	chr3_57737470	0	57737470	G	T
3	chr3_57758026	0	57758026	C	G
3	chr3_57782914	0	57782914	A	C
3	chr3_57785269	0	57785269	A	C
3	chr3_57823232	0	57823232	G	C
3	chr3_57832756	0	57832756	G	C
3	chr3_57843176	0	57843176	T	G
3	chr3_57860261	0	57860261	T	G
3	chr3_57875119	0	57875119	A	C
3	chr3_57920881	0	57920881	G	T
3	chr3_57945721	0	57945721	T	G
3	chr3_57979939	0	57979939	G	C
3	chr3_57990126	0	57990126	T	G
3	chr3_57993012	0	57993012	T	A
3	chr3_58011684	0	58011684	C	A
3	chr3_58016610	0	58016610	A	T
3	chr3_58033402	0	58033402	C	A
3	chr3_58047124	0	58047124	A	C
3	chr3_58063379	0	58063379	C	A
3	chr3_58067847	0	58067847	C	G
3	chr3_58101974	0	58101974	T	G
3	chr3_58118959	0	58118959	G	C
3	chr3_58134710	0	58134710	A	C
3	chr3_58136478	0	58136478	G	C
3	chr3_58152835	0	58152835	G	T
3	chr3_58156602	0	58156602	T	G
3	chr3_58160507	0	58160507	A	T
3	chr3_58165408	0	58165408	T	A
3	chr3_58183052	0	58183052	G	C
3	chr3_58209427	0	58209427	C	A
3	chr3_58230767	0	58230767	A	T
3	chr3_58234226	0	58234226	A	C
3	chr3_58235901	0	58235901	C	G
3	chr3_58242427	0	58242427	T	A
3	chr3_58250889	0	58250889	G	T
3	chr3_58253086	0	58253086	C	G
3	chr3_58254851	0	58254851	T	G
3	chr3_58255042	0	58255042	A	C
3	chr3_58297850	0	58297850	G	C
3	chr3_58319532	0	58319532	C	G
3	chr3_58333237	0	58333237	C	A
3	chr3_58374760	0	58374760	T	A
3	chr3_58395197	0	58395197	G	C
3	chr3_58416795	0	58416795	A	C
3	chr3_58473943	0	58473943	C	A
3	chr3_58483392	0	58483392	G	T
3	chr3_58498379	0	58498379	G	C
3	chr3_58501788	0	58501788	G	T
3	chr3_58528807	0	58528807	C	G
3	chr3_58634259	0	58634259	T	A
3	chr3_58661080	0	58661080	A	T
3	chr3_58674739	0	58674739	T	G
3	chr3_58692432	0	58692432	G	T
3	chr3_58697714	0	58697714	T	G
3	chr3_58700046	0	58700046	G	T
3	chr3_58735845	0	58735845	C	G
3	chr3_58745569	0	58745569	C	G
3	chr3_58745811	0	58745811	C	A
3	chr3_58759193	0	58759193	T	G
3	chr3_58825333	0	58825333	T	G
3	chr3_58888235	0	58888235	G	C
3	chr3_58901068	0	58901068	T	A
3	chr3_58917580	0	58917580	G	C
3	chr3_58919013	0	58919013	T	G
3	chr3_58926899	0	58926899	T	G
3	chr3_58980668	0	58980668	C	G
3	chr3_59024409	0	59024409	T	G
3	chr3_59025733	0	59025733	A	T
3	chr3_59026255	0	59026255	G	T
3	chr3_59050424	0	59050424	G	T
3	chr3_59099396	0	59099396	G	T
3	chr3_59106080	0	59106080	C	A
3	chr3_59114295	0	59114295	G	T
3	chr3_59126993	0	59126993	T	G
3	chr3_59169216	0	59169216	G	T
3	chr3_59202208	0	59202208	C	A
3	chr3_59224328	0	59224328	G	C
3	chr3_59232778	0	59232778	G	C
3	chr3_59240350	0	59240350	T	G
3	chr3_59243308	0	59243308	C	G
3	chr3_59291519	0	59291519	G	T
3	chr3_59292792	0	59292792	A	T
3	chr3_59294655	0	59294655	G	C
3	chr3_59294925	0	59294925	T	G
3	chr3_59295955	0	59295955	T	A
3	chr3_59300433	0	59300433	C	G
3	chr3_59300902	0	59300902	T	G
3	chr3_59329428	0	59329428	G	C
3	chr3_59341805	0	59341805	A	C
3	chr3_59358616	0	59358616	A	T
3	chr3_59377192	0	59377192	T	G
3	chr3_59390511	0	59390511	A	T
3	chr3_59392692	0	59392692	C	G
3	chr3_59427851	0	59427851	G	C
3	chr3_59431792	0	59431792	C	G
3	chr3_59436637	0	59436637	G	C
3	chr3_59455925	0	59455925	T	G
3	chr3_59478727	0	59478727	G	C
3	chr3_59478927	0	59478927	G	T
3	chr3_59493833	0	59493833	T	A
3	chr3_59494579	0	59494579	G	T
3	chr3_59536578	0	59536578	G	T
3	chr3_59560274	0	59560274	A	T
3	chr3_59561354	0	59561354	T	G
3	chr3_59588604	0	59588604	T	A
3	chr3_59604991	0	59604991	G	T
3	chr3_59627539	0	59627539	C	A
3	chr3_59628450	0	59628450	T	G
3	chr3_59649620	0	59649620	C	G
3	chr3_59665711	0	59665711	C	G
3	chr3_59665943	0	59665943	C	G
3	chr3_59670864	0	59670864	C	G
3	chr3_59680966	0	59680966	C	G
3	chr3_59698737	0	59698737	T	A
3	chr3_59703993	0	59703993	C	G
3	chr3_59720819	0	59720819	G	C
3	chr3_59724096	0	59724096	C	A
3	chr3_59728777	0	59728777	G	T
3	chr3_59739597	0	59739597	A	T
3	chr3_59744296	0	59744296	T	G
3	chr3_59755228	0	59755228	G	C
3	chr3_59781800	0	59781800	A	T
3	chr3_59785352	0	59785352	C	A
3	chr3_59786918	0	59786918	C	A
3	chr3_59806943	0	59806943	T	G
3	chr3_59828767	0	59828767	G	C
3	chr3_59829236	0	59829236	A	T
3	chr3_59854999	0	59854999	A	T
3	chr3_59861180	0	59861180	G	C
3	chr3_59866250	0	59866250	A	C
3	chr3_59905927	0	59905927	A	T
3	chr3_59910068	0	59910068	A	C
3	chr3_59944000	0	59944000	C	G
3	chr3_59997286	0	59997286	A	T
3	chr3_60026472	0	60026472	C	G
3	chr3_60026608	0	60026608	G	C
3	chr3_60040981	0	60040981	C	G
3	chr3_60050223	0	60050223	G	C
3	chr3_60067658	0	60067658	C	G
3	chr3_60105908	0	60105908	C	A
3	chr3_60131892	0	60131892	T	A
3	chr3_60141265	0	60141265	A	C
3	chr3_60170981	0	60170981	A	T
3	chr3_60186948	0	60186948	T	A
3	chr3_60221361	0	60221361	C	G
3	chr3_60224717	0	60224717	A	C
3	chr3_60227551	0	60227551	T	A
3	chr3_60232940	0	60232940	T	G
3	chr3_60240882	0	60240882	T	G
3	chr3_60255248	0	60255248	A	C
3	chr3_60266194	0	60266194	A	C
3	chr3_60274986	0	60274986	T	A
3	chr3_60283287	0	60283287	G	T
3	chr3_60311411	0	60311411	A	C
3	chr3_60352684	0	60352684	C	G
3	chr3_60353769	0	60353769	T	G
3	chr3_60376042	0	60376042	C	A
3	chr3_60413137	0	60413137	C	G
3	chr3_60427920	0	60427920	G	C
3	chr3_60453721	0	60453721	C	G
3	chr3_60505926	0	60505926	T	A
3	chr3_60512273	0	60512273	A	T
3	chr3_60528347	0	60528347	T	A
3	chr3_60540636	0	60540636	T	A
3	chr3_60542050	0	60542050	C	A
3	chr3_60573221	0	60573221	G	C
3	chr3_60622574	0	60622574	T	A
3	chr3_60629945	0	60629945	C	G
3	chr3_60637762	0	60637762	G	T
3	chr3_60680160	0	60680160	C	G
3	chr3_60686934	0	60686934	C	A
3	chr3_60708087	0	60708087	C	G
3	chr3_60711122	0	60711122	A	T
3	chr3_60712325	0	60712325	T	G
3	chr3_60734425	0	60734425	T	G
3	chr3_60745947	0	60745947	A	T
3	chr3_60764504	0	60764504	T	G
3	chr3_60765358	0	60765358	A	C
3	chr3_60782411	0	60782411	A	C
3	chr3_60804474	0	60804474	T	G
3	chr3_60810677	0	60810677	G	T
3	chr3_60815035	0	60815035	C	A
3	chr3_60822052	0	60822052	G	C
3	chr3_60825905	0	60825905	C	G
3	chr3_60828804	0	60828804	T	A
3	chr3_60832622	0	60832622	G	C
3	chr3_60834920	0	60834920	C	A
3	chr3_60835867	0	60835867	A	T
3	chr3_60853362	0	60853362	A	C
3	chr3_60854318	0	60854318	C	A
3	chr3_60862078	0	60862078	C	A
3	chr3_60902267	0	60902267	G	T
3	chr3_60906446	0	60906446	C	A
3	chr3_60912231	0	60912231	C	A
3	chr3_60934280	0	60934280	C	A
3	chr3_60936740	0	60936740	C	A
3	chr3_60941106	0	60941106	A	C
3	chr3_60943603	0	60943603	G	T
3	chr3_60966114	0	60966114	A	C
3	chr3_60971944	0	60971944	C	G
3	chr3_60979716	0	60979716	C	A
3	chr3_60987269	0	60987269	G	C
3	chr3_60993834	0	60993834	G	C
3	chr3_60994798	0	60994798	G	T
3	chr3_60998767	0	60998767	C	A
3	chr3_61003323	0	61003323	C	G
3	chr3_61004890	0	61004890	T	G
3	chr3_61020749	0	61020749	G	C
3	chr3_61042377	0	61042377	T	A
3	chr3_61056884	0	61056884	T	G
3	chr3_61062072	0	61062072	G	T
3	chr3_61098851	0	61098851	G	C
3	chr3_61101963	0	61101963	C	G
3	chr3_61150305	0	61150305	C	A
3	chr3_61176812	0	61176812	A	C
3	chr3_61179994	0	61179994	G	T
3	chr3_61198267	0	61198267	T	G
3	chr3_61215600	0	61215600	T	A
3	chr3_61227106	0	61227106	T	G
3	chr3_61230582	0	61230582	T	G
3	chr3_61241799	0	61241799	G	T
3	chr3_61245964	0	61245964	C	A
3	chr3_61255877	0	61255877	A	C
3	chr3_61287980	0	61287980	A	C
3	chr3_61295123	0	61295123	A	T
3	chr3_61306087	0	61306087	A	C
3	chr3_61320575	0	61320575	G	C
3	chr3_61325479	0	61325479	C	G
3	chr3_61348772	0	61348772	A	C
3	chr3_61378043	0	61378043	G	T
3	chr3_61387058	0	61387058	G	C
3	chr3_61392721	0	61392721	G	C
3	chr3_61408305	0	61408305	C	A
3	chr3_61427938	0	61427938	C	G
3	chr3_61435641	0	61435641	C	A
3	chr3_61457938	0	61457938	G	T
3	chr3_61488602	0	61488602	A	C
3	chr3_61491749	0	61491749	A	T
3	chr3_61506638	0	61506638	G	T
3	chr3_61507420	0	61507420	T	A
3	chr3_61508618	0	61508618	G	T
3	chr3_61521047	0	61521047	C	G
3	chr3_61533041	0	61533041	A	T
3	chr3_61550044	0	61550044	C	A
3	chr3_61562232	0	61562232	T	G
3	chr3_61565205	0	61565205	G	C
3	chr3_61585713	0	61585713	A	C
3	chr3_61597891	0	61597891	T	G
3	chr3_61603387	0	61603387	A	T
3	chr3_61706749	0	61706749	G	T
3	chr3_61724634	0	61724634	G	C
3	chr3_61737820	0	61737820	A	T
3	chr3_61745225	0	61745225	G	T
3	chr3_61745270	0	61745270	G	T
3	chr3_61780545	0	61780545	C	A
3	chr3_61800890	0	61800890	C	A
3	chr3_61855951	0	61855951	T	G
3	chr3_61855968	0	61855968	G	T
3	chr3_61857666	0	61857666	A	T
3	chr3_61861519	0	61861519	T	A
3	chr3_61878889	0	61878889	C	A
3	chr3_61891682	0	61891682	T	A
3	chr3_61898884	0	61898884	A	C
3	chr3_61903933	0	61903933	G	T
3	chr3_61914179	0	61914179	T	A
3	chr3_61917689	0	61917689	A	C
3	chr3_61971162	0	61971162	G	T
3	chr3_61986263	0	61986263	G	T
3	chr3_62007856	0	62007856	G	T
3	chr3_62032770	0	62032770	C	A
3	chr3_62050479	0	62050479	A	T
3	chr3_62058274	0	62058274	A	T
3	chr3_62067392	0	62067392	T	G
3	chr3_62084748	0	62084748	C	G
3	chr3_62087840	0	62087840	C	G
3	chr3_62106812	0	62106812	G	C
3	chr3_62131044	0	62131044	T	G
3	chr3_62131134	0	62131134	G	C
3	chr3_62131835	0	62131835	A	C
3	chr3_62138929	0	62138929	A	T
3	chr3_62178637	0	62178637	C	G
3	chr3_62181941	0	62181941	T	G
3	chr3_62205851	0	62205851	T	A
3	chr3_62222312	0	62222312	A	C
3	chr3_62231622	0	62231622	C	G
3	chr3_62249761	0	62249761	C	A
3	chr3_62267521	0	62267521	C	A
3	chr3_62278777	0	62278777	T	A
3	chr3_62292011	0	62292011	C	A
3	chr3_62296028	0	62296028	G	C
3	chr3_62298825	0	62298825	G	C
3	chr3_62313954	0	62313954	G	T
3	chr3_62321388	0	62321388	A	C
3	chr3_62346063	0	62346063	A	C
3	chr3_62346739	0	62346739	G	T
3	chr3_62364543	0	62364543	G	C
3	chr3_62427537	0	62427537	A	T
3	chr3_62455659	0	62455659	C	A
3	chr3_62529683	0	62529683	C	G
3	chr3_62557929	0	62557929	G	T
3	chr3_62563552	0	62563552	C	A
3	chr3_62576749	0	62576749	T	A
3	chr3_62624597	0	62624597	C	G
3	chr3_62630406	0	62630406	T	G
3	chr3_62632311	0	62632311	C	G
3	chr3_62636644	0	62636644	A	C
3	chr3_62639596	0	62639596	T	A
3	chr3_62653027	0	62653027	G	C
3	chr3_62653374	0	62653374	G	T
3	chr3_62664277	0	62664277	G	C
3	chr3_62744372	0	62744372	G	C
3	chr3_62755733	0	62755733	C	G
3	chr3_62768580	0	62768580	C	G
3	chr3_62770853	0	62770853	A	C
3	chr3_62788803	0	62788803	A	T
3	chr3_62827389	0	62827389	C	G
3	chr3_62839301	0	62839301	T	G
3	chr3_62871307	0	62871307	G	T
3	chr3_62882223	0	62882223	G	C
3	chr3_62909268	0	62909268	T	A
3	chr3_62918369	0	62918369	T	A
3	chr3_62920312	0	62920312	A	T
3	chr3_62934262	0	62934262	T	G
3	chr3_62950394	0	62950394	A	C
3	chr3_62965075	0	62965075	T	G
3	chr3_62966702	0	62966702	G	T
3	chr3_62977248	0	62977248	C	A
3	chr3_62983872	0	62983872	A	C
3	chr3_63001641	0	63001641	C	G
3	chr3_63007111	0	63007111	T	G
3	chr3_63008675	0	63008675	C	A
3	chr3_63031786	0	63031786	C	A
3	chr3_63032332	0	63032332	C	A
3	chr3_63068611	0	63068611	C	A
3	chr3_63084277	0	63084277	C	A
3	chr3_63088902	0	63088902	T	G
3	chr3_63139115	0	63139115	G	T
3	chr3_63160130	0	63160130	G	C
3	chr3_63215807	0	63215807	T	G
3	chr3_63226220	0	63226220	C	G
3	chr3_63239752	0	63239752	G	T
3	chr3_63251514	0	63251514	G	C
3	chr3_63265480	0	63265480	G	C
3	chr3_63286342	0	63286342	G	C
3	chr3_63309719	0	63309719	G	C
3	chr3_63321018	0	63321018	C	G
3	chr3_63356526	0	63356526	A	T
3	chr3_63388813	0	63388813	A	T
3	chr3_63389186	0	63389186	T	A
3	chr3_63403568	0	63403568	T	A
3	chr3_63413994	0	63413994	C	A
3	chr3_63420280	0	63420280	C	A
3	chr3_63435198	0	63435198	G	C
3	chr3_63442114	0	63442114	G	C
3	chr3_63444560	0	63444560	C	G
3	chr3_63462514	0	63462514	A	T
3	chr3_63470040	0	63470040	T	G
3	chr3_63472895	0	63472895	C	A
3	chr3_63484851	0	63484851	G	T
3	chr3_63533973	0	63533973	C	G
3	chr3_63554781	0	63554781	A	C
3	chr3_63569712	0	63569712	C	A
3	chr3_63594783	0	63594783	G	T
3	chr3_63602586	0	63602586	G	C
3	chr3_63619200	0	63619200	A	T
3	chr3_63620250	0	63620250	T	A
3	chr3_63621374	0	63621374	T	G
3	chr3_63632058	0	63632058	G	C
3	chr3_63636161	0	63636161	G	T
3	chr3_63637432	0	63637432	C	G
3	chr3_63638878	0	63638878	T	G
3	chr3_63652042	0	63652042	C	A
3	chr3_63681825	0	63681825	G	C
3	chr3_63716437	0	63716437	G	T
3	chr3_63736765	0	63736765	C	G
3	chr3_63738697	0	63738697	G	T
3	chr3_63741306	0	63741306	A	C
3	chr3_63744277	0	63744277	A	T
3	chr3_63755459	0	63755459	G	C
3	chr3_63770564	0	63770564	C	G
3	chr3_63772196	0	63772196	C	G
3	chr3_63802909	0	63802909	C	A
3	chr3_63821644	0	63821644	C	A
3	chr3_63830730	0	63830730	C	A
3	chr3_63863515	0	63863515	A	C
3	chr3_63868298	0	63868298	A	C
3	chr3_63872387	0	63872387	C	G
3	chr3_63874487	0	63874487	G	C
3	chr3_63879330	0	63879330	A	C
3	chr3_63886817	0	63886817	T	A
3	chr3_63889116	0	63889116	G	C
3	chr3_63891906	0	63891906	T	G
3	chr3_63933621	0	63933621	C	A
3	chr3_63955038	0	63955038	C	A
3	chr3_63969990	0	63969990	C	G
3	chr3_63983394	0	63983394	A	C
3	chr3_63988409	0	63988409	A	T
3	chr3_64009604	0	64009604	G	C
3	chr3_64016696	0	64016696	T	G
3	chr3_64016732	0	64016732	G	C
3	chr3_64018505	0	64018505	G	C
3	chr3_64069713	0	64069713	T	A
3	chr3_64083206	0	64083206	T	G
3	chr3_64114585	0	64114585	C	A
3	chr3_64132865	0	64132865	A	C
3	chr3_64148523	0	64148523	T	A
3	chr3_64151254	0	64151254	G	T
3	chr3_64185414	0	64185414	C	G
3	chr3_64186195	0	64186195	G	T
3	chr3_64209525	0	64209525	G	C
3	chr3_64221982	0	64221982	G	T
3	chr3_64255212	0	64255212	G	T
3	chr3_64279597	0	64279597	G	T
3	chr3_64299305	0	64299305	G	T
3	chr3_64317173	0	64317173	C	A
3	chr3_64336780	0	64336780	G	C
3	chr3_64354581	0	64354581	A	T
3	chr3_64384374	0	64384374	G	C
3	chr3_64403514	0	64403514	T	G
3	chr3_64422958	0	64422958	C	G
3	chr3_64423742	0	64423742	G	T
3	chr3_64426903	0	64426903	A	C
3	chr3_64440612	0	64440612	C	G
3	chr3_64455059	0	64455059	C	G
3	chr3_64462413	0	64462413	T	G
3	chr3_64477567	0	64477567	T	G
3	chr3_64492668	0	64492668	C	A
3	chr3_64522205	0	64522205	C	G
3	chr3_64537804	0	64537804	G	C
3	chr3_64565695	0	64565695	G	T
3	chr3_64580006	0	64580006	T	G
3	chr3_64597735	0	64597735	T	A
3	chr3_64621651	0	64621651	G	T
3	chr3_64622906	0	64622906	A	C
3	chr3_64633245	0	64633245	T	G
3	chr3_64686108	0	64686108	A	T
3	chr3_64698643	0	64698643	C	G
3	chr3_64718331	0	64718331	T	G
3	chr3_64720162	0	64720162	C	A
3	chr3_64739531	0	64739531	T	A
3	chr3_64742857	0	64742857	C	A
3	chr3_64743385	0	64743385	G	T
3	chr3_64765584	0	64765584	C	A
3	chr3_64770178	0	64770178	T	G
3	chr3_64781393	0	64781393	G	T
3	chr3_64783456	0	64783456	T	A
3	chr3_64811972	0	64811972	T	A
3	chr3_64819756	0	64819756	G	T
3	chr3_64850041	0	64850041	A	C
3	chr3_64963525	0	64963525	C	G
3	chr3_64967963	0	64967963	G	T
3	chr3_64987472	0	64987472	G	T
3	chr3_64987687	0	64987687	A	C
3	chr3_64987766	0	64987766	T	G
3	chr3_64992042	0	64992042	G	C
3	chr3_64992216	0	64992216	C	A
3	chr3_65032957	0	65032957	A	T
3	chr3_65036807	0	65036807	T	G
3	chr3_65039047	0	65039047	C	A
3	chr3_65041239	0	65041239	C	G
3	chr3_65044702	0	65044702	T	A
3	chr3_65046295	0	65046295	T	A
3	chr3_65065021	0	65065021	T	A
3	chr3_65100916	0	65100916	A	C
3	chr3_65105217	0	65105217	C	A
3	chr3_65174292	0	65174292	A	T
3	chr3_65193685	0	65193685	T	G
3	chr3_65244574	0	65244574	C	A
3	chr3_65295413	0	65295413	G	T
3	chr3_65305131	0	65305131	C	A
3	chr3_65380231	0	65380231	T	A
3	chr3_65396303	0	65396303	G	C
3	chr3_65402255	0	65402255	C	A
3	chr3_65409591	0	65409591	A	C
3	chr3_65427067	0	65427067	T	G
3	chr3_65448137	0	65448137	G	T
3	chr3_65457302	0	65457302	C	A
3	chr3_65485308	0	65485308	T	A
3	chr3_65502083	0	65502083	A	C
3	chr3_65502970	0	65502970	C	G
3	chr3_65504503	0	65504503	A	C
3	chr3_65551137	0	65551137	G	T
3	chr3_65578343	0	65578343	G	C
3	chr3_65642225	0	65642225	G	C
3	chr3_65661614	0	65661614	C	A
3	chr3_65681313	0	65681313	C	A
3	chr3_65710765	0	65710765	G	C
3	chr3_65727524	0	65727524	A	T
3	chr3_65735917	0	65735917	G	T
3	chr3_65824884	0	65824884	C	A
3	chr3_65851908	0	65851908	C	G
3	chr3_65903871	0	65903871	C	G
3	chr3_65913338	0	65913338	T	A
3	chr3_66025948	0	66025948	G	T
3	chr3_66036963	0	66036963	A	C
3	chr3_66052799	0	66052799	T	A
3	chr3_66104543	0	66104543	T	A
3	chr3_66146451	0	66146451	C	A
3	chr3_66154451	0	66154451	A	C
3	chr3_66175223	0	66175223	A	T
3	chr3_66201650	0	66201650	C	G
3	chr3_66282291	0	66282291	G	T
3	chr3_66289694	0	66289694	C	A
3	chr3_66305519	0	66305519	A	C
3	chr3_66309921	0	66309921	C	G
3	chr3_66317287	0	66317287	C	G
3	chr3_66334239	0	66334239	T	A
3	chr3_66351546	0	66351546	G	C
3	chr3_66352916	0	66352916	T	A
3	chr3_66389732	0	66389732	G	C
3	chr3_66457891	0	66457891	G	T
3	chr3_66461010	0	66461010	G	T
3	chr3_66463593	0	66463593	G	T
3	chr3_66539202	0	66539202	T	G
3	chr3_66581529	0	66581529	G	T
3	chr3_66635091	0	66635091	C	G
3	chr3_66647311	0	66647311	G	T
3	chr3_66650729	0	66650729	G	T
3	chr3_66659106	0	66659106	T	G
3	chr3_66661502	0	66661502	A	C
3	chr3_66689957	0	66689957	A	T
3	chr3_66708558	0	66708558	T	A
3	chr3_66782687	0	66782687	C	A
3	chr3_66799174	0	66799174	G	T
3	chr3_66842495	0	66842495	G	T
3	chr3_66853247	0	66853247	G	T
3	chr3_66877689	0	66877689	C	A
3	chr3_66905689	0	66905689	T	G
3	chr3_66917500	0	66917500	C	A
3	chr3_66952626	0	66952626	A	C
3	chr3_66992887	0	66992887	A	C
3	chr3_67003696	0	67003696	T	G
3	chr3_67039477	0	67039477	G	C
3	chr3_67054654	0	67054654	T	A
3	chr3_67068915	0	67068915	G	C
3	chr3_67121099	0	67121099	G	C
3	chr3_67125798	0	67125798	C	G
3	chr3_67127319	0	67127319	A	T
3	chr3_67128209	0	67128209	G	T
3	chr3_67137425	0	67137425	G	C
3	chr3_67179139	0	67179139	T	G
3	chr3_67191311	0	67191311	G	C
3	chr3_67200463	0	67200463	C	G
3	chr3_67276114	0	67276114	C	G
3	chr3_67293176	0	67293176	A	T
3	chr3_67298557	0	67298557	G	C
3	chr3_67326140	0	67326140	G	C
3	chr3_67328800	0	67328800	A	T
3	chr3_67336681	0	67336681	T	A
3	chr3_67346068	0	67346068	T	A
3	chr3_67351285	0	67351285	G	C
3	chr3_67365192	0	67365192	G	C
3	chr3_67388024	0	67388024	G	C
3	chr3_67445635	0	67445635	G	C
3	chr3_67446336	0	67446336	G	T
3	chr3_67535491	0	67535491	A	C
3	chr3_67539459	0	67539459	C	G
3	chr3_67553979	0	67553979	C	A
3	chr3_67608337	0	67608337	A	T
3	chr3_67613790	0	67613790	A	T
3	chr3_67615736	0	67615736	T	G
3	chr3_67618040	0	67618040	G	T
3	chr3_67665189	0	67665189	T	A
3	chr3_67668571	0	67668571	A	T
3	chr3_67672710	0	67672710	A	C
3	chr3_67674116	0	67674116	C	A
3	chr3_67692540	0	67692540	A	T
3	chr3_67703447	0	67703447	T	G
3	chr3_67727745	0	67727745	C	A
3	chr3_67729295	0	67729295	C	G
3	chr3_67744009	0	67744009	A	C
3	chr3_67756810	0	67756810	C	A
3	chr3_67765119	0	67765119	A	C
3	chr3_67805238	0	67805238	A	C
3	chr3_67805783	0	67805783	T	A
3	chr3_67806302	0	67806302	T	G
3	chr3_67816075	0	67816075	A	C
3	chr3_67829268	0	67829268	G	T
3	chr3_67833719	0	67833719	A	T
3	chr3_67854370	0	67854370	A	C
3	chr3_67897284	0	67897284	C	A
3	chr3_67916782	0	67916782	G	T
3	chr3_67925639	0	67925639	T	G
3	chr3_67926175	0	67926175	T	G
3	chr3_67950689	0	67950689	C	G
3	chr3_68015151	0	68015151	C	G
3	chr3_68024188	0	68024188	C	A
3	chr3_68027022	0	68027022	T	G
3	chr3_68043180	0	68043180	A	C
3	chr3_68047824	0	68047824	C	A
3	chr3_68049152	0	68049152	G	T
3	chr3_68051054	0	68051054	T	G
3	chr3_68074496	0	68074496	C	A
3	chr3_68080287	0	68080287	C	A
3	chr3_68119758	0	68119758	C	A
3	chr3_68146016	0	68146016	C	G
3	chr3_68160863	0	68160863	C	A
3	chr3_68175212	0	68175212	A	C
3	chr3_68187397	0	68187397	C	A
3	chr3_68216158	0	68216158	C	A
3	chr3_68227356	0	68227356	G	C
3	chr3_68268308	0	68268308	G	T
3	chr3_68271598	0	68271598	T	A
3	chr3_68290141	0	68290141	A	T
3	chr3_68303047	0	68303047	T	A
3	chr3_68361261	0	68361261	C	A
3	chr3_68362339	0	68362339	C	A
3	chr3_68366047	0	68366047	T	A
3	chr3_68469670	0	68469670	T	A
3	chr3_68476803	0	68476803	G	T
3	chr3_68484325	0	68484325	G	C
3	chr3_68500965	0	68500965	C	G
3	chr3_68505517	0	68505517	G	C
3	chr3_68511126	0	68511126	T	G
3	chr3_68513038	0	68513038	A	T
3	chr3_68531280	0	68531280	T	G
3	chr3_68570879	0	68570879	G	T
3	chr3_68597940	0	68597940	G	T
3	chr3_68598367	0	68598367	A	T
3	chr3_68616609	0	68616609	T	G
3	chr3_68624356	0	68624356	G	T
3	chr3_68630369	0	68630369	G	C
3	chr3_68653959	0	68653959	C	G
3	chr3_68664210	0	68664210	G	C
3	chr3_68664798	0	68664798	T	G
3	chr3_68673342	0	68673342	G	T
3	chr3_68679250	0	68679250	T	G
3	chr3_68687208	0	68687208	A	C
3	chr3_68724422	0	68724422	G	T
3	chr3_68725233	0	68725233	C	G
3	chr3_68761242	0	68761242	T	A
3	chr3_68763792	0	68763792	T	A
3	chr3_68766900	0	68766900	A	T
3	chr3_68771569	0	68771569	G	T
3	chr3_68789385	0	68789385	C	G
3	chr3_68825928	0	68825928	G	C
3	chr3_68835746	0	68835746	T	G
3	chr3_68854134	0	68854134	A	C
3	chr3_68854903	0	68854903	T	G
3	chr3_68859479	0	68859479	C	G
3	chr3_68879113	0	68879113	C	A
3	chr3_68964162	0	68964162	A	C
3	chr3_68987557	0	68987557	G	C
3	chr3_68998735	0	68998735	G	T
3	chr3_69031934	0	69031934	G	T
3	chr3_69034911	0	69034911	T	A
3	chr3_69056436	0	69056436	G	C
3	chr3_69123092	0	69123092	G	T
3	chr3_69166939	0	69166939	G	C
3	chr3_69191749	0	69191749	A	T
3	chr3_69222493	0	69222493	A	T
3	chr3_69229316	0	69229316	A	C
3	chr3_69251072	0	69251072	G	C
3	chr3_69254261	0	69254261	C	G
3	chr3_69267673	0	69267673	G	T
3	chr3_69279945	0	69279945	C	A
3	chr3_69283316	0	69283316	A	C
3	chr3_69309351	0	69309351	C	A
3	chr3_69322145	0	69322145	A	C
3	chr3_69332568	0	69332568	C	A
3	chr3_69340172	0	69340172	T	A
3	chr3_69342316	0	69342316	G	C
3	chr3_69347376	0	69347376	G	T
3	chr3_69353192	0	69353192	C	A
3	chr3_69372721	0	69372721	T	A
3	chr3_69391367	0	69391367	C	G
3	chr3_69429714	0	69429714	A	T
3	chr3_69431029	0	69431029	G	T
3	chr3_69467417	0	69467417	A	C
3	chr3_69476432	0	69476432	C	G
3	chr3_69504371	0	69504371	A	T
3	chr3_69508148	0	69508148	A	C
3	chr3_69576829	0	69576829	C	G
3	chr3_69583634	0	69583634	G	C
3	chr3_69596302	0	69596302	G	T
3	chr3_69623137	0	69623137	G	C
3	chr3_69631534	0	69631534	T	G
3	chr3_69648634	0	69648634	A	C
3	chr3_69679645	0	69679645	G	T
3	chr3_69690545	0	69690545	A	C
3	chr3_69733907	0	69733907	G	C
3	chr3_69762960	0	69762960	G	T
3	chr3_69763910	0	69763910	G	C
3	chr3_69795825	0	69795825	T	G
3	chr3_69799826	0	69799826	T	A
3	chr3_69800093	0	69800093	T	A
3	chr3_69823796	0	69823796	A	C
3	chr3_69829953	0	69829953	G	T
3	chr3_69840050	0	69840050	A	C
3	chr3_69917418	0	69917418	A	C
3	chr3_69920851	0	69920851	C	G
3	chr3_69950935	0	69950935	C	A
3	chr3_69951201	0	69951201	A	T
3	chr3_69958005	0	69958005	A	C
3	chr3_69979186	0	69979186	G	C
3	chr3_70017179	0	70017179	A	C
3	chr3_70019127	0	70019127	G	C
3	chr3_70019333	0	70019333	G	T
3	chr3_70024990	0	70024990	G	T
3	chr3_70042041	0	70042041	A	C
3	chr3_70064949	0	70064949	C	G
3	chr3_70109200	0	70109200	G	C
3	chr3_70177495	0	70177495	C	G
3	chr3_70186635	0	70186635	G	C
3	chr3_70206475	0	70206475	G	T
3	chr3_70206511	0	70206511	A	T
3	chr3_70226780	0	70226780	T	G
3	chr3_70230299	0	70230299	C	A
3	chr3_70253278	0	70253278	G	T
3	chr3_70255367	0	70255367	T	G
3	chr3_70267939	0	70267939	T	G
3	chr3_70355510	0	70355510	G	C
3	chr3_70381511	0	70381511	A	C
3	chr3_70408655	0	70408655	G	C
3	chr3_70417987	0	70417987	T	G
3	chr3_70422743	0	70422743	G	T
3	chr3_70458307	0	70458307	G	T
3	chr3_70465266	0	70465266	T	G
3	chr3_70468855	0	70468855	A	C
3	chr3_70483683	0	70483683	C	G
3	chr3_70496206	0	70496206	T	G
3	chr3_70536715	0	70536715	C	A
3	chr3_70537896	0	70537896	G	T
3	chr3_70555555	0	70555555	T	A
3	chr3_70574755	0	70574755	C	G
3	chr3_70594047	0	70594047	C	G
3	chr3_70637870	0	70637870	A	C
3	chr3_70642669	0	70642669	G	T
3	chr3_70650089	0	70650089	A	C
3	chr3_70673141	0	70673141	G	T
3	chr3_70689713	0	70689713	G	C
3	chr3_70706441	0	70706441	T	A
3	chr3_70727701	0	70727701	C	G
3	chr3_70753921	0	70753921	C	G
3	chr3_70765491	0	70765491	T	G
3	chr3_70770459	0	70770459	T	A
3	chr3_70799103	0	70799103	G	C
3	chr3_70814997	0	70814997	A	C
3	chr3_70817529	0	70817529	T	A
3	chr3_70880500	0	70880500	C	A
3	chr3_70890560	0	70890560	T	G
3	chr3_70894742	0	70894742	A	T
3	chr3_70899253	0	70899253	C	G
3	chr3_70913002	0	70913002	C	G
3	chr3_70915780	0	70915780	C	A
3	chr3_70918474	0	70918474	C	A
3	chr3_70942092	0	70942092	G	T
3	chr3_71025178	0	71025178	C	A
3	chr3_71040162	0	71040162	G	T
3	chr3_71044178	0	71044178	T	G
3	chr3_71045850	0	71045850	T	A
3	chr3_71106210	0	71106210	G	T
3	chr3_71108286	0	71108286	A	C
3	chr3_71126646	0	71126646	G	C
3	chr3_71128601	0	71128601	G	T
3	chr3_71138580	0	71138580	T	G
3	chr3_71163953	0	71163953	G	C
3	chr3_71236433	0	71236433	G	T
3	chr3_71247535	0	71247535	A	T
3	chr3_71258103	0	71258103	G	C
3	chr3_71304495	0	71304495	G	T
3	chr3_71342737	0	71342737	C	A
3	chr3_71351739	0	71351739	G	T
3	chr3_71367226	0	71367226	A	T
3	chr3_71372439	0	71372439	G	T
3	chr3_71394013	0	71394013	G	C
3	chr3_71408728	0	71408728	C	G
3	chr3_71476381	0	71476381	T	G
3	chr3_71482346	0	71482346	C	A
3	chr3_71483442	0	71483442	C	A
3	chr3_71497829	0	71497829	G	T
3	chr3_71502931	0	71502931	G	C
3	chr3_71510019	0	71510019	G	C
3	chr3_71516648	0	71516648	G	T
3	chr3_71528692	0	71528692	C	A
3	chr3_71534000	0	71534000	G	C
3	chr3_71535771	0	71535771	A	T
3	chr3_71541278	0	71541278	T	G
3	chr3_71546434	0	71546434	G	C
3	chr3_71561798	0	71561798	T	A
3	chr3_71655348	0	71655348	T	G
3	chr3_71668564	0	71668564	T	G
3	chr3_71672884	0	71672884	G	T
3	chr3_71701016	0	71701016	C	A
3	chr3_71748122	0	71748122	T	A
3	chr3_71789824	0	71789824	A	C
3	chr3_71830404	0	71830404	C	A
3	chr3_71833456	0	71833456	A	T
3	chr3_71882821	0	71882821	C	A
3	chr3_71888000	0	71888000	C	A
3	chr3_71965405	0	71965405	T	A
3	chr3_71971837	0	71971837	G	C
3	chr3_72002937	0	72002937	G	T
3	chr3_72020291	0	72020291	T	G
3	chr3_72029758	0	72029758	A	T
3	chr3_72047563	0	72047563	T	G
3	chr3_72053108	0	72053108	C	A
3	chr3_72053146	0	72053146	T	G
3	chr3_72054235	0	72054235	G	T
3	chr3_72071276	0	72071276	T	G
3	chr3_72093342	0	72093342	A	C
3	chr3_72098249	0	72098249	G	T
3	chr3_72107318	0	72107318	T	A
3	chr3_72121434	0	72121434	A	C
3	chr3_72126463	0	72126463	T	A
3	chr3_72126497	0	72126497	G	C
3	chr3_72137430	0	72137430	C	G
3	chr3_72216844	0	72216844	C	A
3	chr3_72220707	0	72220707	C	A
3	chr3_72249559	0	72249559	A	C
3	chr3_72265946	0	72265946	A	C
3	chr3_72271074	0	72271074	A	T
3	chr3_72303788	0	72303788	A	C
3	chr3_72304741	0	72304741	C	G
3	chr3_72316996	0	72316996	G	T
3	chr3_72347925	0	72347925	G	T
3	chr3_72351810	0	72351810	G	T
3	chr3_72431647	0	72431647	A	T
3	chr3_72439867	0	72439867	T	A
3	chr3_72456606	0	72456606	G	C
3	chr3_72468603	0	72468603	C	A
3	chr3_72470826	0	72470826	C	A
3	chr3_72478031	0	72478031	G	C
3	chr3_72514789	0	72514789	G	T
3	chr3_72582162	0	72582162	A	C
3	chr3_72585703	0	72585703	T	G
3	chr3_72607331	0	72607331	G	C
3	chr3_72644885	0	72644885	A	T
3	chr3_72645846	0	72645846	T	A
3	chr3_72649684	0	72649684	C	A
3	chr3_72656374	0	72656374	A	C
3	chr3_72664936	0	72664936	G	C
3	chr3_72665334	0	72665334	T	A
3	chr3_72667661	0	72667661	C	A
3	chr3_72669864	0	72669864	T	A
3	chr3_72672316	0	72672316	G	T
3	chr3_72676683	0	72676683	T	G
3	chr3_72678410	0	72678410	G	T
3	chr3_72701413	0	72701413	T	G
3	chr3_72738134	0	72738134	G	T
3	chr3_72761491	0	72761491	G	T
3	chr3_72807848	0	72807848	C	G
3	chr3_72809952	0	72809952	A	T
3	chr3_72814573	0	72814573	G	C
3	chr3_72824714	0	72824714	G	C
3	chr3_72831881	0	72831881	C	A
3	chr3_72832862	0	72832862	T	G
3	chr3_72834826	0	72834826	G	C
3	chr3_72860953	0	72860953	C	A
3	chr3_72912709	0	72912709	G	C
3	chr3_72947516	0	72947516	A	C
3	chr3_72968942	0	72968942	A	C
3	chr3_72970921	0	72970921	G	T
3	chr3_72977086	0	72977086	A	T
3	chr3_73015798	0	73015798	G	T
3	chr3_73022508	0	73022508	A	T
3	chr3_73032561	0	73032561	C	G
3	chr3_73032669	0	73032669	T	G
3	chr3_73038900	0	73038900	G	C
3	chr3_73089707	0	73089707	G	C
3	chr3_73100100	0	73100100	G	T
3	chr3_73193630	0	73193630	C	A
3	chr3_73197054	0	73197054	A	C
3	chr3_73198678	0	73198678	C	G
3	chr3_73213622	0	73213622	G	C
3	chr3_73220506	0	73220506	G	T
3	chr3_73221260	0	73221260	G	T
3	chr3_73222364	0	73222364	G	T
3	chr3_73240070	0	73240070	T	G
3	chr3_73244025	0	73244025	A	C
3	chr3_73263818	0	73263818	T	G
3	chr3_73274234	0	73274234	C	G
3	chr3_73301775	0	73301775	T	G
3	chr3_73308833	0	73308833	T	A
3	chr3_73352053	0	73352053	G	C
3	chr3_73357946	0	73357946	G	C
3	chr3_73389403	0	73389403	A	C
3	chr3_73409612	0	73409612	A	C
3	chr3_73442915	0	73442915	A	C
3	chr3_73464113	0	73464113	C	G
3	chr3_73472855	0	73472855	G	C
3	chr3_73472901	0	73472901	T	A
3	chr3_73513494	0	73513494	A	C
3	chr3_73520334	0	73520334	G	T
3	chr3_73532408	0	73532408	T	G
3	chr3_73538891	0	73538891	A	C
3	chr3_73554908	0	73554908	C	A
3	chr3_73555852	0	73555852	T	G
3	chr3_73574954	0	73574954	G	C
3	chr3_73601014	0	73601014	C	A
3	chr3_73614711	0	73614711	A	C
3	chr3_73631205	0	73631205	C	G
3	chr3_73660920	0	73660920	T	G
3	chr3_73674078	0	73674078	T	A
3	chr3_73741978	0	73741978	C	A
3	chr3_73756886	0	73756886	A	C
3	chr3_73768549	0	73768549	A	C
3	chr3_73803768	0	73803768	T	G
3	chr3_73830189	0	73830189	G	T
3	chr3_73831845	0	73831845	C	A
3	chr3_73882449	0	73882449	A	T
3	chr3_73898218	0	73898218	C	G
3	chr3_73926008	0	73926008	C	A
3	chr3_73934649	0	73934649	C	G
3	chr3_73935323	0	73935323	C	G
3	chr3_73960423	0	73960423	T	G
3	chr3_73970618	0	73970618	A	T
3	chr3_74006975	0	74006975	A	C
3	chr3_74014078	0	74014078	A	C
3	chr3_74015987	0	74015987	A	C
3	chr3_74023201	0	74023201	C	G
3	chr3_74039299	0	74039299	G	C
3	chr3_74057482	0	74057482	C	G
3	chr3_74093922	0	74093922	A	T
3	chr3_74097029	0	74097029	G	T
3	chr3_74099713	0	74099713	G	C
3	chr3_74108997	0	74108997	C	A
3	chr3_74135304	0	74135304	T	G
3	chr3_74162090	0	74162090	T	A
3	chr3_74188281	0	74188281	T	A
3	chr3_74192889	0	74192889	A	C
3	chr3_74247368	0	74247368	T	A
3	chr3_74250626	0	74250626	A	C
3	chr3_74258875	0	74258875	C	G
3	chr3_74265708	0	74265708	A	C
3	chr3_74270182	0	74270182	A	C
3	chr3_74301777	0	74301777	T	A
3	chr3_74312745	0	74312745	A	C
3	chr3_74317959	0	74317959	G	C
3	chr3_74321214	0	74321214	A	T
3	chr3_74326988	0	74326988	G	T
3	chr3_74345127	0	74345127	C	A
3	chr3_74364419	0	74364419	A	C
3	chr3_74367051	0	74367051	A	T
3	chr3_74378138	0	74378138	C	A
3	chr3_74385398	0	74385398	G	T
3	chr3_74431149	0	74431149	C	A
3	chr3_74441637	0	74441637	G	C
3	chr3_74477439	0	74477439	G	T
3	chr3_74504290	0	74504290	G	C
3	chr3_74506920	0	74506920	G	C
3	chr3_74539265	0	74539265	T	A
3	chr3_74558459	0	74558459	T	A
3	chr3_74598771	0	74598771	A	C
3	chr3_74600795	0	74600795	G	T
3	chr3_74612379	0	74612379	A	T
3	chr3_74637932	0	74637932	A	C
3	chr3_74640508	0	74640508	A	C
3	chr3_74655016	0	74655016	C	A
3	chr3_74673988	0	74673988	C	A
3	chr3_74787134	0	74787134	G	C
3	chr3_74788534	0	74788534	G	C
3	chr3_74803451	0	74803451	T	G
3	chr3_74823558	0	74823558	A	T
3	chr3_74830274	0	74830274	A	C
3	chr3_74832174	0	74832174	C	G
3	chr3_74845973	0	74845973	A	C
3	chr3_74852419	0	74852419	A	C
3	chr3_74860974	0	74860974	A	T
3	chr3_74879242	0	74879242	C	A
3	chr3_74879792	0	74879792	T	A
3	chr3_74919690	0	74919690	T	G
3	chr3_74924205	0	74924205	C	A
3	chr3_74943728	0	74943728	C	A
3	chr3_74951092	0	74951092	C	G
3	chr3_74967116	0	74967116	T	G
3	chr3_74988278	0	74988278	C	G
3	chr3_74989055	0	74989055	C	G
3	chr3_74989074	0	74989074	A	T
3	chr3_74991878	0	74991878	T	G
3	chr3_75005383	0	75005383	C	A
3	chr3_75011256	0	75011256	G	T
3	chr3_75024429	0	75024429	C	A
3	chr3_75050288	0	75050288	T	G
3	chr3_75064354	0	75064354	T	A
3	chr3_75067373	0	75067373	T	A
3	chr3_75082362	0	75082362	A	C
3	chr3_75084395	0	75084395	C	G
3	chr3_75098988	0	75098988	G	C
3	chr3_75108828	0	75108828	A	T
3	chr3_75116330	0	75116330	G	T
3	chr3_75117978	0	75117978	G	T
3	chr3_75129682	0	75129682	C	A
3	chr3_75130981	0	75130981	C	A
3	chr3_75147876	0	75147876	A	C
3	chr3_75162018	0	75162018	C	G
3	chr3_75196329	0	75196329	C	G
3	chr3_75197999	0	75197999	C	A
3	chr3_75202454	0	75202454	G	T
3	chr3_75214363	0	75214363	C	G
3	chr3_75215525	0	75215525	A	C
3	chr3_75219709	0	75219709	C	G
3	chr3_75246021	0	75246021	A	C
3	chr3_75279978	0	75279978	A	T
3	chr3_75284349	0	75284349	T	A
3	chr3_75287346	0	75287346	G	C
3	chr3_75288710	0	75288710	T	G
3	chr3_75303612	0	75303612	T	A
3	chr3_75315682	0	75315682	T	G
3	chr3_75316114	0	75316114	T	G
3	chr3_75374615	0	75374615	T	G
3	chr3_75380621	0	75380621	C	G
3	chr3_75391171	0	75391171	C	G
3	chr3_75393696	0	75393696	C	G
3	chr3_75416461	0	75416461	A	C
3	chr3_75418123	0	75418123	C	G
3	chr3_75425098	0	75425098	C	G
3	chr3_75429893	0	75429893	C	A
3	chr3_75430810	0	75430810	G	T
3	chr3_75434701	0	75434701	C	G
3	chr3_75445633	0	75445633	C	G
3	chr3_75481450	0	75481450	C	A
3	chr3_75488043	0	75488043	A	C
3	chr3_75496959	0	75496959	T	A
3	chr3_75497232	0	75497232	G	C
3	chr3_75520165	0	75520165	G	C
3	chr3_75531385	0	75531385	G	T
3	chr3_75532780	0	75532780	G	T
3	chr3_75560743	0	75560743	G	T
3	chr3_75562226	0	75562226	A	T
3	chr3_75565288	0	75565288	G	T
3	chr3_75591200	0	75591200	G	T
3	chr3_75592081	0	75592081	G	T
3	chr3_75597385	0	75597385	T	A
3	chr3_75602232	0	75602232	C	G
3	chr3_75602727	0	75602727	G	C
3	chr3_75620347	0	75620347	G	T
3	chr3_75640276	0	75640276	T	G
3	chr3_75652254	0	75652254	C	G
3	chr3_75683721	0	75683721	C	G
3	chr3_75726318	0	75726318	T	G
3	chr3_75736559	0	75736559	T	G
3	chr3_75740000	0	75740000	A	C
3	chr3_75745977	0	75745977	A	T
3	chr3_75747593	0	75747593	G	T
3	chr3_75755451	0	75755451	G	C
3	chr3_75756420	0	75756420	T	G
3	chr3_75756853	0	75756853	C	G
3	chr3_75756883	0	75756883	G	T
3	chr3_75777225	0	75777225	A	T
3	chr3_75796247	0	75796247	T	A
3	chr3_75803666	0	75803666	T	G
3	chr3_75819818	0	75819818	G	C
3	chr3_75838991	0	75838991	G	T
3	chr3_75848267	0	75848267	G	T
3	chr3_75848864	0	75848864	G	T
3	chr3_75865453	0	75865453	A	T
3	chr3_75870868	0	75870868	A	C
3	chr3_75873158	0	75873158	C	A
3	chr3_75877449	0	75877449	T	A
3	chr3_75892082	0	75892082	C	G
3	chr3_75899270	0	75899270	G	T
3	chr3_75917232	0	75917232	C	G
3	chr3_75918956	0	75918956	A	T
3	chr3_75922767	0	75922767	G	C
3	chr3_75987088	0	75987088	T	G
3	chr3_75987433	0	75987433	A	C
3	chr3_75992359	0	75992359	C	A
3	chr3_76002009	0	76002009	T	G
3	chr3_76007122	0	76007122	G	C
3	chr3_76007341	0	76007341	G	C
3	chr3_76011398	0	76011398	G	T
3	chr3_76017005	0	76017005	G	T
3	chr3_76038665	0	76038665	T	G
3	chr3_76045034	0	76045034	A	T
3	chr3_76094397	0	76094397	A	C
3	chr3_76118440	0	76118440	T	A
3	chr3_76131580	0	76131580	A	T
3	chr3_76144077	0	76144077	G	C
3	chr3_76145330	0	76145330	C	A
3	chr3_76169008	0	76169008	C	G
3	chr3_76171488	0	76171488	C	A
3	chr3_76177605	0	76177605	G	T
3	chr3_76200200	0	76200200	G	C
3	chr3_76209643	0	76209643	C	A
3	chr3_76245918	0	76245918	G	C
3	chr3_76248916	0	76248916	A	C
3	chr3_76262237	0	76262237	C	A
3	chr3_76265349	0	76265349	A	C
3	chr3_76299239	0	76299239	G	T
3	chr3_76300243	0	76300243	C	A
3	chr3_76312110	0	76312110	G	C
3	chr3_76312708	0	76312708	C	G
3	chr3_76332438	0	76332438	C	G
3	chr3_76341488	0	76341488	A	T
3	chr3_76348582	0	76348582	G	T
3	chr3_76352487	0	76352487	A	C
3	chr3_76379329	0	76379329	C	G
3	chr3_76381242	0	76381242	G	C
3	chr3_76390439	0	76390439	T	G
3	chr3_76419684	0	76419684	T	G
3	chr3_76450685	0	76450685	G	C
3	chr3_76454877	0	76454877	G	C
3	chr3_76457431	0	76457431	C	G
3	chr3_76485728	0	76485728	C	A
3	chr3_76493444	0	76493444	G	T
3	chr3_76493446	0	76493446	G	T
3	chr3_76502817	0	76502817	G	C
3	chr3_76507304	0	76507304	T	G
3	chr3_76510678	0	76510678	C	A
3	chr3_76513580	0	76513580	T	G
3	chr3_76515343	0	76515343	A	C
3	chr3_76543380	0	76543380	C	G
3	chr3_76545451	0	76545451	A	C
3	chr3_76565909	0	76565909	A	T
3	chr3_76595156	0	76595156	C	G
3	chr3_76600631	0	76600631	T	G
3	chr3_76602102	0	76602102	G	T
3	chr3_76609429	0	76609429	T	A
3	chr3_76635040	0	76635040	C	G
3	chr3_76635355	0	76635355	T	A
3	chr3_76646388	0	76646388	C	G
3	chr3_76664958	0	76664958	G	C
3	chr3_76681246	0	76681246	C	A
3	chr3_76694878	0	76694878	C	G
3	chr3_76711675	0	76711675	C	G
3	chr3_76791165	0	76791165	G	T
3	chr3_76812593	0	76812593	A	C
3	chr3_76814593	0	76814593	G	T
3	chr3_76847059	0	76847059	G	T
3	chr3_76854519	0	76854519	G	T
3	chr3_76856095	0	76856095	T	A
3	chr3_76867636	0	76867636	T	G
3	chr3_76902532	0	76902532	C	G
3	chr3_76911119	0	76911119	G	C
3	chr3_76922820	0	76922820	C	G
3	chr3_76929401	0	76929401	G	T
3	chr3_76965827	0	76965827	C	G
3	chr3_76969124	0	76969124	A	C
3	chr3_76971693	0	76971693	A	T
3	chr3_76972105	0	76972105	G	C
3	chr3_76993959	0	76993959	G	C
3	chr3_76995907	0	76995907	T	G
3	chr3_76998661	0	76998661	C	G
3	chr3_77003983	0	77003983	C	G
3	chr3_77051614	0	77051614	T	G
3	chr3_77072115	0	77072115	C	G
3	chr3_77082833	0	77082833	T	A
3	chr3_77094381	0	77094381	G	C
3	chr3_77111373	0	77111373	A	T
3	chr3_77114513	0	77114513	A	C
3	chr3_77119157	0	77119157	T	A
3	chr3_77123409	0	77123409	C	G
3	chr3_77124700	0	77124700	T	A
3	chr3_77148062	0	77148062	C	A
3	chr3_77164453	0	77164453	C	G
3	chr3_77174882	0	77174882	G	T
3	chr3_77182527	0	77182527	A	T
3	chr3_77194304	0	77194304	G	C
3	chr3_77221689	0	77221689	C	A
3	chr3_77249227	0	77249227	C	A
3	chr3_77251076	0	77251076	G	C
3	chr3_77290369	0	77290369	G	T
3	chr3_77294232	0	77294232	G	T
3	chr3_77311892	0	77311892	C	G
3	chr3_77317628	0	77317628	A	T
3	chr3_77325955	0	77325955	A	T
3	chr3_77326471	0	77326471	T	G
3	chr3_77330804	0	77330804	T	A
3	chr3_77334833	0	77334833	T	A
3	chr3_77337576	0	77337576	A	C
3	chr3_77340645	0	77340645	A	C
3	chr3_77347629	0	77347629	G	C
3	chr3_77377360	0	77377360	C	G
3	chr3_77383982	0	77383982	A	C
3	chr3_77433539	0	77433539	G	T
3	chr3_77475404	0	77475404	G	T
3	chr3_77501550	0	77501550	C	G
3	chr3_77507359	0	77507359	C	G
3	chr3_77533927	0	77533927	C	A
3	chr3_77537932	0	77537932	C	G
3	chr3_77546510	0	77546510	G	T
3	chr3_77555142	0	77555142	T	G
3	chr3_77556077	0	77556077	T	G
3	chr3_77571334	0	77571334	C	G
3	chr3_77578498	0	77578498	A	T
3	chr3_77594468	0	77594468	A	C
3	chr3_77600132	0	77600132	C	A
3	chr3_77600964	0	77600964	C	G
3	chr3_77608012	0	77608012	T	A
3	chr3_77610720	0	77610720	A	T
3	chr3_77643959	0	77643959	G	C
3	chr3_77646695	0	77646695	A	C
3	chr3_77649859	0	77649859	C	A
3	chr3_77675386	0	77675386	C	G
3	chr3_77678473	0	77678473	G	T
3	chr3_77685048	0	77685048	T	G
3	chr3_77744601	0	77744601	G	C
3	chr3_77753839	0	77753839	G	C
3	chr3_77769329	0	77769329	A	T
3	chr3_77774795	0	77774795	T	G
3	chr3_77786089	0	77786089	A	C
3	chr3_77787039	0	77787039	A	C
3	chr3_77802073	0	77802073	A	C
3	chr3_77814563	0	77814563	G	C
3	chr3_77849188	0	77849188	C	A
3	chr3_77869016	0	77869016	T	G
3	chr3_77885222	0	77885222	G	C
3	chr3_77900559	0	77900559	G	C
3	chr3_77956860	0	77956860	A	T
3	chr3_77957023	0	77957023	G	T
3	chr3_77979720	0	77979720	C	G
3	chr3_77991835	0	77991835	C	G
3	chr3_78000611	0	78000611	A	T
3	chr3_78002156	0	78002156	A	C
3	chr3_78002495	0	78002495	C	G
3	chr3_78006573	0	78006573	G	C
3	chr3_78012872	0	78012872	C	A
3	chr3_78024505	0	78024505	C	A
3	chr3_78026704	0	78026704	A	C
3	chr3_78033118	0	78033118	G	C
3	chr3_78044710	0	78044710	C	G
3	chr3_78072260	0	78072260	G	C
3	chr3_78072598	0	78072598	G	C
3	chr3_78088765	0	78088765	G	T
3	chr3_78088817	0	78088817	C	A
3	chr3_78092582	0	78092582	T	G
3	chr3_78108476	0	78108476	T	A
3	chr3_78109612	0	78109612	A	C
3	chr3_78128549	0	78128549	A	T
3	chr3_78128616	0	78128616	A	T
3	chr3_78133926	0	78133926	T	G
3	chr3_78138192	0	78138192	C	G
3	chr3_78149746	0	78149746	A	C
3	chr3_78151693	0	78151693	T	A
3	chr3_78154178	0	78154178	A	C
3	chr3_78154860	0	78154860	T	A
3	chr3_78186945	0	78186945	G	C
3	chr3_78190497	0	78190497	G	T
3	chr3_78201737	0	78201737	G	T
3	chr3_78241202	0	78241202	C	G
3	chr3_78255682	0	78255682	G	T
3	chr3_78260246	0	78260246	G	C
3	chr3_78273044	0	78273044	T	G
3	chr3_78303864	0	78303864	G	T
3	chr3_78309667	0	78309667	T	G
3	chr3_78314494	0	78314494	G	C
3	chr3_78352907	0	78352907	C	A
3	chr3_78362852	0	78362852	G	T
3	chr3_78368575	0	78368575	T	G
3	chr3_78382450	0	78382450	G	C
3	chr3_78387146	0	78387146	T	A
3	chr3_78388509	0	78388509	T	A
3	chr3_78393400	0	78393400	T	G
3	chr3_78413767	0	78413767	T	G
3	chr3_78431072	0	78431072	T	G
3	chr3_78438862	0	78438862	G	C
3	chr3_78439610	0	78439610	A	C
3	chr3_78450291	0	78450291	C	G
3	chr3_78456854	0	78456854	G	T
3	chr3_78459453	0	78459453	A	C
3	chr3_78461152	0	78461152	G	C
3	chr3_78478994	0	78478994	G	T
3	chr3_78481882	0	78481882	G	T
3	chr3_78482419	0	78482419	C	G
3	chr3_78483210	0	78483210	A	T
3	chr3_78506642	0	78506642	G	C
3	chr3_78511121	0	78511121	G	T
3	chr3_78532633	0	78532633	T	G
3	chr3_78544894	0	78544894	C	A
3	chr3_78546035	0	78546035	T	G
3	chr3_78548148	0	78548148	A	C
3	chr3_78558545	0	78558545	C	G
3	chr3_78564380	0	78564380	T	A
3	chr3_78578675	0	78578675	A	T
3	chr3_78590485	0	78590485	T	A
3	chr3_78599636	0	78599636	C	A
3	chr3_78619059	0	78619059	T	G
3	chr3_78632600	0	78632600	C	A
3	chr3_78637773	0	78637773	A	C
3	chr3_78668522	0	78668522	G	C
3	chr3_78686736	0	78686736	G	C
3	chr3_78689658	0	78689658	G	T
3	chr3_78693990	0	78693990	A	C
3	chr3_78706089	0	78706089	C	G
3	chr3_78708377	0	78708377	C	A
3	chr3_78723863	0	78723863	G	T
3	chr3_78746584	0	78746584	G	C
3	chr3_78751716	0	78751716	G	T
3	chr3_78792310	0	78792310	C	A
3	chr3_78856673	0	78856673	A	T
3	chr3_78865814	0	78865814	G	C
3	chr3_78867230	0	78867230	C	G
3	chr3_78872158	0	78872158	C	A
3	chr3_78890592	0	78890592	T	G
3	chr3_78971756	0	78971756	A	C
3	chr3_78973711	0	78973711	C	G
3	chr3_78974063	0	78974063	A	T
3	chr3_78978526	0	78978526	G	C
3	chr3_78989255	0	78989255	A	C
3	chr3_78998125	0	78998125	T	A
3	chr3_79003584	0	79003584	G	C
3	chr3_79009695	0	79009695	T	G
3	chr3_79015750	0	79015750	T	G
3	chr3_79037715	0	79037715	A	T
3	chr3_79077950	0	79077950	A	C
3	chr3_79082460	0	79082460	G	T
3	chr3_79102675	0	79102675	G	T
3	chr3_79126525	0	79126525	C	A
3	chr3_79134753	0	79134753	G	T
3	chr3_79138724	0	79138724	G	C
3	chr3_79141358	0	79141358	C	G
3	chr3_79159298	0	79159298	C	A
3	chr3_79161309	0	79161309	T	G
3	chr3_79163083	0	79163083	C	G
3	chr3_79172912	0	79172912	G	T
3	chr3_79174592	0	79174592	A	T
3	chr3_79178292	0	79178292	A	C
3	chr3_79188096	0	79188096	T	A
3	chr3_79200698	0	79200698	T	G
3	chr3_79202537	0	79202537	C	G
3	chr3_79207325	0	79207325	T	G
3	chr3_79213561	0	79213561	T	G
3	chr3_79215217	0	79215217	G	C
3	chr3_79217619	0	79217619	T	A
3	chr3_79217989	0	79217989	A	T
3	chr3_79218664	0	79218664	G	T
3	chr3_79227197	0	79227197	C	G
3	chr3_79232732	0	79232732	G	T
3	chr3_79243766	0	79243766	G	C
3	chr3_79246202	0	79246202	T	G
3	chr3_79247883	0	79247883	G	C
3	chr3_79284267	0	79284267	G	C
3	chr3_79286091	0	79286091	T	A
3	chr3_79301631	0	79301631	G	T
3	chr3_79343144	0	79343144	G	C
3	chr3_79356672	0	79356672	G	C
3	chr3_79357470	0	79357470	G	C
3	chr3_79361710	0	79361710	A	C
3	chr3_79373323	0	79373323	C	G
3	chr3_79376525	0	79376525	C	A
3	chr3_79402434	0	79402434	G	C
3	chr3_79423328	0	79423328	C	A
3	chr3_79427223	0	79427223	C	A
3	chr3_79429779	0	79429779	A	C
3	chr3_79434232	0	79434232	G	C
3	chr3_79455562	0	79455562	G	C
3	chr3_79466364	0	79466364	T	G
3	chr3_79473796	0	79473796	G	T
3	chr3_79476919	0	79476919	T	A
3	chr3_79482211	0	79482211	A	T
3	chr3_79482427	0	79482427	C	A
3	chr3_79513108	0	79513108	C	G
3	chr3_79524882	0	79524882	C	G
3	chr3_79529514	0	79529514	A	C
3	chr3_79538965	0	79538965	T	G
3	chr3_79544233	0	79544233	T	A
3	chr3_79556643	0	79556643	C	G
3	chr3_79569407	0	79569407	C	G
3	chr3_79579872	0	79579872	C	A
3	chr3_79583940	0	79583940	C	A
3	chr3_79598568	0	79598568	A	T
3	chr3_79605923	0	79605923	G	C
3	chr3_79616903	0	79616903	G	C
3	chr3_79625343	0	79625343	G	C
3	chr3_79628755	0	79628755	G	T
3	chr3_79632570	0	79632570	A	T
3	chr3_79652895	0	79652895	G	C
3	chr3_79657080	0	79657080	T	A
3	chr3_79657326	0	79657326	T	A
3	chr3_79662938	0	79662938	G	T
3	chr3_79664789	0	79664789	A	C
3	chr3_79669530	0	79669530	C	A
3	chr3_79674294	0	79674294	G	T
3	chr3_79699814	0	79699814	G	C
3	chr3_79701437	0	79701437	C	A
3	chr3_79705371	0	79705371	G	C
3	chr3_79718656	0	79718656	A	C
3	chr3_79731967	0	79731967	A	C
3	chr3_79746285	0	79746285	G	C
3	chr3_79754152	0	79754152	C	G
3	chr3_79768262	0	79768262	G	C
3	chr3_79788230	0	79788230	A	C
3	chr3_79795279	0	79795279	A	C
3	chr3_79831188	0	79831188	A	T
3	chr3_79832530	0	79832530	C	A
3	chr3_79849667	0	79849667	A	T
3	chr3_79886338	0	79886338	T	G
3	chr3_79901376	0	79901376	T	A
3	chr3_79910014	0	79910014	G	T
3	chr3_79921653	0	79921653	G	C
3	chr3_79925566	0	79925566	G	C
3	chr3_79927888	0	79927888	C	G
3	chr3_79931965	0	79931965	A	C
3	chr3_79976944	0	79976944	G	T
3	chr3_79977253	0	79977253	T	G
3	chr3_80033244	0	80033244	G	C
3	chr3_80041519	0	80041519	A	T
3	chr3_80046350	0	80046350	G	C
3	chr3_80050642	0	80050642	G	T
3	chr3_80075428	0	80075428	A	T
3	chr3_80078143	0	80078143	T	G
3	chr3_80107128	0	80107128	C	A
3	chr3_80116819	0	80116819	C	A
3	chr3_80117537	0	80117537	T	G
3	chr3_80121078	0	80121078	T	A
3	chr3_80129042	0	80129042	G	T
3	chr3_80162813	0	80162813	A	T
3	chr3_80170959	0	80170959	G	T
3	chr3_80175970	0	80175970	T	A
3	chr3_80178120	0	80178120	C	A
3	chr3_80194778	0	80194778	C	G
3	chr3_80198170	0	80198170	T	G
3	chr3_80203922	0	80203922	A	C
3	chr3_80225298	0	80225298	T	G
3	chr3_80251144	0	80251144	A	T
3	chr3_80251265	0	80251265	T	A
3	chr3_80283179	0	80283179	T	A
3	chr3_80293208	0	80293208	G	C
3	chr3_80310453	0	80310453	C	G
3	chr3_80329223	0	80329223	G	C
3	chr3_80343051	0	80343051	C	G
3	chr3_80364577	0	80364577	A	T
3	chr3_80412011	0	80412011	G	T
3	chr3_80413482	0	80413482	A	C
3	chr3_80418387	0	80418387	G	C
3	chr3_80458161	0	80458161	A	C
3	chr3_80459043	0	80459043	C	G
3	chr3_80475109	0	80475109	A	T
3	chr3_80492154	0	80492154	T	A
3	chr3_80497725	0	80497725	A	C
3	chr3_80506919	0	80506919	G	C
3	chr3_80515562	0	80515562	T	G
3	chr3_80518422	0	80518422	C	A
3	chr3_80519064	0	80519064	C	A
3	chr3_80519161	0	80519161	G	T
3	chr3_80520167	0	80520167	T	G
3	chr3_80521309	0	80521309	A	C
3	chr3_80556142	0	80556142	G	T
3	chr3_80631149	0	80631149	C	A
3	chr3_80658855	0	80658855	G	C
3	chr3_80699126	0	80699126	G	T
3	chr3_80717199	0	80717199	C	A
3	chr3_80724654	0	80724654	T	G
3	chr3_80747759	0	80747759	T	G
3	chr3_80769322	0	80769322	C	G
3	chr3_80790353	0	80790353	C	A
3	chr3_80798107	0	80798107	C	G
3	chr3_80813554	0	80813554	G	T
3	chr3_80817444	0	80817444	T	A
3	chr3_80869164	0	80869164	G	T
3	chr3_80907373	0	80907373	G	C
3	chr3_80930372	0	80930372	T	G
3	chr3_80934831	0	80934831	G	C
3	chr3_80985170	0	80985170	T	G
3	chr3_81006490	0	81006490	T	A
3	chr3_81015785	0	81015785	C	G
3	chr3_81023053	0	81023053	G	C
3	chr3_81036822	0	81036822	G	C
3	chr3_81049079	0	81049079	T	A
3	chr3_81068160	0	81068160	C	A
3	chr3_81101152	0	81101152	C	G
3	chr3_81110627	0	81110627	G	C
3	chr3_81113288	0	81113288	A	C
3	chr3_81113648	0	81113648	C	A
3	chr3_81143325	0	81143325	C	G
3	chr3_81158394	0	81158394	G	C
3	chr3_81171233	0	81171233	A	C
3	chr3_81182596	0	81182596	G	T
3	chr3_81191155	0	81191155	C	A
3	chr3_81194922	0	81194922	A	C
3	chr3_81194998	0	81194998	C	A
3	chr3_81195967	0	81195967	G	C
3	chr3_81207872	0	81207872	G	C
3	chr3_81249891	0	81249891	G	T
3	chr3_81264731	0	81264731	T	G
3	chr3_81272620	0	81272620	A	T
3	chr3_81315054	0	81315054	G	C
3	chr3_81321710	0	81321710	G	T
3	chr3_81327036	0	81327036	T	A
3	chr3_81342902	0	81342902	A	T
3	chr3_81343334	0	81343334	G	T
3	chr3_81344142	0	81344142	T	G
3	chr3_81354513	0	81354513	T	G
3	chr3_81363291	0	81363291	C	G
3	chr3_81382239	0	81382239	G	C
3	chr3_81392747	0	81392747	G	T
3	chr3_81430067	0	81430067	G	T
3	chr3_81442233	0	81442233	A	C
3	chr3_81443442	0	81443442	G	T
3	chr3_81449933	0	81449933	A	C
3	chr3_81464826	0	81464826	T	G
3	chr3_81480797	0	81480797	T	A
3	chr3_81558090	0	81558090	T	G
3	chr3_81583458	0	81583458	A	T
3	chr3_81602625	0	81602625	G	C
3	chr3_81606862	0	81606862	A	C
3	chr3_81641152	0	81641152	G	C
3	chr3_81643938	0	81643938	A	T
3	chr3_81653204	0	81653204	G	C
3	chr3_81666124	0	81666124	G	T
3	chr3_81676856	0	81676856	C	G
3	chr3_81677095	0	81677095	G	T
3	chr3_81693411	0	81693411	T	A
3	chr3_81701817	0	81701817	C	G
3	chr3_81724333	0	81724333	A	T
3	chr3_81725360	0	81725360	C	A
3	chr3_81733307	0	81733307	T	G
3	chr3_81746854	0	81746854	G	T
3	chr3_81750832	0	81750832	G	T
3	chr3_81757251	0	81757251	A	T
3	chr3_81766050	0	81766050	C	G
3	chr3_81766271	0	81766271	C	G
3	chr3_81770988	0	81770988	A	C
3	chr3_81780103	0	81780103	C	G
3	chr3_81788547	0	81788547	C	G
3	chr3_81789985	0	81789985	A	C
3	chr3_81823071	0	81823071	T	G
3	chr3_81829365	0	81829365	T	G
3	chr3_81831613	0	81831613	A	T
3	chr3_81837478	0	81837478	C	G
3	chr3_81846116	0	81846116	A	C
3	chr3_81899014	0	81899014	G	C
3	chr3_81905510	0	81905510	G	C
3	chr3_81908403	0	81908403	T	A
3	chr3_81922656	0	81922656	G	C
3	chr3_81956949	0	81956949	A	C
3	chr3_82003667	0	82003667	C	G
3	chr3_82022742	0	82022742	C	G
3	chr3_82033853	0	82033853	T	G
3	chr3_82036732	0	82036732	G	T
3	chr3_82061337	0	82061337	A	C
3	chr3_82083837	0	82083837	C	A
3	chr3_82124614	0	82124614	A	T
3	chr3_82128359	0	82128359	A	T
3	chr3_82147031	0	82147031	T	A
3	chr3_82184165	0	82184165	A	T
3	chr3_82184899	0	82184899	A	T
3	chr3_82188663	0	82188663	A	T
3	chr3_82195059	0	82195059	C	G
3	chr3_82198181	0	82198181	A	T
3	chr3_82210355	0	82210355	T	G
3	chr3_82232660	0	82232660	T	G
3	chr3_82238256	0	82238256	G	T
3	chr3_82240145	0	82240145	C	A
3	chr3_82242816	0	82242816	T	A
3	chr3_82244695	0	82244695	A	T
3	chr3_82261277	0	82261277	C	A
3	chr3_82340112	0	82340112	T	A
3	chr3_82344198	0	82344198	C	G
3	chr3_82356688	0	82356688	C	A
3	chr3_82359942	0	82359942	A	C
3	chr3_82364878	0	82364878	T	G
3	chr3_82397130	0	82397130	A	C
3	chr3_82446485	0	82446485	G	C
3	chr3_82454875	0	82454875	G	T
3	chr3_82457612	0	82457612	C	A
3	chr3_82481756	0	82481756	A	T
3	chr3_82487767	0	82487767	C	A
3	chr3_82535687	0	82535687	C	A
3	chr3_82550297	0	82550297	G	T
3	chr3_82553470	0	82553470	C	G
3	chr3_82570927	0	82570927	C	A
3	chr3_82578763	0	82578763	G	T
3	chr3_82586538	0	82586538	T	G
3	chr3_82621372	0	82621372	T	G
3	chr3_82631100	0	82631100	T	G
3	chr3_82645814	0	82645814	A	T
3	chr3_82659282	0	82659282	G	T
3	chr3_82665042	0	82665042	G	T
3	chr3_82710813	0	82710813	T	A
3	chr3_82722785	0	82722785	G	T
3	chr3_82740221	0	82740221	T	A
3	chr3_82756536	0	82756536	G	C
3	chr3_82763292	0	82763292	C	A
3	chr3_82776867	0	82776867	T	A
3	chr3_82817479	0	82817479	C	G
3	chr3_82892492	0	82892492	C	A
3	chr3_82928288	0	82928288	G	T
3	chr3_82942503	0	82942503	A	T
3	chr3_82957997	0	82957997	A	T
3	chr3_82958636	0	82958636	G	C
3	chr3_82999706	0	82999706	A	T
3	chr3_83031701	0	83031701	T	A
3	chr3_83072245	0	83072245	T	G
3	chr3_83074717	0	83074717	T	A
3	chr3_83077720	0	83077720	G	C
3	chr3_83078664	0	83078664	T	G
3	chr3_83088212	0	83088212	T	A
3	chr3_83088878	0	83088878	C	G
3	chr3_83104411	0	83104411	G	T
3	chr3_83126251	0	83126251	G	C
3	chr3_83130342	0	83130342	T	A
3	chr3_83148884	0	83148884	T	G
3	chr3_83166111	0	83166111	A	C
3	chr3_83179794	0	83179794	G	C
3	chr3_83190106	0	83190106	C	A
3	chr3_83192406	0	83192406	C	A
3	chr3_83219287	0	83219287	G	C
3	chr3_83224516	0	83224516	T	G
3	chr3_83260809	0	83260809	T	G
3	chr3_83277562	0	83277562	A	C
3	chr3_83316011	0	83316011	T	G
3	chr3_83316014	0	83316014	T	G
3	chr3_83353571	0	83353571	T	G
3	chr3_83354398	0	83354398	C	G
3	chr3_83394259	0	83394259	C	G
3	chr3_83448466	0	83448466	T	G
3	chr3_83454009	0	83454009	G	T
3	chr3_83483415	0	83483415	C	G
3	chr3_83518328	0	83518328	T	A
3	chr3_83518889	0	83518889	G	T
3	chr3_83541585	0	83541585	C	A
3	chr3_83583169	0	83583169	A	C
3	chr3_83588016	0	83588016	T	G
3	chr3_83595547	0	83595547	C	G
3	chr3_83622704	0	83622704	A	T
3	chr3_83624803	0	83624803	C	G
3	chr3_83657741	0	83657741	A	T
3	chr3_83658779	0	83658779	T	G
3	chr3_83664357	0	83664357	C	G
3	chr3_83676917	0	83676917	C	G
3	chr3_83693287	0	83693287	T	A
3	chr3_83713757	0	83713757	A	T
3	chr3_83723404	0	83723404	C	G
3	chr3_83724356	0	83724356	C	G
3	chr3_83729528	0	83729528	T	G
3	chr3_83744529	0	83744529	C	A
3	chr3_83784361	0	83784361	G	T
3	chr3_83790358	0	83790358	T	A
3	chr3_83792365	0	83792365	C	G
3	chr3_83798180	0	83798180	T	A
3	chr3_83830840	0	83830840	G	C
3	chr3_83843963	0	83843963	A	T
3	chr3_83849642	0	83849642	G	T
3	chr3_83850586	0	83850586	T	G
3	chr3_83868606	0	83868606	T	G
3	chr3_83879435	0	83879435	A	T
3	chr3_83919711	0	83919711	T	A
3	chr3_83942893	0	83942893	C	G
3	chr3_83958262	0	83958262	G	T
3	chr3_83958847	0	83958847	C	G
3	chr3_83980375	0	83980375	T	G
3	chr3_84011055	0	84011055	T	A
3	chr3_84040515	0	84040515	T	A
3	chr3_84041981	0	84041981	G	C
3	chr3_84043192	0	84043192	G	T
3	chr3_84053651	0	84053651	A	T
3	chr3_84087672	0	84087672	C	G
3	chr3_84214257	0	84214257	G	C
3	chr3_84220155	0	84220155	A	T
3	chr3_84221744	0	84221744	C	A
3	chr3_84249109	0	84249109	G	C
3	chr3_84271508	0	84271508	G	T
3	chr3_84286806	0	84286806	C	G
3	chr3_84291273	0	84291273	G	T
3	chr3_84301705	0	84301705	G	T
3	chr3_84301888	0	84301888	G	C
3	chr3_84350811	0	84350811	A	T
3	chr3_84353411	0	84353411	G	T
3	chr3_84381234	0	84381234	A	C
3	chr3_84385079	0	84385079	C	A
3	chr3_84387171	0	84387171	T	G
3	chr3_84407598	0	84407598	A	C
3	chr3_84408203	0	84408203	G	C
3	chr3_84408280	0	84408280	G	C
3	chr3_84422028	0	84422028	C	A
3	chr3_84425588	0	84425588	A	C
3	chr3_84442086	0	84442086	A	C
3	chr3_84474373	0	84474373	T	G
3	chr3_84474992	0	84474992	G	C
3	chr3_84475603	0	84475603	T	A
3	chr3_84499062	0	84499062	G	T
3	chr3_84500741	0	84500741	G	T
3	chr3_84523032	0	84523032	C	A
3	chr3_84555432	0	84555432	C	G
3	chr3_84586911	0	84586911	A	C
3	chr3_84590145	0	84590145	A	C
3	chr3_84614053	0	84614053	C	A
3	chr3_84643841	0	84643841	C	A
3	chr3_84655235	0	84655235	A	T
3	chr3_84671715	0	84671715	T	G
3	chr3_84684057	0	84684057	G	C
3	chr3_84695551	0	84695551	A	T
3	chr3_84698814	0	84698814	C	G
3	chr3_84730040	0	84730040	T	G
3	chr3_84796506	0	84796506	G	C
3	chr3_84807939	0	84807939	T	A
3	chr3_84825668	0	84825668	G	C
3	chr3_84851986	0	84851986	A	C
3	chr3_84861639	0	84861639	T	G
3	chr3_84876433	0	84876433	G	C
3	chr3_84886842	0	84886842	G	C
3	chr3_84897267	0	84897267	T	G
3	chr3_84902172	0	84902172	G	C
3	chr3_84905144	0	84905144	G	T
3	chr3_84936146	0	84936146	A	C
3	chr3_84974723	0	84974723	G	T
3	chr3_85012883	0	85012883	T	G
3	chr3_85026917	0	85026917	C	G
3	chr3_85054878	0	85054878	T	A
3	chr3_85060135	0	85060135	G	T
3	chr3_85082303	0	85082303	C	A
3	chr3_85092769	0	85092769	A	C
3	chr3_85121494	0	85121494	C	G
3	chr3_85126505	0	85126505	C	G
3	chr3_85131062	0	85131062	A	C
3	chr3_85145213	0	85145213	G	T
3	chr3_85161107	0	85161107	T	G
3	chr3_85171522	0	85171522	A	T
3	chr3_85182877	0	85182877	A	T
3	chr3_85205413	0	85205413	T	G
3	chr3_85207491	0	85207491	C	A
3	chr3_85208427	0	85208427	G	C
3	chr3_85223337	0	85223337	G	T
3	chr3_85235479	0	85235479	T	G
3	chr3_85237117	0	85237117	A	C
3	chr3_85243947	0	85243947	G	T
3	chr3_85246003	0	85246003	C	G
3	chr3_85253541	0	85253541	A	T
3	chr3_85290572	0	85290572	A	C
3	chr3_85321739	0	85321739	G	T
3	chr3_85329284	0	85329284	G	T
3	chr3_85333446	0	85333446	T	A
3	chr3_85378800	0	85378800	G	T
3	chr3_85401291	0	85401291	G	C
3	chr3_85419854	0	85419854	G	T
3	chr3_85433214	0	85433214	A	C
3	chr3_85435653	0	85435653	G	C
3	chr3_85469188	0	85469188	A	C
3	chr3_85474068	0	85474068	T	G
3	chr3_85477720	0	85477720	A	T
3	chr3_85482388	0	85482388	G	C
3	chr3_85519359	0	85519359	A	C
3	chr3_85524362	0	85524362	A	T
3	chr3_85526027	0	85526027	A	C
3	chr3_85527865	0	85527865	G	T
3	chr3_85532637	0	85532637	G	C
3	chr3_85532809	0	85532809	C	A
3	chr3_85540062	0	85540062	G	T
3	chr3_85544147	0	85544147	C	G
3	chr3_85564931	0	85564931	C	A
3	chr3_85575406	0	85575406	G	C
3	chr3_85576615	0	85576615	A	T
3	chr3_85578019	0	85578019	A	T
3	chr3_85592553	0	85592553	C	A
3	chr3_85593036	0	85593036	T	A
3	chr3_85596187	0	85596187	A	C
3	chr3_85604755	0	85604755	G	C
3	chr3_85658012	0	85658012	T	G
3	chr3_85664894	0	85664894	A	T
3	chr3_85667709	0	85667709	C	A
3	chr3_85685490	0	85685490	G	T
3	chr3_85724866	0	85724866	C	G
3	chr3_85739103	0	85739103	C	A
3	chr3_85770703	0	85770703	T	G
3	chr3_85779452	0	85779452	C	A
3	chr3_85784645	0	85784645	C	G
3	chr3_85812643	0	85812643	G	C
3	chr3_85844044	0	85844044	G	C
3	chr3_85858879	0	85858879	T	G
3	chr3_85870484	0	85870484	T	G
3	chr3_85879516	0	85879516	C	A
3	chr3_85890613	0	85890613	T	G
3	chr3_85894710	0	85894710	C	G
3	chr3_85944106	0	85944106	T	A
3	chr3_85951304	0	85951304	A	C
3	chr3_85979064	0	85979064	G	C
3	chr3_85979651	0	85979651	A	C
3	chr3_85992493	0	85992493	A	T
3	chr3_86000851	0	86000851	G	C
3	chr3_86026899	0	86026899	C	G
3	chr3_86046296	0	86046296	T	A
3	chr3_86054828	0	86054828	G	C
3	chr3_86057817	0	86057817	C	A
3	chr3_86072968	0	86072968	G	C
3	chr3_86082589	0	86082589	G	C
3	chr3_86098840	0	86098840	G	T
3	chr3_86102751	0	86102751	C	A
3	chr3_86106551	0	86106551	G	T
3	chr3_86112490	0	86112490	T	A
3	chr3_86124200	0	86124200	T	G
3	chr3_86147861	0	86147861	T	A
3	chr3_86155799	0	86155799	T	A
3	chr3_86157090	0	86157090	T	A
3	chr3_86168739	0	86168739	C	A
3	chr3_86189601	0	86189601	G	C
3	chr3_86199707	0	86199707	G	C
3	chr3_86203574	0	86203574	A	T
3	chr3_86209190	0	86209190	A	C
3	chr3_86226373	0	86226373	T	A
3	chr3_86228918	0	86228918	C	A
3	chr3_86232868	0	86232868	A	C
3	chr3_86251058	0	86251058	A	C
3	chr3_86259342	0	86259342	C	G
3	chr3_86283380	0	86283380	A	C
3	chr3_86323359	0	86323359	T	G
3	chr3_86323768	0	86323768	C	A
3	chr3_86328374	0	86328374	C	G
3	chr3_86328707	0	86328707	C	A
3	chr3_86333873	0	86333873	G	C
3	chr3_86338703	0	86338703	G	T
3	chr3_86349790	0	86349790	T	G
3	chr3_86356061	0	86356061	T	G
3	chr3_86359078	0	86359078	C	A
3	chr3_86378794	0	86378794	C	A
3	chr3_86380530	0	86380530	C	A
3	chr3_86387434	0	86387434	C	A
3	chr3_86409679	0	86409679	T	G
3	chr3_86435462	0	86435462	G	C
3	chr3_86437469	0	86437469	T	G
3	chr3_86437747	0	86437747	C	G
3	chr3_86440351	0	86440351	C	A
3	chr3_86469709	0	86469709	G	T
3	chr3_86481319	0	86481319	G	T
3	chr3_86521165	0	86521165	T	G
3	chr3_86576829	0	86576829	G	T
3	chr3_86576906	0	86576906	A	C
3	chr3_86585025	0	86585025	G	T
3	chr3_86585392	0	86585392	T	G
3	chr3_86597051	0	86597051	G	C
3	chr3_86656832	0	86656832	G	T
3	chr3_86662525	0	86662525	C	G
3	chr3_86665704	0	86665704	C	G
3	chr3_86681566	0	86681566	G	T
3	chr3_86682973	0	86682973	G	C
3	chr3_86685240	0	86685240	A	C
3	chr3_86707457	0	86707457	A	C
3	chr3_86710256	0	86710256	T	G
3	chr3_86714047	0	86714047	G	T
3	chr3_86715263	0	86715263	A	T
3	chr3_86721821	0	86721821	G	C
3	chr3_86724285	0	86724285	C	G
3	chr3_86725846	0	86725846	G	C
3	chr3_86726586	0	86726586	A	T
3	chr3_86727008	0	86727008	A	T
3	chr3_86766064	0	86766064	T	G
3	chr3_86785009	0	86785009	A	C
3	chr3_86791326	0	86791326	T	A
3	chr3_86793343	0	86793343	G	T
3	chr3_86806762	0	86806762	G	T
3	chr3_86832850	0	86832850	T	G
3	chr3_86836653	0	86836653	C	G
3	chr3_86853094	0	86853094	G	C
3	chr3_86864094	0	86864094	T	A
3	chr3_86865100	0	86865100	G	T
3	chr3_86925214	0	86925214	T	G
3	chr3_86943718	0	86943718	G	T
3	chr3_86946805	0	86946805	T	A
3	chr3_86955588	0	86955588	T	G
3	chr3_86958490	0	86958490	C	A
3	chr3_86962258	0	86962258	T	G
3	chr3_86982562	0	86982562	C	G
3	chr3_86998570	0	86998570	A	C
3	chr3_87001511	0	87001511	C	A
3	chr3_87027298	0	87027298	G	T
3	chr3_87028486	0	87028486	C	A
3	chr3_87096560	0	87096560	T	A
3	chr3_87100049	0	87100049	C	A
3	chr3_87110646	0	87110646	T	A
3	chr3_87119978	0	87119978	G	T
3	chr3_87121432	0	87121432	C	A
3	chr3_87129379	0	87129379	A	C
3	chr3_87139071	0	87139071	G	C
3	chr3_87144666	0	87144666	G	T
3	chr3_87157841	0	87157841	G	T
3	chr3_87172873	0	87172873	C	G
3	chr3_87173440	0	87173440	G	T
3	chr3_87175736	0	87175736	G	T
3	chr3_87180449	0	87180449	C	A
3	chr3_87204376	0	87204376	T	A
3	chr3_87227979	0	87227979	G	T
3	chr3_87235241	0	87235241	C	G
3	chr3_87261367	0	87261367	C	A
3	chr3_87276728	0	87276728	A	T
3	chr3_87314227	0	87314227	C	G
3	chr3_87354808	0	87354808	T	G
3	chr3_87370320	0	87370320	C	A
3	chr3_87436780	0	87436780	G	C
3	chr3_87464901	0	87464901	G	T
3	chr3_87505021	0	87505021	T	G
3	chr3_87571682	0	87571682	C	A
3	chr3_87572453	0	87572453	G	C
3	chr3_87624800	0	87624800	C	G
3	chr3_87639640	0	87639640	T	A
3	chr3_87643035	0	87643035	G	C
3	chr3_87697688	0	87697688	G	C
3	chr3_87726714	0	87726714	A	T
3	chr3_87740369	0	87740369	C	A
3	chr3_87746860	0	87746860	C	G
3	chr3_87747097	0	87747097	G	C
3	chr3_87793041	0	87793041	C	G
3	chr3_87813482	0	87813482	G	T
3	chr3_87818583	0	87818583	C	A
3	chr3_87850186	0	87850186	T	A
3	chr3_87851086	0	87851086	C	A
3	chr3_87857348	0	87857348	A	C
3	chr3_87891601	0	87891601	A	C
3	chr3_87930345	0	87930345	C	A
3	chr3_87938439	0	87938439	C	A
3	chr3_87948734	0	87948734	G	C
3	chr3_87974775	0	87974775	A	T
3	chr3_87992379	0	87992379	C	A
3	chr3_88002037	0	88002037	A	T
3	chr3_88004131	0	88004131	A	C
3	chr3_88026850	0	88026850	C	A
3	chr3_88037766	0	88037766	C	A
3	chr3_88091318	0	88091318	C	A
3	chr3_88108818	0	88108818	T	G
3	chr3_88117930	0	88117930	T	A
3	chr3_88146293	0	88146293	G	T
3	chr3_88185087	0	88185087	G	C
3	chr3_88273134	0	88273134	A	C
3	chr3_88275249	0	88275249	G	C
3	chr3_88311952	0	88311952	G	C
3	chr3_88315815	0	88315815	A	C
3	chr3_88346993	0	88346993	T	G
3	chr3_88362896	0	88362896	G	T
3	chr3_88365784	0	88365784	T	G
3	chr3_88419977	0	88419977	A	C
3	chr3_88429050	0	88429050	A	C
3	chr3_88448641	0	88448641	T	A
3	chr3_88468069	0	88468069	C	A
3	chr3_88471874	0	88471874	C	G
3	chr3_88489639	0	88489639	C	A
3	chr3_88495646	0	88495646	T	A
3	chr3_88516391	0	88516391	G	C
3	chr3_88569995	0	88569995	C	G
3	chr3_88573743	0	88573743	C	G
3	chr3_88582419	0	88582419	G	T
3	chr3_88587394	0	88587394	G	C
3	chr3_88587507	0	88587507	A	C
3	chr3_88610967	0	88610967	C	G
3	chr3_88613958	0	88613958	A	C
3	chr3_88626244	0	88626244	G	T
3	chr3_88648249	0	88648249	G	T
3	chr3_88659032	0	88659032	T	G
3	chr3_88659889	0	88659889	A	C
3	chr3_88660127	0	88660127	T	G
3	chr3_88671149	0	88671149	C	G
3	chr3_88673745	0	88673745	C	G
3	chr3_88685784	0	88685784	T	G
3	chr3_88695217	0	88695217	G	T
3	chr3_88721903	0	88721903	C	G
3	chr3_88746130	0	88746130	C	G
3	chr3_88748899	0	88748899	C	G
3	chr3_88757440	0	88757440	G	C
3	chr3_88787293	0	88787293	T	A
3	chr3_88817129	0	88817129	C	G
3	chr3_88827122	0	88827122	C	G
3	chr3_88834227	0	88834227	C	A
3	chr3_88857584	0	88857584	C	A
3	chr3_88874332	0	88874332	G	C
3	chr3_88879633	0	88879633	A	T
3	chr3_88899327	0	88899327	C	A
3	chr3_88916252	0	88916252	T	G
3	chr3_88931308	0	88931308	A	C
3	chr3_88942260	0	88942260	G	C
3	chr3_88947786	0	88947786	G	C
3	chr3_88948874	0	88948874	G	C
3	chr3_88958795	0	88958795	G	C
3	chr3_88959076	0	88959076	T	G
3	chr3_88960599	0	88960599	G	T
3	chr3_88965302	0	88965302	A	C
3	chr3_88968403	0	88968403	T	A
3	chr3_88979361	0	88979361	A	C
3	chr3_88996765	0	88996765	G	T
3	chr3_88997471	0	88997471	G	T
3	chr3_88997973	0	88997973	T	A
3	chr3_89005869	0	89005869	A	C
3	chr3_89027201	0	89027201	C	A
3	chr3_89029768	0	89029768	G	C
3	chr3_89052407	0	89052407	G	C
3	chr3_89064145	0	89064145	C	G
3	chr3_89073575	0	89073575	C	G
3	chr3_89091943	0	89091943	A	T
3	chr3_89092554	0	89092554	G	C
3	chr3_89093456	0	89093456	T	G
3	chr3_89100995	0	89100995	G	T
3	chr3_89113355	0	89113355	A	C
3	chr3_89119891	0	89119891	G	T
3	chr3_89120236	0	89120236	G	C
3	chr3_89160573	0	89160573	A	C
3	chr3_89160902	0	89160902	C	A
3	chr3_89161715	0	89161715	C	A
3	chr3_89162372	0	89162372	G	T
3	chr3_89179082	0	89179082	C	G
3	chr3_89185097	0	89185097	T	G
3	chr3_89189074	0	89189074	C	A
3	chr3_89193279	0	89193279	C	A
3	chr3_89213752	0	89213752	C	G
3	chr3_89264819	0	89264819	C	G
3	chr3_89269676	0	89269676	A	C
3	chr3_89272145	0	89272145	T	A
3	chr3_89278677	0	89278677	A	C
3	chr3_89282932	0	89282932	T	G
3	chr3_89283617	0	89283617	A	T
3	chr3_89288549	0	89288549	G	T
3	chr3_89291424	0	89291424	G	C
3	chr3_89292400	0	89292400	C	A
3	chr3_89299040	0	89299040	G	C
3	chr3_89303614	0	89303614	T	A
3	chr3_89310115	0	89310115	A	C
3	chr3_89321108	0	89321108	C	A
3	chr3_89344635	0	89344635	C	G
3	chr3_89345532	0	89345532	G	C
3	chr3_89352400	0	89352400	G	C
3	chr3_89376295	0	89376295	G	C
3	chr3_89382007	0	89382007	C	G
3	chr3_89382594	0	89382594	C	G
3	chr3_89391210	0	89391210	C	A
3	chr3_89403085	0	89403085	C	G
3	chr3_89415954	0	89415954	C	G
3	chr3_89471041	0	89471041	A	T
3	chr3_89478915	0	89478915	G	T
3	chr3_89493968	0	89493968	T	G
3	chr3_89512425	0	89512425	A	T
3	chr3_89515839	0	89515839	G	C
3	chr3_89526060	0	89526060	C	G
3	chr3_89529166	0	89529166	A	C
3	chr3_89556679	0	89556679	G	C
3	chr3_89578861	0	89578861	T	G
3	chr3_89585596	0	89585596	A	T
3	chr3_89602388	0	89602388	G	T
3	chr3_89604255	0	89604255	A	T
3	chr3_89631951	0	89631951	A	C
3	chr3_89637336	0	89637336	C	G
3	chr3_89654952	0	89654952	G	T
3	chr3_89656762	0	89656762	C	A
3	chr3_89667848	0	89667848	G	T
3	chr3_89673822	0	89673822	A	C
3	chr3_89690661	0	89690661	C	G
3	chr3_89691390	0	89691390	T	A
3	chr3_89717217	0	89717217	T	G
3	chr3_89724275	0	89724275	C	A
3	chr3_89751385	0	89751385	G	C
3	chr3_89800095	0	89800095	G	C
3	chr3_89847479	0	89847479	T	A
3	chr3_89850855	0	89850855	C	A
3	chr3_89889516	0	89889516	T	G
3	chr3_89889759	0	89889759	A	C
3	chr3_89973939	0	89973939	T	G
3	chr3_89982390	0	89982390	T	A
3	chr3_90021929	0	90021929	C	A
3	chr3_90022836	0	90022836	C	G
3	chr3_90034132	0	90034132	C	A
3	chr3_90038947	0	90038947	G	T
3	chr3_90046094	0	90046094	G	T
3	chr3_90056146	0	90056146	G	C
3	chr3_90068812	0	90068812	G	T
3	chr3_90075169	0	90075169	G	T
3	chr3_90135547	0	90135547	A	C
3	chr3_90137863	0	90137863	A	C
3	chr3_90155326	0	90155326	C	A
3	chr3_90160640	0	90160640	G	C
3	chr3_90178992	0	90178992	C	A
3	chr3_90188469	0	90188469	C	A
3	chr3_90203292	0	90203292	G	T
3	chr3_90233992	0	90233992	T	G
3	chr3_90246876	0	90246876	C	A
3	chr3_90273028	0	90273028	G	T
3	chr3_90273318	0	90273318	A	C
3	chr3_90286949	0	90286949	G	C
3	chr3_90289842	0	90289842	C	G
3	chr3_90313500	0	90313500	G	T
3	chr3_90337311	0	90337311	A	T
3	chr3_90353702	0	90353702	C	G
3	chr3_90404659	0	90404659	C	A
3	chr3_90424475	0	90424475	T	G
3	chr3_90468847	0	90468847	A	T
3	chr3_90522470	0	90522470	G	C
3	chr3_90536678	0	90536678	A	T
3	chr3_90560780	0	90560780	A	C
3	chr3_90576047	0	90576047	A	T
3	chr3_90577421	0	90577421	G	T
3	chr3_90593441	0	90593441	C	G
3	chr3_90603551	0	90603551	C	A
3	chr3_90622134	0	90622134	A	C
3	chr3_90657525	0	90657525	T	A
3	chr3_90684227	0	90684227	G	T
3	chr3_90688854	0	90688854	C	A
3	chr3_90689929	0	90689929	T	G
3	chr3_90696409	0	90696409	T	A
3	chr3_90711667	0	90711667	C	A
3	chr3_90763916	0	90763916	G	T
3	chr3_90766278	0	90766278	A	T
3	chr3_90791959	0	90791959	C	G
3	chr3_90801950	0	90801950	A	C
3	chr3_90803099	0	90803099	C	G
3	chr3_90819303	0	90819303	T	A
3	chr3_90825979	0	90825979	T	G
3	chr3_90826483	0	90826483	T	A
3	chr3_90838557	0	90838557	G	C
3	chr3_90891388	0	90891388	C	G
3	chr3_90893068	0	90893068	G	T
3	chr3_90900752	0	90900752	C	A
3	chr3_90918119	0	90918119	G	C
3	chr3_90996680	0	90996680	T	A
3	chr3_91050309	0	91050309	A	C
3	chr3_91051020	0	91051020	G	C
3	chr3_91051232	0	91051232	C	A
3	chr3_91060286	0	91060286	C	A
3	chr3_91065529	0	91065529	G	C
3	chr3_91103651	0	91103651	T	G
3	chr3_91105391	0	91105391	C	G
3	chr3_91126335	0	91126335	G	T
3	chr3_91237766	0	91237766	T	A
3	chr3_91240471	0	91240471	G	T
3	chr3_91249979	0	91249979	G	C
3	chr3_91287622	0	91287622	T	A
3	chr3_91302484	0	91302484	A	T
3	chr3_91320815	0	91320815	T	A
3	chr3_91329364	0	91329364	C	G
3	chr3_91354332	0	91354332	T	G
3	chr3_91368480	0	91368480	A	C
3	chr3_91375220	0	91375220	G	T
3	chr3_91380201	0	91380201	T	G
3	chr3_91388105	0	91388105	C	G
3	chr3_91400579	0	91400579	A	C
3	chr3_91416089	0	91416089	C	A
3	chr3_91423502	0	91423502	C	A
3	chr3_91438583	0	91438583	A	T
3	chr3_91448889	0	91448889	T	G
3	chr3_91451612	0	91451612	T	A
3	chr3_91465729	0	91465729	A	C
3	chr3_91469519	0	91469519	C	G
3	chr3_91508220	0	91508220	G	T
3	chr3_91523157	0	91523157	C	G
3	chr3_91523519	0	91523519	G	T
3	chr3_91528312	0	91528312	G	C
3	chr3_91545895	0	91545895	T	G
3	chr3_91557096	0	91557096	T	G
3	chr3_91621762	0	91621762	C	G
3	chr3_91688950	0	91688950	C	A
3	chr3_91725298	0	91725298	C	G
3	chr3_91746005	0	91746005	T	A
3	chr3_91764861	0	91764861	C	G
3	chr3_91774472	0	91774472	T	A
3	chr3_91803182	0	91803182	C	A
3	chr3_91836377	0	91836377	C	A
3	chr3_91880259	0	91880259	G	C
3	chr3_91884048	0	91884048	G	T
3	chr3_91889508	0	91889508	C	A
3	chr3_91892773	0	91892773	A	T
3	chr3_91908429	0	91908429	C	G
3	chr3_91930502	0	91930502	G	C
3	chr3_91940481	0	91940481	G	C
3	chr3_91941168	0	91941168	A	T
3	chr3_91985699	0	91985699	C	A
3	chr3_91996738	0	91996738	G	T
3	chr3_92028261	0	92028261	T	G
3	chr3_92032814	0	92032814	A	C
3	chr3_92051045	0	92051045	A	T
3	chr3_92058285	0	92058285	G	C
3	chr3_92076525	0	92076525	G	C
3	chr3_92077417	0	92077417	G	C
3	chr3_92083331	0	92083331	C	G
3	chr3_92126083	0	92126083	A	T
3	chr3_92126202	0	92126202	C	A
3	chr3_92142761	0	92142761	G	C
3	chr3_92165388	0	92165388	T	G
3	chr3_92168162	0	92168162	A	C
3	chr3_92170559	0	92170559	C	A
3	chr3_92218496	0	92218496	A	C
3	chr3_92252891	0	92252891	C	A
3	chr3_92260303	0	92260303	A	T
3	chr3_92289400	0	92289400	C	G
3	chr3_92311074	0	92311074	G	T
3	chr3_92340207	0	92340207	C	G
3	chr3_92351923	0	92351923	A	T
3	chr3_92360164	0	92360164	G	T
3	chr3_92360621	0	92360621	A	C
3	chr3_92362153	0	92362153	A	T
3	chr3_92392354	0	92392354	G	T
3	chr3_92400511	0	92400511	G	C
3	chr3_92413628	0	92413628	A	C
3	chr3_92417412	0	92417412	G	C
3	chr3_92444202	0	92444202	A	T
3	chr3_92464890	0	92464890	A	C
3	chr3_92476414	0	92476414	C	A
3	chr3_92500715	0	92500715	C	G
3	chr3_92555172	0	92555172	G	T
3	chr3_92559138	0	92559138	G	T
3	chr3_92571613	0	92571613	G	T
3	chr3_92576638	0	92576638	A	C
3	chr3_92578477	0	92578477	C	A
3	chr3_92629581	0	92629581	C	A
3	chr3_92640251	0	92640251	G	C
3	chr3_92647547	0	92647547	A	C
3	chr3_92651166	0	92651166	T	G
3	chr3_92652111	0	92652111	G	T
3	chr3_92674481	0	92674481	A	T
3	chr3_92686742	0	92686742	A	T
3	chr3_92721376	0	92721376	T	G
3	chr3_92724657	0	92724657	A	T
3	chr3_92736178	0	92736178	A	C
3	chr3_92746832	0	92746832	G	T
3	chr3_92760069	0	92760069	C	G
3	chr3_92762759	0	92762759	A	C
3	chr3_92796150	0	92796150	A	T
3	chr3_92837223	0	92837223	A	C
3	chr3_92846974	0	92846974	A	C
3	chr3_92866998	0	92866998	T	G
3	chr3_92870726	0	92870726	T	A
3	chr3_92871519	0	92871519	C	G
3	chr3_92885005	0	92885005	C	A
3	chr3_92891019	0	92891019	A	C
3	chr3_92942649	0	92942649	G	C
3	chr3_92943833	0	92943833	T	A
3	chr3_92955155	0	92955155	T	A
3	chr3_92956720	0	92956720	A	T
3	chr3_92962812	0	92962812	C	G
3	chr3_93019869	0	93019869	T	G
3	chr3_93021413	0	93021413	T	G
3	chr3_93079961	0	93079961	T	G
3	chr3_93098185	0	93098185	T	G
3	chr3_93120722	0	93120722	T	A
3	chr3_93164587	0	93164587	C	G
3	chr3_93173114	0	93173114	A	T
3	chr3_93173216	0	93173216	T	G
3	chr3_93197509	0	93197509	C	A
3	chr3_93201906	0	93201906	C	A
3	chr3_93223594	0	93223594	T	A
3	chr3_93231670	0	93231670	T	G
3	chr3_93291505	0	93291505	A	T
3	chr3_93347434	0	93347434	A	T
3	chr3_93360305	0	93360305	T	A
3	chr3_93370998	0	93370998	G	T
3	chr3_93378088	0	93378088	C	A
3	chr3_93408860	0	93408860	G	C
3	chr3_93440992	0	93440992	G	C
3	chr3_93441086	0	93441086	A	C
3	chr3_93448010	0	93448010	G	T
3	chr3_93473092	0	93473092	T	A
3	chr3_93518055	0	93518055	C	A
3	chr3_93521689	0	93521689	A	C
3	chr3_93527600	0	93527600	A	C
3	chr3_93545874	0	93545874	T	G
3	chr3_93546404	0	93546404	C	G
3	chr3_93548964	0	93548964	T	G
3	chr3_93589070	0	93589070	T	G
3	chr3_93621615	0	93621615	T	A
3	chr3_93623265	0	93623265	C	A
3	chr3_93626552	0	93626552	C	A
3	chr3_93643641	0	93643641	C	A
3	chr3_93652057	0	93652057	G	T
3	chr3_93658480	0	93658480	G	T
3	chr3_93663154	0	93663154	C	A
3	chr3_93663244	0	93663244	A	C
3	chr3_93677778	0	93677778	T	A
3	chr3_93684883	0	93684883	G	T
3	chr3_93706654	0	93706654	G	C
3	chr3_93716238	0	93716238	G	T
3	chr3_93731203	0	93731203	A	T
3	chr3_93741010	0	93741010	G	C
3	chr3_93748242	0	93748242	G	T
3	chr3_93762873	0	93762873	A	T
3	chr3_93767135	0	93767135	C	G
3	chr3_93782988	0	93782988	G	C
3	chr3_93800051	0	93800051	G	C
3	chr3_93821440	0	93821440	T	A
3	chr3_93848950	0	93848950	A	T
3	chr3_93849660	0	93849660	G	T
3	chr3_93850436	0	93850436	C	A
3	chr3_93850644	0	93850644	C	A
3	chr3_93895073	0	93895073	G	C
3	chr3_93903994	0	93903994	T	A
3	chr3_93938071	0	93938071	T	G
3	chr3_93956678	0	93956678	G	C
3	chr3_93959689	0	93959689	G	T
3	chr3_93982032	0	93982032	C	A
3	chr3_93989247	0	93989247	T	A
3	chr3_93991360	0	93991360	G	C
3	chr3_94002676	0	94002676	A	T
3	chr3_94002744	0	94002744	A	T
3	chr3_94014260	0	94014260	A	C
3	chr3_94036619	0	94036619	G	C
3	chr3_94056486	0	94056486	G	T
3	chr3_94080219	0	94080219	A	T
3	chr3_94083017	0	94083017	C	A
3	chr3_94126262	0	94126262	C	G
3	chr3_94127586	0	94127586	A	C
3	chr3_94128972	0	94128972	C	G
3	chr3_94156807	0	94156807	G	T
3	chr3_94183878	0	94183878	A	C
3	chr3_94211006	0	94211006	T	A
3	chr3_94220504	0	94220504	G	T
3	chr3_94234475	0	94234475	C	A
3	chr3_94275682	0	94275682	A	T
3	chr3_94282149	0	94282149	G	C
3	chr3_94295533	0	94295533	T	A
3	chr3_94320347	0	94320347	A	C
3	chr3_94321282	0	94321282	G	C
3	chr3_94356556	0	94356556	G	T
3	chr3_94396732	0	94396732	A	C
3	chr3_94404391	0	94404391	G	T
3	chr3_94440055	0	94440055	C	A
3	chr3_94441943	0	94441943	T	G
3	chr3_94445067	0	94445067	T	A
3	chr3_94479669	0	94479669	C	A
3	chr3_94484283	0	94484283	G	C
3	chr3_94494153	0	94494153	C	A
3	chr3_94506557	0	94506557	G	C
3	chr3_94508780	0	94508780	T	G
3	chr3_94538167	0	94538167	C	G
3	chr3_94561461	0	94561461	T	G
3	chr3_94583723	0	94583723	A	T
3	chr3_94628138	0	94628138	C	A
3	chr3_94678784	0	94678784	A	C
3	chr3_94683159	0	94683159	A	T
3	chr3_94699485	0	94699485	T	G
3	chr3_94700668	0	94700668	T	G
3	chr3_94709191	0	94709191	A	T
3	chr3_94710869	0	94710869	G	C
3	chr3_94720014	0	94720014	A	C
3	chr3_94747202	0	94747202	G	T
3	chr3_94756662	0	94756662	A	C
3	chr3_94780648	0	94780648	G	C
3	chr3_94804982	0	94804982	G	C
3	chr3_94822263	0	94822263	C	G
3	chr3_94829802	0	94829802	A	T
3	chr3_94830076	0	94830076	A	C
3	chr3_94876910	0	94876910	C	G
3	chr3_94887071	0	94887071	T	A
3	chr3_94896544	0	94896544	T	A
3	chr3_94898156	0	94898156	G	C
3	chr3_94898715	0	94898715	G	C
3	chr3_94905635	0	94905635	A	C
3	chr3_94958496	0	94958496	T	A
3	chr3_94978597	0	94978597	C	A
3	chr3_94991590	0	94991590	C	A
3	chr3_95021549	0	95021549	T	G
3	chr3_95029025	0	95029025	T	G
3	chr3_95050674	0	95050674	A	T
3	chr3_95061658	0	95061658	G	T
3	chr3_95090687	0	95090687	T	A
3	chr3_95096595	0	95096595	A	C
3	chr3_95104257	0	95104257	G	C
3	chr3_95105449	0	95105449	T	G
3	chr3_95107450	0	95107450	G	C
3	chr3_95111719	0	95111719	T	G
3	chr3_95117445	0	95117445	T	A
3	chr3_95131653	0	95131653	G	C
3	chr3_95139775	0	95139775	T	A
3	chr3_95140971	0	95140971	T	G
3	chr3_95144695	0	95144695	T	G
3	chr3_95192065	0	95192065	C	A
3	chr3_95212299	0	95212299	A	T
3	chr3_95315382	0	95315382	G	T
3	chr3_95329719	0	95329719	C	G
3	chr3_95337139	0	95337139	A	C
3	chr3_95342291	0	95342291	C	G
3	chr3_95364459	0	95364459	G	C
3	chr3_95379413	0	95379413	A	C
3	chr3_95384874	0	95384874	G	T
3	chr3_95391861	0	95391861	G	T
3	chr3_95409778	0	95409778	C	G
3	chr3_95411782	0	95411782	C	G
3	chr3_95475400	0	95475400	G	C
3	chr3_95486729	0	95486729	C	A
3	chr3_95493820	0	95493820	G	T
3	chr3_95494542	0	95494542	C	G
3	chr3_95533150	0	95533150	C	A
3	chr3_95551382	0	95551382	C	G
3	chr3_95553660	0	95553660	G	C
3	chr3_95577219	0	95577219	C	G
3	chr3_95579122	0	95579122	T	G
3	chr3_95600544	0	95600544	C	A
3	chr3_95629246	0	95629246	C	A
3	chr3_95654426	0	95654426	G	T
3	chr3_95676767	0	95676767	C	G
3	chr3_95761267	0	95761267	C	A
3	chr3_95769561	0	95769561	A	T
3	chr3_95779409	0	95779409	T	G
3	chr3_95798072	0	95798072	C	A
3	chr3_95800473	0	95800473	T	G
3	chr3_95890042	0	95890042	C	A
3	chr3_95903081	0	95903081	C	G
3	chr3_95910732	0	95910732	C	G
3	chr3_95922062	0	95922062	C	A
3	chr3_95935643	0	95935643	A	C
3	chr3_95964970	0	95964970	C	A
3	chr3_96039705	0	96039705	G	T
3	chr3_96041336	0	96041336	T	A
3	chr3_96046865	0	96046865	G	T
3	chr3_96081008	0	96081008	A	C
3	chr3_96090593	0	96090593	C	A
3	chr3_96141821	0	96141821	G	C
3	chr3_96160712	0	96160712	A	C
3	chr3_96167322	0	96167322	G	C
3	chr3_96225566	0	96225566	T	A
3	chr3_96243844	0	96243844	G	C
3	chr3_96248517	0	96248517	A	C
3	chr3_96301277	0	96301277	A	C
3	chr3_96349669	0	96349669	C	G
3	chr3_96354868	0	96354868	G	C
3	chr3_96383961	0	96383961	T	G
3	chr3_96389993	0	96389993	T	A
3	chr3_96423024	0	96423024	C	G
3	chr3_96484642	0	96484642	T	G
3	chr3_96484767	0	96484767	G	T
3	chr3_96549964	0	96549964	A	C
3	chr3_96556623	0	96556623	G	C
3	chr3_96557305	0	96557305	T	G
3	chr3_96561514	0	96561514	T	A
3	chr3_96569914	0	96569914	C	G
3	chr3_96572926	0	96572926	C	G
3	chr3_96607789	0	96607789	T	A
3	chr3_96616591	0	96616591	G	C
3	chr3_96624617	0	96624617	T	G
3	chr3_96629308	0	96629308	T	G
3	chr3_96631018	0	96631018	A	C
3	chr3_96651169	0	96651169	G	T
3	chr3_96655055	0	96655055	A	T
3	chr3_96669202	0	96669202	C	G
3	chr3_96669932	0	96669932	G	C
3	chr3_96694222	0	96694222	A	C
3	chr3_96701617	0	96701617	G	C
3	chr3_96707041	0	96707041	T	A
3	chr3_96731948	0	96731948	C	A
3	chr3_96757174	0	96757174	T	G
3	chr3_96765700	0	96765700	C	A
3	chr3_96773766	0	96773766	G	T
3	chr3_96779965	0	96779965	G	C
3	chr3_96785613	0	96785613	G	T
3	chr3_96815822	0	96815822	G	T
3	chr3_96816742	0	96816742	A	T
3	chr3_96829204	0	96829204	G	T
3	chr3_96866453	0	96866453	A	T
3	chr3_96879633	0	96879633	T	A
3	chr3_96881364	0	96881364	T	G
3	chr3_96928099	0	96928099	C	G
3	chr3_96948555	0	96948555	C	A
3	chr3_96984934	0	96984934	G	T
3	chr3_96994362	0	96994362	C	G
3	chr3_97000382	0	97000382	G	C
3	chr3_97011501	0	97011501	T	A
3	chr3_97029188	0	97029188	C	G
3	chr3_97036618	0	97036618	A	C
3	chr3_97036739	0	97036739	A	C
3	chr3_97049979	0	97049979	C	A
3	chr3_97063886	0	97063886	G	T
3	chr3_97107843	0	97107843	G	C
3	chr3_97127383	0	97127383	G	C
3	chr3_97212316	0	97212316	G	T
3	chr3_97221736	0	97221736	G	T
3	chr3_97226236	0	97226236	A	C
3	chr3_97275481	0	97275481	T	A
3	chr3_97304803	0	97304803	C	A
3	chr3_97309543	0	97309543	T	A
3	chr3_97322064	0	97322064	A	C
3	chr3_97356601	0	97356601	G	C
3	chr3_97370494	0	97370494	G	T
3	chr3_97387287	0	97387287	G	T
3	chr3_97392407	0	97392407	G	T
3	chr3_97399150	0	97399150	G	C
3	chr3_97404793	0	97404793	C	G
3	chr3_97436597	0	97436597	T	A
3	chr3_97437401	0	97437401	G	T
3	chr3_97453210	0	97453210	A	C
3	chr3_97466260	0	97466260	A	C
3	chr3_97466718	0	97466718	G	T
3	chr3_97480201	0	97480201	T	A
3	chr3_97505715	0	97505715	T	G
3	chr3_97534227	0	97534227	T	A
3	chr3_97549919	0	97549919	T	A
3	chr3_97564954	0	97564954	A	C
3	chr3_97669057	0	97669057	A	T
3	chr3_97692325	0	97692325	T	G
3	chr3_97696580	0	97696580	G	C
3	chr3_97697692	0	97697692	T	G
3	chr3_97709335	0	97709335	T	G
3	chr3_97728416	0	97728416	T	A
3	chr3_97751377	0	97751377	C	G
3	chr3_97770729	0	97770729	A	T
3	chr3_97779352	0	97779352	C	A
3	chr3_97793214	0	97793214	A	T
3	chr3_97862394	0	97862394	C	A
3	chr3_97871520	0	97871520	C	A
3	chr3_97876547	0	97876547	A	C
3	chr3_97879614	0	97879614	C	A
3	chr3_97894605	0	97894605	G	T
3	chr3_97901098	0	97901098	G	T
3	chr3_97911621	0	97911621	G	T
3	chr3_97913095	0	97913095	C	A
3	chr3_97921467	0	97921467	C	A
3	chr3_97936866	0	97936866	T	G
3	chr3_97953709	0	97953709	C	G
3	chr3_97953732	0	97953732	A	C
3	chr3_97961983	0	97961983	C	A
3	chr3_97976834	0	97976834	G	C
3	chr3_97993618	0	97993618	G	T
3	chr3_97999128	0	97999128	C	A
3	chr3_98004788	0	98004788	G	C
3	chr3_98005281	0	98005281	A	T
3	chr3_98008913	0	98008913	T	G
3	chr3_98013963	0	98013963	G	T
3	chr3_98036518	0	98036518	G	T
3	chr3_98080596	0	98080596	C	A
3	chr3_98093217	0	98093217	C	A
3	chr3_98095822	0	98095822	G	C
3	chr3_98128162	0	98128162	C	A
3	chr3_98135076	0	98135076	G	C
3	chr3_98161510	0	98161510	C	A
3	chr3_98175218	0	98175218	C	A
3	chr3_98180347	0	98180347	C	A
3	chr3_98192920	0	98192920	C	G
3	chr3_98197937	0	98197937	G	T
3	chr3_98211593	0	98211593	G	C
3	chr3_98259945	0	98259945	C	A
3	chr3_98292879	0	98292879	C	G
3	chr3_98304882	0	98304882	G	C
3	chr3_98309088	0	98309088	T	A
3	chr3_98317315	0	98317315	G	T
3	chr3_98358238	0	98358238	C	G
3	chr3_98372196	0	98372196	C	A
3	chr3_98380473	0	98380473	G	T
3	chr3_98432368	0	98432368	G	T
3	chr3_98444747	0	98444747	C	A
3	chr3_98497582	0	98497582	T	A
3	chr3_98502284	0	98502284	G	C
3	chr3_98532055	0	98532055	T	A
3	chr3_98550283	0	98550283	T	G
3	chr3_98569113	0	98569113	C	A
3	chr3_98580211	0	98580211	C	G
3	chr3_98593738	0	98593738	A	C
3	chr3_98594085	0	98594085	A	C
3	chr3_98630073	0	98630073	G	T
3	chr3_98670339	0	98670339	C	A
3	chr3_98694777	0	98694777	A	T
3	chr3_98708015	0	98708015	T	G
3	chr3_98721632	0	98721632	C	A
3	chr3_98736570	0	98736570	C	A
3	chr3_98778545	0	98778545	G	C
3	chr3_98792988	0	98792988	G	T
3	chr3_98795405	0	98795405	G	C
3	chr3_98827372	0	98827372	C	A
3	chr3_98858619	0	98858619	T	G
3	chr3_98894700	0	98894700	T	G
3	chr3_98913351	0	98913351	G	T
3	chr3_98928380	0	98928380	C	G
3	chr3_98929114	0	98929114	A	C
3	chr3_98955133	0	98955133	C	A
3	chr3_98956711	0	98956711	A	C
3	chr3_98966274	0	98966274	T	A
3	chr3_98987298	0	98987298	G	T
3	chr3_99033351	0	99033351	T	G
3	chr3_99067437	0	99067437	C	A
3	chr3_99082665	0	99082665	T	G
3	chr3_99094274	0	99094274	G	T
3	chr3_99096684	0	99096684	A	T
3	chr3_99110003	0	99110003	G	C
3	chr3_99133502	0	99133502	T	G
3	chr3_99136761	0	99136761	C	G
3	chr3_99150161	0	99150161	T	G
3	chr3_99176539	0	99176539	G	T
3	chr3_99180063	0	99180063	T	G
3	chr3_99184904	0	99184904	A	T
3	chr3_99208142	0	99208142	G	C
3	chr3_99209792	0	99209792	C	A
3	chr3_99222371	0	99222371	T	G
3	chr3_99238111	0	99238111	A	C
3	chr3_99278494	0	99278494	C	A
3	chr3_99280546	0	99280546	C	G
3	chr3_99286257	0	99286257	G	T
3	chr3_99286848	0	99286848	A	C
3	chr3_99307644	0	99307644	A	C
3	chr3_99334134	0	99334134	G	C
3	chr3_99422128	0	99422128	T	G
3	chr3_99431844	0	99431844	G	T
3	chr3_99447790	0	99447790	G	T
3	chr3_99460287	0	99460287	G	C
3	chr3_99463534	0	99463534	T	G
3	chr3_99496135	0	99496135	G	C
3	chr3_99512442	0	99512442	T	G
3	chr3_99517489	0	99517489	T	A
3	chr3_99529986	0	99529986	A	C
3	chr3_99539507	0	99539507	C	A
3	chr3_99539708	0	99539708	G	T
3	chr3_99552047	0	99552047	C	A
3	chr3_99559632	0	99559632	T	A
3	chr3_99560453	0	99560453	G	T
3	chr3_99581443	0	99581443	C	A
3	chr3_99591181	0	99591181	G	T
3	chr3_99597043	0	99597043	C	A
3	chr3_99670689	0	99670689	T	G
3	chr3_99677245	0	99677245	T	G
3	chr3_99695690	0	99695690	G	T
3	chr3_99718996	0	99718996	C	G
3	chr3_99741745	0	99741745	G	C
3	chr3_99742523	0	99742523	G	C
3	chr3_99745395	0	99745395	C	A
3	chr3_99779785	0	99779785	T	G
3	chr3_99789569	0	99789569	A	C
3	chr3_99791374	0	99791374	A	C
3	chr3_99812879	0	99812879	T	G
3	chr3_99825556	0	99825556	A	C
3	chr3_99835226	0	99835226	G	T
3	chr3_99859030	0	99859030	A	C
3	chr3_99866891	0	99866891	G	C
3	chr3_99876717	0	99876717	G	T
3	chr3_99878926	0	99878926	C	G
3	chr3_99881740	0	99881740	T	G
3	chr3_99886927	0	99886927	A	C
3	chr3_99903287	0	99903287	T	G
3	chr3_99917579	0	99917579	G	T
3	chr3_99970708	0	99970708	A	T
3	chr3_99976530	0	99976530	G	C
3	chr3_99982015	0	99982015	T	G
3	chr3_100007982	0	100007982	G	C
3	chr3_100023525	0	100023525	T	G
3	chr3_100068786	0	100068786	G	C
3	chr3_100095863	0	100095863	G	T
3	chr3_100106664	0	100106664	A	T
3	chr3_100107245	0	100107245	T	G
3	chr3_100120672	0	100120672	A	T
3	chr3_100127236	0	100127236	G	C
3	chr3_100137710	0	100137710	C	G
3	chr3_100224025	0	100224025	G	T
3	chr3_100230876	0	100230876	G	T
3	chr3_100296126	0	100296126	G	C
3	chr3_100304568	0	100304568	T	A
3	chr3_100332717	0	100332717	T	G
3	chr3_100347678	0	100347678	C	G
3	chr3_100352822	0	100352822	C	A
3	chr3_100371004	0	100371004	T	G
3	chr3_100384278	0	100384278	C	A
3	chr3_100390142	0	100390142	A	C
3	chr3_100390245	0	100390245	C	G
3	chr3_100400974	0	100400974	A	C
3	chr3_100406490	0	100406490	T	G
3	chr3_100422833	0	100422833	C	A
3	chr3_100426452	0	100426452	G	C
3	chr3_100453626	0	100453626	C	G
3	chr3_100461297	0	100461297	A	C
3	chr3_100490584	0	100490584	C	G
3	chr3_100497780	0	100497780	G	C
3	chr3_100501084	0	100501084	T	G
3	chr3_100516486	0	100516486	G	C
3	chr3_100536591	0	100536591	G	T
3	chr3_100540325	0	100540325	G	C
3	chr3_100550611	0	100550611	G	C
3	chr3_100559625	0	100559625	T	G
3	chr3_100567003	0	100567003	T	A
3	chr3_100568676	0	100568676	C	A
3	chr3_100594266	0	100594266	A	C
3	chr3_100595522	0	100595522	G	C
3	chr3_100599307	0	100599307	A	C
3	chr3_100612084	0	100612084	G	T
3	chr3_100617416	0	100617416	G	C
3	chr3_100640833	0	100640833	C	A
3	chr3_100655616	0	100655616	T	A
3	chr3_100694487	0	100694487	A	C
3	chr3_100698254	0	100698254	A	C
3	chr3_100700520	0	100700520	G	T
3	chr3_100702985	0	100702985	A	C
3	chr3_100708956	0	100708956	A	T
3	chr3_100709188	0	100709188	G	T
3	chr3_100717760	0	100717760	A	C
3	chr3_100723515	0	100723515	T	G
3	chr3_100731621	0	100731621	T	G
3	chr3_100735736	0	100735736	G	T
3	chr3_100738864	0	100738864	G	C
3	chr3_100743495	0	100743495	G	C
3	chr3_100745795	0	100745795	T	G
3	chr3_100750408	0	100750408	G	T
3	chr3_100759112	0	100759112	G	T
3	chr3_100764741	0	100764741	C	A
3	chr3_100766517	0	100766517	T	A
3	chr3_100788834	0	100788834	T	G
3	chr3_100791462	0	100791462	T	G
3	chr3_100799028	0	100799028	C	A
3	chr3_100809004	0	100809004	C	A
3	chr3_100813070	0	100813070	G	T
3	chr3_100832862	0	100832862	T	A
3	chr3_100839208	0	100839208	A	C
3	chr3_100856472	0	100856472	A	T
3	chr3_100859120	0	100859120	C	A
3	chr3_100859820	0	100859820	T	G
3	chr3_100871505	0	100871505	G	T
3	chr3_100884443	0	100884443	C	G
3	chr3_100893935	0	100893935	A	T
3	chr3_100895944	0	100895944	G	T
3	chr3_100903406	0	100903406	C	G
3	chr3_100912090	0	100912090	T	A
3	chr3_100930304	0	100930304	A	C
3	chr3_100961689	0	100961689	T	G
3	chr3_100964473	0	100964473	C	A
3	chr3_100989404	0	100989404	T	A
3	chr3_100990635	0	100990635	A	T
3	chr3_100995239	0	100995239	A	T
3	chr3_101009921	0	101009921	T	G
3	chr3_101039547	0	101039547	C	G
3	chr3_101041260	0	101041260	G	C
3	chr3_101058391	0	101058391	A	T
3	chr3_101058591	0	101058591	T	G
3	chr3_101059248	0	101059248	T	G
3	chr3_101059520	0	101059520	C	A
3	chr3_101081555	0	101081555	A	C
3	chr3_101091233	0	101091233	T	G
3	chr3_101118255	0	101118255	A	C
3	chr3_101121941	0	101121941	A	C
3	chr3_101132643	0	101132643	T	A
3	chr3_101160678	0	101160678	T	G
3	chr3_101192056	0	101192056	C	G
3	chr3_101215140	0	101215140	C	G
3	chr3_101223556	0	101223556	G	T
3	chr3_101234426	0	101234426	T	A
3	chr3_101257114	0	101257114	C	G
3	chr3_101321794	0	101321794	T	G
3	chr3_101327805	0	101327805	T	G
3	chr3_101334003	0	101334003	T	A
3	chr3_101339315	0	101339315	G	T
3	chr3_101343501	0	101343501	C	G
3	chr3_101369006	0	101369006	C	G
3	chr3_101371856	0	101371856	A	C
3	chr3_101374508	0	101374508	C	A
3	chr3_101390071	0	101390071	C	A
3	chr3_101446632	0	101446632	T	G
3	chr3_101448336	0	101448336	A	C
3	chr3_101458369	0	101458369	C	A
3	chr3_101484643	0	101484643	C	G
3	chr3_101492160	0	101492160	G	C
3	chr3_101510921	0	101510921	C	A
3	chr3_101521871	0	101521871	T	G
3	chr3_101533912	0	101533912	A	T
3	chr3_101566397	0	101566397	G	T
3	chr3_101589115	0	101589115	A	C
3	chr3_101596116	0	101596116	T	G
3	chr3_101622311	0	101622311	C	A
3	chr3_101625403	0	101625403	G	T
3	chr3_101627522	0	101627522	G	T
3	chr3_101647372	0	101647372	T	G
3	chr3_101665802	0	101665802	G	T
3	chr3_101678569	0	101678569	G	C
3	chr3_101679172	0	101679172	T	G
3	chr3_101698949	0	101698949	T	G
3	chr3_101705858	0	101705858	T	G
3	chr3_101721579	0	101721579	T	G
3	chr3_101735836	0	101735836	C	G
3	chr3_101757543	0	101757543	G	C
3	chr3_101791501	0	101791501	C	A
3	chr3_101799020	0	101799020	C	G
3	chr3_101801536	0	101801536	G	C
3	chr3_101826408	0	101826408	A	C
3	chr3_101831747	0	101831747	C	G
3	chr3_101837686	0	101837686	C	G
3	chr3_101846334	0	101846334	C	A
3	chr3_101849483	0	101849483	C	A
3	chr3_101852430	0	101852430	T	A
3	chr3_101914361	0	101914361	G	T
3	chr3_101920395	0	101920395	G	C
3	chr3_101921433	0	101921433	T	G
3	chr3_101940817	0	101940817	A	T
3	chr3_101961405	0	101961405	G	T
3	chr3_101966274	0	101966274	A	T
3	chr3_102019494	0	102019494	A	T
3	chr3_102025327	0	102025327	G	C
3	chr3_102026108	0	102026108	T	G
3	chr3_102094404	0	102094404	T	A
3	chr3_102095633	0	102095633	G	T
3	chr3_102102989	0	102102989	C	A
3	chr3_102107989	0	102107989	C	G
3	chr3_102124589	0	102124589	T	G
3	chr3_102139784	0	102139784	G	C
3	chr3_102151091	0	102151091	A	C
3	chr3_102153447	0	102153447	T	G
3	chr3_102181046	0	102181046	A	C
3	chr3_102182885	0	102182885	T	A
3	chr3_102185066	0	102185066	T	G
3	chr3_102185651	0	102185651	C	G
3	chr3_102198353	0	102198353	C	A
3	chr3_102206389	0	102206389	A	T
3	chr3_102217164	0	102217164	A	C
3	chr3_102237619	0	102237619	T	G
3	chr3_102239988	0	102239988	T	G
3	chr3_102243215	0	102243215	G	C
3	chr3_102244707	0	102244707	T	G
3	chr3_102266700	0	102266700	G	C
3	chr3_102282095	0	102282095	T	G
3	chr3_102288060	0	102288060	G	C
3	chr3_102288090	0	102288090	G	T
3	chr3_102296645	0	102296645	A	T
3	chr3_102296754	0	102296754	A	C
3	chr3_102307603	0	102307603	T	A
3	chr3_102313609	0	102313609	T	A
3	chr3_102326530	0	102326530	C	G
3	chr3_102326631	0	102326631	T	G
3	chr3_102351391	0	102351391	G	T
3	chr3_102353198	0	102353198	G	T
3	chr3_102356822	0	102356822	C	G
3	chr3_102359481	0	102359481	A	T
3	chr3_102360755	0	102360755	A	T
3	chr3_102362882	0	102362882	A	C
3	chr3_102365462	0	102365462	T	G
3	chr3_102377528	0	102377528	G	T
3	chr3_102409423	0	102409423	C	G
3	chr3_102413592	0	102413592	C	A
3	chr3_102433656	0	102433656	T	G
3	chr3_102472768	0	102472768	G	C
3	chr3_102484290	0	102484290	G	C
3	chr3_102485798	0	102485798	G	C
3	chr3_102487626	0	102487626	C	A
3	chr3_102496533	0	102496533	C	A
3	chr3_102504011	0	102504011	T	G
3	chr3_102509985	0	102509985	T	G
3	chr3_102523025	0	102523025	A	T
3	chr3_102524413	0	102524413	G	T
3	chr3_102554777	0	102554777	G	C
3	chr3_102557393	0	102557393	A	C
3	chr3_102561337	0	102561337	C	A
3	chr3_102562013	0	102562013	T	A
3	chr3_102565219	0	102565219	T	G
3	chr3_102583508	0	102583508	G	T
3	chr3_102595996	0	102595996	G	T
3	chr3_102598687	0	102598687	G	T
3	chr3_102612918	0	102612918	T	G
3	chr3_102627458	0	102627458	C	G
3	chr3_102634111	0	102634111	A	C
3	chr3_102657449	0	102657449	G	C
3	chr3_102685342	0	102685342	A	C
3	chr3_102701000	0	102701000	A	C
3	chr3_102705895	0	102705895	G	C
3	chr3_102715628	0	102715628	A	C
3	chr3_102724042	0	102724042	G	C
3	chr3_102728436	0	102728436	A	T
3	chr3_102755316	0	102755316	G	T
3	chr3_102756637	0	102756637	T	G
3	chr3_102771874	0	102771874	G	C
3	chr3_102780030	0	102780030	C	G
3	chr3_102809102	0	102809102	A	T
3	chr3_102821365	0	102821365	A	C
3	chr3_102852059	0	102852059	C	A
3	chr3_102853813	0	102853813	A	T
3	chr3_102860868	0	102860868	A	T
3	chr3_102861491	0	102861491	G	T
3	chr3_102863823	0	102863823	C	A
3	chr3_102865855	0	102865855	G	T
3	chr3_102867280	0	102867280	C	A
3	chr3_102890989	0	102890989	A	T
3	chr3_102904725	0	102904725	G	C
3	chr3_102916469	0	102916469	G	C
3	chr3_102926900	0	102926900	C	G
3	chr3_102931162	0	102931162	T	A
3	chr3_102934184	0	102934184	A	T
3	chr3_102947650	0	102947650	A	C
3	chr3_102951326	0	102951326	T	G
3	chr3_102983169	0	102983169	C	G
3	chr3_103013166	0	103013166	A	C
3	chr3_103020737	0	103020737	T	G
3	chr3_103026281	0	103026281	A	C
3	chr3_103043150	0	103043150	G	C
3	chr3_103052737	0	103052737	A	T
3	chr3_103070132	0	103070132	T	G
3	chr3_103070284	0	103070284	T	G
3	chr3_103093787	0	103093787	T	G
3	chr3_103119241	0	103119241	T	G
3	chr3_103124363	0	103124363	C	G
3	chr3_103137952	0	103137952	C	G
3	chr3_103148803	0	103148803	T	G
3	chr3_103150602	0	103150602	C	G
3	chr3_103163985	0	103163985	G	T
3	chr3_103182041	0	103182041	A	T
3	chr3_103193229	0	103193229	A	T
3	chr3_103205164	0	103205164	T	A
3	chr3_103210717	0	103210717	C	A
3	chr3_103218230	0	103218230	C	G
3	chr3_103244542	0	103244542	C	A
3	chr3_103272604	0	103272604	G	C
3	chr3_103287241	0	103287241	G	T
3	chr3_103298933	0	103298933	T	A
3	chr3_103335650	0	103335650	C	A
3	chr3_103369391	0	103369391	G	C
3	chr3_103382211	0	103382211	A	C
3	chr3_103396638	0	103396638	T	G
3	chr3_103432488	0	103432488	C	A
3	chr3_103443256	0	103443256	G	T
3	chr3_103458158	0	103458158	T	A
3	chr3_103464445	0	103464445	G	T
3	chr3_103482255	0	103482255	T	A
3	chr3_103484422	0	103484422	G	T
3	chr3_103487278	0	103487278	G	C
3	chr3_103488408	0	103488408	G	T
3	chr3_103502389	0	103502389	T	A
3	chr3_103530207	0	103530207	C	G
3	chr3_103539674	0	103539674	C	G
3	chr3_103549696	0	103549696	G	T
3	chr3_103564095	0	103564095	C	A
3	chr3_103564145	0	103564145	G	C
3	chr3_103564654	0	103564654	A	T
3	chr3_103580857	0	103580857	T	A
3	chr3_103586438	0	103586438	C	A
3	chr3_103597660	0	103597660	T	G
3	chr3_103618482	0	103618482	C	A
3	chr3_103623967	0	103623967	A	C
3	chr3_103634465	0	103634465	G	T
3	chr3_103672120	0	103672120	C	G
3	chr3_103687175	0	103687175	C	A
3	chr3_103689765	0	103689765	A	T
3	chr3_103712082	0	103712082	G	T
3	chr3_103712841	0	103712841	G	C
3	chr3_103753140	0	103753140	G	T
3	chr3_103777316	0	103777316	G	T
3	chr3_103821854	0	103821854	G	C
3	chr3_103832134	0	103832134	A	T
3	chr3_103865585	0	103865585	G	C
3	chr3_103880775	0	103880775	T	G
3	chr3_103893353	0	103893353	T	A
3	chr3_103899504	0	103899504	A	C
3	chr3_103900829	0	103900829	A	T
3	chr3_103901834	0	103901834	T	G
3	chr3_103923149	0	103923149	G	T
3	chr3_103925674	0	103925674	T	G
3	chr3_103941704	0	103941704	C	G
3	chr3_103948838	0	103948838	G	T
3	chr3_103949018	0	103949018	T	A
3	chr3_103949856	0	103949856	C	G
3	chr3_103975901	0	103975901	T	G
3	chr3_104024625	0	104024625	A	C
3	chr3_104044968	0	104044968	A	T
3	chr3_104066245	0	104066245	G	C
3	chr3_104090225	0	104090225	T	A
3	chr3_104090336	0	104090336	G	C
3	chr3_104095596	0	104095596	G	C
3	chr3_104097751	0	104097751	C	G
3	chr3_104114010	0	104114010	G	T
3	chr3_104116231	0	104116231	G	T
3	chr3_104171476	0	104171476	A	T
3	chr3_104172857	0	104172857	C	A
3	chr3_104176557	0	104176557	T	G
3	chr3_104176983	0	104176983	T	A
3	chr3_104195010	0	104195010	C	G
3	chr3_104202825	0	104202825	C	A
3	chr3_104207643	0	104207643	G	C
3	chr3_104238623	0	104238623	T	G
3	chr3_104249685	0	104249685	T	G
3	chr3_104276521	0	104276521	A	C
3	chr3_104336882	0	104336882	A	C
3	chr3_104347416	0	104347416	T	G
3	chr3_104352433	0	104352433	A	T
3	chr3_104352534	0	104352534	G	C
3	chr3_104388397	0	104388397	T	G
3	chr3_104401107	0	104401107	C	A
3	chr3_104408735	0	104408735	C	G
3	chr3_104432796	0	104432796	T	A
3	chr3_104433842	0	104433842	T	A
3	chr3_104439949	0	104439949	T	G
3	chr3_104469215	0	104469215	T	G
3	chr3_104479409	0	104479409	G	C
3	chr3_104480014	0	104480014	C	G
3	chr3_104491036	0	104491036	T	G
3	chr3_104498390	0	104498390	G	T
3	chr3_104513021	0	104513021	G	C
3	chr3_104519190	0	104519190	A	C
3	chr3_104556622	0	104556622	A	C
3	chr3_104559833	0	104559833	G	C
3	chr3_104575091	0	104575091	T	A
3	chr3_104598215	0	104598215	C	G
3	chr3_104598723	0	104598723	T	G
3	chr3_104638363	0	104638363	T	A
3	chr3_104642543	0	104642543	A	C
3	chr3_104661113	0	104661113	G	C
3	chr3_104666386	0	104666386	C	A
3	chr3_104675994	0	104675994	A	C
3	chr3_104694016	0	104694016	C	G
3	chr3_104695223	0	104695223	T	G
3	chr3_104725519	0	104725519	G	T
3	chr3_104726925	0	104726925	C	G
3	chr3_104728360	0	104728360	A	C
3	chr3_104729219	0	104729219	C	A
3	chr3_104735737	0	104735737	G	C
3	chr3_104736574	0	104736574	A	C
3	chr3_104746740	0	104746740	C	A
3	chr3_104750076	0	104750076	A	T
3	chr3_104753595	0	104753595	T	G
3	chr3_104762637	0	104762637	A	C
3	chr3_104767149	0	104767149	A	C
3	chr3_104803660	0	104803660	G	C
3	chr3_104808121	0	104808121	A	C
3	chr3_104809108	0	104809108	G	T
3	chr3_104844155	0	104844155	G	C
3	chr3_104857237	0	104857237	C	A
3	chr3_104885097	0	104885097	A	T
3	chr3_104897105	0	104897105	C	G
3	chr3_104897638	0	104897638	C	G
3	chr3_104906541	0	104906541	A	T
3	chr3_104961807	0	104961807	G	T
3	chr3_104970041	0	104970041	T	A
3	chr3_104973327	0	104973327	G	T
3	chr3_104998377	0	104998377	C	A
3	chr3_105001368	0	105001368	C	A
3	chr3_105033651	0	105033651	C	A
3	chr3_105058182	0	105058182	G	T
3	chr3_105071286	0	105071286	G	C
3	chr3_105077848	0	105077848	A	C
3	chr3_105149958	0	105149958	G	T
3	chr3_105167074	0	105167074	G	T
3	chr3_105167122	0	105167122	A	C
3	chr3_105169647	0	105169647	G	C
3	chr3_105182820	0	105182820	G	T
3	chr3_105186863	0	105186863	G	T
3	chr3_105189550	0	105189550	C	G
3	chr3_105223330	0	105223330	T	A
3	chr3_105239121	0	105239121	G	T
3	chr3_105239897	0	105239897	A	T
3	chr3_105268317	0	105268317	A	T
3	chr3_105275118	0	105275118	G	C
3	chr3_105306714	0	105306714	T	A
3	chr3_105315553	0	105315553	A	C
3	chr3_105338892	0	105338892	A	C
3	chr3_105351958	0	105351958	T	A
3	chr3_105362147	0	105362147	C	A
3	chr3_105372079	0	105372079	C	G
3	chr3_105376089	0	105376089	A	C
3	chr3_105384261	0	105384261	A	C
3	chr3_105387148	0	105387148	G	T
3	chr3_105390442	0	105390442	A	T
3	chr3_105392194	0	105392194	T	A
3	chr3_105441275	0	105441275	A	T
3	chr3_105454323	0	105454323	A	T
3	chr3_105460091	0	105460091	A	C
3	chr3_105486139	0	105486139	T	A
3	chr3_105523716	0	105523716	G	T
3	chr3_105533284	0	105533284	C	G
3	chr3_105534194	0	105534194	C	G
3	chr3_105572728	0	105572728	G	C
3	chr3_105598305	0	105598305	G	T
3	chr3_105624521	0	105624521	G	T
3	chr3_105631750	0	105631750	G	C
3	chr3_105633431	0	105633431	A	T
3	chr3_105662484	0	105662484	G	C
3	chr3_105666352	0	105666352	C	G
3	chr3_105738913	0	105738913	G	T
3	chr3_105750620	0	105750620	G	T
3	chr3_105801588	0	105801588	C	G
3	chr3_105814284	0	105814284	G	C
3	chr3_105834589	0	105834589	C	G
3	chr3_105852365	0	105852365	T	G
3	chr3_105866319	0	105866319	A	C
3	chr3_105869354	0	105869354	A	C
3	chr3_105881099	0	105881099	C	A
3	chr3_105888319	0	105888319	T	A
3	chr3_105895105	0	105895105	G	T
3	chr3_105909162	0	105909162	T	G
3	chr3_105922482	0	105922482	C	G
3	chr3_105928321	0	105928321	T	A
3	chr3_105929735	0	105929735	G	T
3	chr3_105953311	0	105953311	A	C
3	chr3_105969141	0	105969141	G	C
3	chr3_105983549	0	105983549	G	C
3	chr3_105999318	0	105999318	G	T
3	chr3_106009025	0	106009025	T	A
3	chr3_106017437	0	106017437	A	C
3	chr3_106021601	0	106021601	C	G
3	chr3_106031204	0	106031204	G	C
3	chr3_106050757	0	106050757	G	T
3	chr3_106051677	0	106051677	C	A
3	chr3_106078567	0	106078567	T	G
3	chr3_106107627	0	106107627	T	G
3	chr3_106108041	0	106108041	G	C
3	chr3_106115221	0	106115221	T	A
3	chr3_106116549	0	106116549	C	A
3	chr3_106117412	0	106117412	T	G
3	chr3_106126512	0	106126512	G	C
3	chr3_106172765	0	106172765	C	G
3	chr3_106185407	0	106185407	G	T
3	chr3_106204352	0	106204352	C	G
3	chr3_106211089	0	106211089	A	C
3	chr3_106227702	0	106227702	T	G
3	chr3_106237349	0	106237349	T	G
3	chr3_106250334	0	106250334	T	G
3	chr3_106252690	0	106252690	A	C
3	chr3_106253722	0	106253722	T	A
3	chr3_106256161	0	106256161	T	G
3	chr3_106282092	0	106282092	T	G
3	chr3_106309318	0	106309318	A	T
3	chr3_106319515	0	106319515	G	T
3	chr3_106320590	0	106320590	T	G
3	chr3_106327062	0	106327062	G	T
3	chr3_106333103	0	106333103	C	G
3	chr3_106347440	0	106347440	T	A
3	chr3_106375474	0	106375474	C	A
3	chr3_106380765	0	106380765	A	T
3	chr3_106385758	0	106385758	T	A
3	chr3_106387811	0	106387811	G	T
3	chr3_106391112	0	106391112	G	C
3	chr3_106396860	0	106396860	A	T
3	chr3_106412536	0	106412536	A	C
3	chr3_106462268	0	106462268	T	G
3	chr3_106495157	0	106495157	A	C
3	chr3_106517954	0	106517954	G	T
3	chr3_106519033	0	106519033	A	C
3	chr3_106554458	0	106554458	T	A
3	chr3_106558668	0	106558668	A	C
3	chr3_106563937	0	106563937	C	G
3	chr3_106577686	0	106577686	A	T
3	chr3_106595434	0	106595434	C	A
3	chr3_106603350	0	106603350	C	G
3	chr3_106621439	0	106621439	A	T
3	chr3_106630080	0	106630080	A	T
3	chr3_106639589	0	106639589	A	C
3	chr3_106675637	0	106675637	A	C
3	chr3_106702058	0	106702058	G	T
3	chr3_106717749	0	106717749	T	A
3	chr3_106729309	0	106729309	C	G
3	chr3_106730866	0	106730866	G	C
3	chr3_106735222	0	106735222	G	C
3	chr3_106743837	0	106743837	G	C
3	chr3_106747650	0	106747650	C	G
3	chr3_106751253	0	106751253	C	A
3	chr3_106799267	0	106799267	C	G
3	chr3_106851370	0	106851370	C	G
3	chr3_106855047	0	106855047	C	G
3	chr3_106863638	0	106863638	C	A
3	chr3_106881628	0	106881628	G	C
3	chr3_106884103	0	106884103	C	G
3	chr3_106928845	0	106928845	T	A
3	chr3_106931348	0	106931348	C	A
3	chr3_106953402	0	106953402	G	T
3	chr3_106954351	0	106954351	C	G
3	chr3_106964361	0	106964361	T	G
3	chr3_106975138	0	106975138	G	T
3	chr3_106990856	0	106990856	T	G
3	chr3_107007548	0	107007548	C	A
3	chr3_107009028	0	107009028	T	A
3	chr3_107034857	0	107034857	C	A
3	chr3_107043058	0	107043058	T	G
3	chr3_107060668	0	107060668	T	A
3	chr3_107066770	0	107066770	T	A
3	chr3_107080634	0	107080634	T	G
3	chr3_107098144	0	107098144	A	C
3	chr3_107111307	0	107111307	T	A
3	chr3_107119352	0	107119352	G	T
3	chr3_107121163	0	107121163	G	C
3	chr3_107127330	0	107127330	G	T
3	chr3_107129332	0	107129332	A	T
3	chr3_107189946	0	107189946	T	A
3	chr3_107191268	0	107191268	T	A
3	chr3_107199902	0	107199902	T	A
3	chr3_107218132	0	107218132	A	T
3	chr3_107232279	0	107232279	G	C
3	chr3_107237415	0	107237415	A	C
3	chr3_107240478	0	107240478	G	C
3	chr3_107247933	0	107247933	C	G
3	chr3_107253764	0	107253764	G	C
3	chr3_107267570	0	107267570	C	A
3	chr3_107307365	0	107307365	C	G
3	chr3_107331295	0	107331295	G	C
3	chr3_107340001	0	107340001	T	A
3	chr3_107390829	0	107390829	C	G
3	chr3_107428125	0	107428125	C	A
3	chr3_107429025	0	107429025	T	A
3	chr3_107468871	0	107468871	C	A
3	chr3_107470797	0	107470797	T	G
3	chr3_107480340	0	107480340	G	T
3	chr3_107489549	0	107489549	C	A
3	chr3_107496847	0	107496847	T	G
3	chr3_107499506	0	107499506	A	T
3	chr3_107504112	0	107504112	C	G
3	chr3_107517185	0	107517185	C	G
3	chr3_107530480	0	107530480	C	G
3	chr3_107549726	0	107549726	C	A
3	chr3_107553418	0	107553418	A	C
3	chr3_107569214	0	107569214	G	C
3	chr3_107573954	0	107573954	T	A
3	chr3_107598356	0	107598356	C	G
3	chr3_107627451	0	107627451	A	T
3	chr3_107650652	0	107650652	A	T
3	chr3_107672525	0	107672525	T	G
3	chr3_107678138	0	107678138	T	G
3	chr3_107700284	0	107700284	T	G
3	chr3_107703412	0	107703412	C	G
3	chr3_107711810	0	107711810	T	G
3	chr3_107720790	0	107720790	G	T
3	chr3_107785633	0	107785633	T	G
3	chr3_107787072	0	107787072	C	A
3	chr3_107788349	0	107788349	G	C
3	chr3_107807898	0	107807898	C	A
3	chr3_107831544	0	107831544	A	C
3	chr3_107850877	0	107850877	C	A
3	chr3_107855885	0	107855885	C	A
3	chr3_107860519	0	107860519	C	G
3	chr3_107871706	0	107871706	C	A
3	chr3_107888038	0	107888038	T	A
3	chr3_107901276	0	107901276	A	C
3	chr3_107916471	0	107916471	G	C
3	chr3_107949473	0	107949473	T	G
3	chr3_107955308	0	107955308	T	G
3	chr3_107956871	0	107956871	G	T
3	chr3_107957008	0	107957008	G	C
3	chr3_107964736	0	107964736	G	C
3	chr3_107982636	0	107982636	G	C
3	chr3_107988830	0	107988830	G	C
3	chr3_107992141	0	107992141	G	C
3	chr3_107992619	0	107992619	G	T
3	chr3_108013467	0	108013467	A	C
3	chr3_108020193	0	108020193	C	G
3	chr3_108046378	0	108046378	T	G
3	chr3_108053602	0	108053602	T	G
3	chr3_108053812	0	108053812	T	A
3	chr3_108068834	0	108068834	T	G
3	chr3_108074435	0	108074435	G	C
3	chr3_108075496	0	108075496	G	C
3	chr3_108086072	0	108086072	C	G
3	chr3_108086793	0	108086793	G	T
3	chr3_108087267	0	108087267	T	G
3	chr3_108101611	0	108101611	G	C
3	chr3_108109985	0	108109985	G	C
3	chr3_108112276	0	108112276	C	G
3	chr3_108121844	0	108121844	C	G
3	chr3_108121926	0	108121926	A	C
3	chr3_108126358	0	108126358	G	T
3	chr3_108131325	0	108131325	C	A
3	chr3_108156499	0	108156499	A	T
3	chr3_108181733	0	108181733	A	T
3	chr3_108190205	0	108190205	C	G
3	chr3_108191166	0	108191166	C	A
3	chr3_108192222	0	108192222	G	T
3	chr3_108193602	0	108193602	C	G
3	chr3_108199895	0	108199895	C	A
3	chr3_108201980	0	108201980	T	G
3	chr3_108271752	0	108271752	G	T
3	chr3_108306391	0	108306391	A	T
3	chr3_108315030	0	108315030	T	G
3	chr3_108327130	0	108327130	T	G
3	chr3_108360217	0	108360217	C	G
3	chr3_108377099	0	108377099	A	T
3	chr3_108377115	0	108377115	A	C
3	chr3_108378222	0	108378222	C	A
3	chr3_108380614	0	108380614	T	A
3	chr3_108386647	0	108386647	A	C
3	chr3_108404920	0	108404920	A	T
3	chr3_108408524	0	108408524	C	A
3	chr3_108427483	0	108427483	C	G
3	chr3_108429324	0	108429324	G	T
3	chr3_108433760	0	108433760	A	C
3	chr3_108447672	0	108447672	C	G
3	chr3_108463967	0	108463967	A	T
3	chr3_108470465	0	108470465	A	C
3	chr3_108522848	0	108522848	A	T
3	chr3_108565931	0	108565931	G	C
3	chr3_108577527	0	108577527	T	G
3	chr3_108581128	0	108581128	G	T
3	chr3_108583965	0	108583965	C	A
3	chr3_108602837	0	108602837	C	A
3	chr3_108605059	0	108605059	C	G
3	chr3_108647563	0	108647563	C	A
3	chr3_108658695	0	108658695	G	C
3	chr3_108680376	0	108680376	T	G
3	chr3_108704866	0	108704866	G	T
3	chr3_108749530	0	108749530	A	C
3	chr3_108758301	0	108758301	G	C
3	chr3_108759302	0	108759302	T	G
3	chr3_108781734	0	108781734	C	A
3	chr3_108788354	0	108788354	T	G
3	chr3_108791954	0	108791954	C	G
3	chr3_108810866	0	108810866	T	G
3	chr3_108821854	0	108821854	A	C
3	chr3_108830952	0	108830952	A	C
3	chr3_108849744	0	108849744	T	A
3	chr3_108854245	0	108854245	T	G
3	chr3_108873618	0	108873618	C	A
3	chr3_108876342	0	108876342	C	A
3	chr3_108899140	0	108899140	A	C
3	chr3_108900650	0	108900650	G	T
3	chr3_108917746	0	108917746	G	C
3	chr3_108948685	0	108948685	A	C
3	chr3_108962011	0	108962011	T	G
3	chr3_108964122	0	108964122	C	G
3	chr3_108973853	0	108973853	A	C
3	chr3_108986414	0	108986414	A	T
3	chr3_109015904	0	109015904	T	G
3	chr3_109015946	0	109015946	T	A
3	chr3_109022766	0	109022766	A	C
3	chr3_109023481	0	109023481	T	A
3	chr3_109045079	0	109045079	G	T
3	chr3_109046549	0	109046549	T	G
3	chr3_109047218	0	109047218	A	T
3	chr3_109085508	0	109085508	T	A
3	chr3_109096501	0	109096501	G	C
3	chr3_109097942	0	109097942	A	C
3	chr3_109103340	0	109103340	A	T
3	chr3_109144381	0	109144381	A	C
3	chr3_109145684	0	109145684	A	C
3	chr3_109157424	0	109157424	G	C
3	chr3_109163073	0	109163073	G	T
3	chr3_109200376	0	109200376	G	T
3	chr3_109211052	0	109211052	C	A
3	chr3_109212842	0	109212842	G	T
3	chr3_109234141	0	109234141	A	C
3	chr3_109236746	0	109236746	G	C
3	chr3_109255372	0	109255372	C	A
3	chr3_109256205	0	109256205	C	G
3	chr3_109258426	0	109258426	G	T
3	chr3_109263676	0	109263676	T	G
3	chr3_109279755	0	109279755	A	T
3	chr3_109294882	0	109294882	A	T
3	chr3_109307775	0	109307775	A	T
3	chr3_109315878	0	109315878	G	C
3	chr3_109331895	0	109331895	A	C
3	chr3_109368049	0	109368049	G	T
3	chr3_109376247	0	109376247	C	A
3	chr3_109388703	0	109388703	G	C
3	chr3_109391260	0	109391260	C	G
3	chr3_109392396	0	109392396	C	A
3	chr3_109413380	0	109413380	A	C
3	chr3_109419088	0	109419088	T	A
3	chr3_109429040	0	109429040	G	T
3	chr3_109444049	0	109444049	A	C
3	chr3_109447617	0	109447617	G	T
3	chr3_109449387	0	109449387	C	A
3	chr3_109451955	0	109451955	C	G
3	chr3_109461239	0	109461239	C	G
3	chr3_109496282	0	109496282	A	T
3	chr3_109532745	0	109532745	A	C
3	chr3_109559993	0	109559993	C	G
3	chr3_109607254	0	109607254	T	A
3	chr3_109622255	0	109622255	C	A
3	chr3_109639852	0	109639852	C	A
3	chr3_109641857	0	109641857	C	G
3	chr3_109653046	0	109653046	C	A
3	chr3_109657587	0	109657587	G	C
3	chr3_109661045	0	109661045	T	G
3	chr3_109665696	0	109665696	T	G
3	chr3_109672927	0	109672927	C	G
3	chr3_109679627	0	109679627	C	A
3	chr3_109684652	0	109684652	G	T
3	chr3_109692587	0	109692587	C	G
3	chr3_109693916	0	109693916	A	C
3	chr3_109719621	0	109719621	A	C
3	chr3_109749898	0	109749898	C	G
3	chr3_109760483	0	109760483	T	A
3	chr3_109768505	0	109768505	G	C
3	chr3_109788556	0	109788556	A	C
3	chr3_109791885	0	109791885	A	C
3	chr3_109793769	0	109793769	G	C
3	chr3_109813607	0	109813607	A	T
3	chr3_109842275	0	109842275	G	T
3	chr3_109846092	0	109846092	C	A
3	chr3_109861280	0	109861280	C	A
3	chr3_109895926	0	109895926	T	A
3	chr3_109898556	0	109898556	A	C
3	chr3_109911080	0	109911080	G	C
3	chr3_109936933	0	109936933	T	A
3	chr3_109939198	0	109939198	C	A
3	chr3_109975944	0	109975944	G	C
3	chr3_110004809	0	110004809	G	C
3	chr3_110008141	0	110008141	G	T
3	chr3_110015069	0	110015069	C	G
3	chr3_110016763	0	110016763	C	G
3	chr3_110033279	0	110033279	C	G
3	chr3_110053791	0	110053791	A	T
3	chr3_110066996	0	110066996	T	A
3	chr3_110076765	0	110076765	A	C
3	chr3_110115325	0	110115325	G	C
3	chr3_110120225	0	110120225	T	A
3	chr3_110150192	0	110150192	T	A
3	chr3_110158478	0	110158478	C	A
3	chr3_110177319	0	110177319	G	T
3	chr3_110182885	0	110182885	A	T
3	chr3_110197105	0	110197105	T	G
3	chr3_110197264	0	110197264	A	T
3	chr3_110223478	0	110223478	G	T
3	chr3_110231928	0	110231928	T	G
3	chr3_110247977	0	110247977	A	T
3	chr3_110272548	0	110272548	T	G
3	chr3_110301190	0	110301190	G	T
3	chr3_110303794	0	110303794	G	T
3	chr3_110326775	0	110326775	T	G
3	chr3_110338322	0	110338322	T	G
3	chr3_110341499	0	110341499	C	G
3	chr3_110341684	0	110341684	G	C
3	chr3_110366788	0	110366788	C	G
3	chr3_110374753	0	110374753	C	G
3	chr3_110382138	0	110382138	G	T
3	chr3_110405460	0	110405460	T	G
3	chr3_110445395	0	110445395	C	A
3	chr3_110445791	0	110445791	C	G
3	chr3_110457691	0	110457691	T	G
3	chr3_110472354	0	110472354	C	A
3	chr3_110479276	0	110479276	C	A
3	chr3_110486817	0	110486817	T	G
3	chr3_110504296	0	110504296	A	C
3	chr3_110516648	0	110516648	A	T
3	chr3_110538334	0	110538334	C	A
3	chr3_110569706	0	110569706	C	G
3	chr3_110599326	0	110599326	C	A
3	chr3_110619826	0	110619826	T	G
3	chr3_110623762	0	110623762	C	G
3	chr3_110649680	0	110649680	C	A
3	chr3_110649910	0	110649910	T	G
3	chr3_110707107	0	110707107	T	G
3	chr3_110710940	0	110710940	A	C
3	chr3_110715625	0	110715625	G	C
3	chr3_110716537	0	110716537	G	T
3	chr3_110722501	0	110722501	G	T
3	chr3_110725752	0	110725752	T	G
3	chr3_110751625	0	110751625	C	G
3	chr3_110751703	0	110751703	G	T
3	chr3_110754571	0	110754571	G	T
3	chr3_110779756	0	110779756	C	G
3	chr3_110798944	0	110798944	C	A
3	chr3_110823706	0	110823706	T	G
3	chr3_110831667	0	110831667	T	A
3	chr3_110843388	0	110843388	C	G
3	chr3_110868429	0	110868429	G	C
3	chr3_110873800	0	110873800	A	T
3	chr3_110876592	0	110876592	C	G
3	chr3_110933415	0	110933415	G	T
3	chr3_110945583	0	110945583	A	C
3	chr3_110974425	0	110974425	A	C
3	chr3_110982054	0	110982054	A	T
3	chr3_110988732	0	110988732	T	G
3	chr3_111005968	0	111005968	G	T
3	chr3_111009925	0	111009925	G	T
3	chr3_111010454	0	111010454	G	C
3	chr3_111014622	0	111014622	T	A
3	chr3_111015003	0	111015003	A	T
3	chr3_111020924	0	111020924	A	C
3	chr3_111021482	0	111021482	T	G
3	chr3_111026130	0	111026130	G	T
3	chr3_111039361	0	111039361	C	G
3	chr3_111042557	0	111042557	C	G
3	chr3_111046347	0	111046347	G	C
3	chr3_111058319	0	111058319	A	C
3	chr3_111058368	0	111058368	A	T
3	chr3_111076614	0	111076614	C	A
3	chr3_111104745	0	111104745	C	A
3	chr3_111137084	0	111137084	C	A
3	chr3_111139959	0	111139959	G	T
3	chr3_111154375	0	111154375	G	C
3	chr3_111154725	0	111154725	C	A
3	chr3_111172885	0	111172885	G	T
3	chr3_111194975	0	111194975	T	G
3	chr3_111228185	0	111228185	A	C
3	chr3_111233747	0	111233747	G	T
3	chr3_111255919	0	111255919	A	T
3	chr3_111264456	0	111264456	A	T
3	chr3_111266054	0	111266054	C	G
3	chr3_111266483	0	111266483	T	G
3	chr3_111279189	0	111279189	T	A
3	chr3_111287642	0	111287642	C	G
3	chr3_111292238	0	111292238	T	A
3	chr3_111293049	0	111293049	C	A
3	chr3_111314249	0	111314249	T	G
3	chr3_111316147	0	111316147	C	A
3	chr3_111319951	0	111319951	G	T
3	chr3_111329186	0	111329186	G	T
3	chr3_111338105	0	111338105	A	T
3	chr3_111369021	0	111369021	C	A
3	chr3_111379239	0	111379239	G	T
3	chr3_111392983	0	111392983	A	C
3	chr3_111395708	0	111395708	A	C
3	chr3_111399340	0	111399340	G	C
3	chr3_111400414	0	111400414	C	G
3	chr3_111402849	0	111402849	T	G
3	chr3_111414883	0	111414883	C	A
3	chr3_111417446	0	111417446	A	T
3	chr3_111426675	0	111426675	T	G
3	chr3_111427587	0	111427587	A	C
3	chr3_111435517	0	111435517	T	G
3	chr3_111446272	0	111446272	A	T
3	chr3_111470947	0	111470947	C	G
3	chr3_111485713	0	111485713	T	G
3	chr3_111488812	0	111488812	C	A
3	chr3_111503442	0	111503442	C	G
3	chr3_111552262	0	111552262	A	T
3	chr3_111570589	0	111570589	C	A
3	chr3_111573208	0	111573208	G	C
3	chr3_111574188	0	111574188	C	G
3	chr3_111577871	0	111577871	T	G
3	chr3_111581658	0	111581658	A	C
3	chr3_111594031	0	111594031	G	C
3	chr3_111626441	0	111626441	C	A
3	chr3_111689621	0	111689621	A	C
3	chr3_111690016	0	111690016	A	C
3	chr3_111692297	0	111692297	G	T
3	chr3_111704923	0	111704923	C	G
3	chr3_111731947	0	111731947	A	T
3	chr3_111746856	0	111746856	T	G
3	chr3_111754071	0	111754071	G	T
3	chr3_111765570	0	111765570	A	C
3	chr3_111766602	0	111766602	G	C
3	chr3_111769660	0	111769660	G	C
3	chr3_111769744	0	111769744	A	C
3	chr3_111770723	0	111770723	C	G
3	chr3_111792294	0	111792294	A	T
3	chr3_111793775	0	111793775	C	G
3	chr3_111813143	0	111813143	C	A
3	chr3_111830941	0	111830941	G	C
3	chr3_111839443	0	111839443	A	C
3	chr3_111879249	0	111879249	C	A
3	chr3_111890151	0	111890151	T	A
3	chr3_111891681	0	111891681	C	A
3	chr3_111900198	0	111900198	A	C
3	chr3_111922216	0	111922216	T	G
3	chr3_111928644	0	111928644	G	C
3	chr3_111941189	0	111941189	C	G
3	chr3_111945933	0	111945933	G	T
3	chr3_111949584	0	111949584	A	C
3	chr3_111950608	0	111950608	G	C
3	chr3_111957670	0	111957670	G	C
3	chr3_111964440	0	111964440	A	T
3	chr3_111970181	0	111970181	T	G
3	chr3_111994523	0	111994523	C	G
3	chr3_112010163	0	112010163	A	T
3	chr3_112010931	0	112010931	A	T
3	chr3_112012628	0	112012628	C	G
3	chr3_112019760	0	112019760	T	G
3	chr3_112065320	0	112065320	A	C
3	chr3_112074227	0	112074227	G	T
3	chr3_112102689	0	112102689	A	T
3	chr3_112109233	0	112109233	A	C
3	chr3_112115180	0	112115180	C	A
3	chr3_112126692	0	112126692	C	A
3	chr3_112126746	0	112126746	A	C
3	chr3_112143746	0	112143746	C	G
3	chr3_112143770	0	112143770	A	T
3	chr3_112144736	0	112144736	T	G
3	chr3_112144873	0	112144873	C	G
3	chr3_112152510	0	112152510	T	G
3	chr3_112158233	0	112158233	C	G
3	chr3_112163725	0	112163725	A	C
3	chr3_112175926	0	112175926	C	G
3	chr3_112203937	0	112203937	C	G
3	chr3_112238900	0	112238900	C	G
3	chr3_112239595	0	112239595	C	A
3	chr3_112288700	0	112288700	G	C
3	chr3_112330184	0	112330184	G	T
3	chr3_112360570	0	112360570	C	G
3	chr3_112373635	0	112373635	T	A
3	chr3_112382049	0	112382049	C	G
3	chr3_112383283	0	112383283	C	G
3	chr3_112436072	0	112436072	C	A
3	chr3_112449756	0	112449756	T	G
3	chr3_112452278	0	112452278	C	A
3	chr3_112455994	0	112455994	A	T
3	chr3_112460040	0	112460040	A	T
3	chr3_112462002	0	112462002	C	G
3	chr3_112466533	0	112466533	A	C
3	chr3_112472542	0	112472542	C	G
3	chr3_112486402	0	112486402	C	G
3	chr3_112492665	0	112492665	C	A
3	chr3_112543533	0	112543533	G	C
3	chr3_112556258	0	112556258	T	G
3	chr3_112567740	0	112567740	A	T
3	chr3_112575758	0	112575758	C	G
3	chr3_112587369	0	112587369	C	G
3	chr3_112602298	0	112602298	T	A
3	chr3_112608599	0	112608599	A	T
3	chr3_112613308	0	112613308	A	T
3	chr3_112613394	0	112613394	G	T
3	chr3_112618023	0	112618023	C	G
3	chr3_112638122	0	112638122	A	C
3	chr3_112646697	0	112646697	C	G
3	chr3_112670570	0	112670570	C	G
3	chr3_112670776	0	112670776	T	A
3	chr3_112672693	0	112672693	G	C
3	chr3_112673806	0	112673806	G	C
3	chr3_112687301	0	112687301	G	T
3	chr3_112717521	0	112717521	T	A
3	chr3_112723286	0	112723286	C	A
3	chr3_112725531	0	112725531	A	C
3	chr3_112787772	0	112787772	C	A
3	chr3_112814508	0	112814508	G	C
3	chr3_112842072	0	112842072	G	C
3	chr3_112844286	0	112844286	G	C
3	chr3_112920538	0	112920538	C	G
3	chr3_112920943	0	112920943	A	C
3	chr3_112946004	0	112946004	G	T
3	chr3_112954953	0	112954953	T	G
3	chr3_112977871	0	112977871	T	G
3	chr3_112978214	0	112978214	T	G
3	chr3_112985076	0	112985076	T	G
3	chr3_113001883	0	113001883	G	C
3	chr3_113003869	0	113003869	C	G
3	chr3_113013124	0	113013124	G	C
3	chr3_113027523	0	113027523	G	T
3	chr3_113090483	0	113090483	A	C
3	chr3_113100647	0	113100647	C	G
3	chr3_113106609	0	113106609	C	G
3	chr3_113115967	0	113115967	G	C
3	chr3_113134846	0	113134846	A	T
3	chr3_113136236	0	113136236	A	T
3	chr3_113150374	0	113150374	T	G
3	chr3_113154930	0	113154930	G	T
3	chr3_113172962	0	113172962	T	A
3	chr3_113174153	0	113174153	G	T
3	chr3_113192368	0	113192368	T	G
3	chr3_113204349	0	113204349	A	T
3	chr3_113209363	0	113209363	C	A
3	chr3_113210474	0	113210474	A	T
3	chr3_113211271	0	113211271	A	C
3	chr3_113213751	0	113213751	A	C
3	chr3_113214269	0	113214269	C	G
3	chr3_113256285	0	113256285	C	G
3	chr3_113274822	0	113274822	G	T
3	chr3_113290220	0	113290220	G	C
3	chr3_113295277	0	113295277	C	G
3	chr3_113295551	0	113295551	C	G
3	chr3_113313329	0	113313329	C	A
3	chr3_113317027	0	113317027	T	A
3	chr3_113333059	0	113333059	A	C
3	chr3_113339969	0	113339969	C	A
3	chr3_113347210	0	113347210	G	C
3	chr3_113354120	0	113354120	C	A
3	chr3_113394589	0	113394589	A	T
3	chr3_113407913	0	113407913	G	C
3	chr3_113412729	0	113412729	A	C
3	chr3_113427324	0	113427324	G	T
3	chr3_113435768	0	113435768	A	C
3	chr3_113445668	0	113445668	C	A
3	chr3_113451597	0	113451597	C	A
3	chr3_113469837	0	113469837	C	G
3	chr3_113475182	0	113475182	A	C
3	chr3_113507621	0	113507621	A	C
3	chr3_113513188	0	113513188	A	C
3	chr3_113533073	0	113533073	C	G
3	chr3_113539054	0	113539054	G	T
3	chr3_113539346	0	113539346	A	T
3	chr3_113562881	0	113562881	G	C
3	chr3_113574865	0	113574865	C	G
3	chr3_113583265	0	113583265	T	A
3	chr3_113606878	0	113606878	A	C
3	chr3_113650602	0	113650602	G	C
3	chr3_113671252	0	113671252	A	T
3	chr3_113673662	0	113673662	G	T
3	chr3_113674288	0	113674288	A	C
3	chr3_113691546	0	113691546	G	T
3	chr3_113692166	0	113692166	T	G
3	chr3_113719417	0	113719417	G	T
3	chr3_113726103	0	113726103	C	G
3	chr3_113732878	0	113732878	G	C
3	chr3_113745398	0	113745398	G	C
3	chr3_113750247	0	113750247	T	G
3	chr3_113759175	0	113759175	T	A
3	chr3_113781503	0	113781503	A	C
3	chr3_113783374	0	113783374	A	C
3	chr3_113810072	0	113810072	A	C
3	chr3_113834046	0	113834046	G	C
3	chr3_113849349	0	113849349	C	A
3	chr3_113862521	0	113862521	G	C
3	chr3_113894163	0	113894163	A	C
3	chr3_113894554	0	113894554	G	C
3	chr3_113897422	0	113897422	A	C
3	chr3_113933952	0	113933952	G	T
3	chr3_113941517	0	113941517	G	C
3	chr3_113960997	0	113960997	T	A
3	chr3_113973735	0	113973735	G	C
3	chr3_114008825	0	114008825	A	C
3	chr3_114009228	0	114009228	A	T
3	chr3_114010944	0	114010944	G	C
3	chr3_114018324	0	114018324	A	C
3	chr3_114029652	0	114029652	A	C
3	chr3_114032568	0	114032568	T	G
3	chr3_114039371	0	114039371	G	C
3	chr3_114041886	0	114041886	C	A
3	chr3_114043591	0	114043591	C	A
3	chr3_114049154	0	114049154	C	G
3	chr3_114100534	0	114100534	A	T
3	chr3_114102186	0	114102186	C	G
3	chr3_114117803	0	114117803	T	G
3	chr3_114146166	0	114146166	C	G
3	chr3_114150773	0	114150773	G	T
3	chr3_114175339	0	114175339	A	C
3	chr3_114199387	0	114199387	C	A
3	chr3_114201809	0	114201809	C	G
3	chr3_114202014	0	114202014	A	T
3	chr3_114203672	0	114203672	G	T
3	chr3_114220232	0	114220232	C	A
3	chr3_114245807	0	114245807	G	C
3	chr3_114250416	0	114250416	A	T
3	chr3_114257746	0	114257746	T	G
3	chr3_114264055	0	114264055	T	G
3	chr3_114282802	0	114282802	G	C
3	chr3_114282980	0	114282980	T	G
3	chr3_114294999	0	114294999	G	C
3	chr3_114301106	0	114301106	C	G
3	chr3_114304292	0	114304292	C	A
3	chr3_114306526	0	114306526	G	T
3	chr3_114307217	0	114307217	C	A
3	chr3_114309763	0	114309763	T	A
3	chr3_114316579	0	114316579	T	A
3	chr3_114330192	0	114330192	A	C
3	chr3_114335429	0	114335429	A	C
3	chr3_114338651	0	114338651	A	T
3	chr3_114341797	0	114341797	G	C
3	chr3_114349066	0	114349066	A	C
3	chr3_114358584	0	114358584	G	C
3	chr3_114361177	0	114361177	T	A
3	chr3_114367220	0	114367220	A	C
3	chr3_114374678	0	114374678	C	A
3	chr3_114388274	0	114388274	G	C
3	chr3_114398590	0	114398590	C	A
3	chr3_114420296	0	114420296	A	C
3	chr3_114474625	0	114474625	C	A
3	chr3_114491249	0	114491249	C	A
3	chr3_114510104	0	114510104	C	G
3	chr3_114528256	0	114528256	C	G
3	chr3_114528282	0	114528282	G	C
3	chr3_114529397	0	114529397	A	C
3	chr3_114555362	0	114555362	C	A
3	chr3_114559592	0	114559592	C	G
3	chr3_114581076	0	114581076	T	G
3	chr3_114598814	0	114598814	G	C
3	chr3_114599218	0	114599218	A	C
3	chr3_114640986	0	114640986	G	T
3	chr3_114646039	0	114646039	T	G
3	chr3_114667788	0	114667788	A	T
3	chr3_114685949	0	114685949	G	C
3	chr3_114692297	0	114692297	G	C
3	chr3_114698769	0	114698769	G	T
3	chr3_114735043	0	114735043	C	A
3	chr3_114743394	0	114743394	T	G
3	chr3_114758612	0	114758612	T	G
3	chr3_114764857	0	114764857	C	G
3	chr3_114766114	0	114766114	G	C
3	chr3_114813206	0	114813206	C	G
3	chr3_114842472	0	114842472	C	G
3	chr3_114854360	0	114854360	A	T
3	chr3_114894161	0	114894161	G	C
3	chr3_114898072	0	114898072	A	T
3	chr3_114958121	0	114958121	G	C
3	chr3_114964407	0	114964407	C	A
3	chr3_114977772	0	114977772	G	T
3	chr3_114990007	0	114990007	C	G
3	chr3_114990181	0	114990181	C	G
3	chr3_115012597	0	115012597	G	C
3	chr3_115014630	0	115014630	C	G
3	chr3_115018489	0	115018489	A	C
3	chr3_115040489	0	115040489	C	G
3	chr3_115062852	0	115062852	T	A
3	chr3_115070111	0	115070111	T	G
3	chr3_115071424	0	115071424	T	G
3	chr3_115078165	0	115078165	G	C
3	chr3_115094038	0	115094038	G	T
3	chr3_115096656	0	115096656	C	A
3	chr3_115096730	0	115096730	T	G
3	chr3_115102066	0	115102066	C	G
3	chr3_115105681	0	115105681	G	T
3	chr3_115113229	0	115113229	A	C
3	chr3_115124375	0	115124375	A	C
3	chr3_115136719	0	115136719	G	C
3	chr3_115150170	0	115150170	A	T
3	chr3_115150491	0	115150491	T	G
3	chr3_115158930	0	115158930	C	A
3	chr3_115164098	0	115164098	C	A
3	chr3_115174681	0	115174681	G	C
3	chr3_115194097	0	115194097	G	C
3	chr3_115198024	0	115198024	T	G
3	chr3_115206370	0	115206370	A	T
3	chr3_115217397	0	115217397	A	T
3	chr3_115220388	0	115220388	A	T
3	chr3_115234801	0	115234801	C	G
3	chr3_115238653	0	115238653	C	G
3	chr3_115242563	0	115242563	G	C
3	chr3_115250179	0	115250179	G	T
3	chr3_115254924	0	115254924	C	A
3	chr3_115256645	0	115256645	C	G
3	chr3_115275000	0	115275000	T	A
3	chr3_115277233	0	115277233	T	A
3	chr3_115282773	0	115282773	G	T
3	chr3_115326557	0	115326557	G	C
3	chr3_115335677	0	115335677	T	A
3	chr3_115376837	0	115376837	T	A
3	chr3_115437046	0	115437046	T	G
3	chr3_115437368	0	115437368	G	C
3	chr3_115441289	0	115441289	G	T
3	chr3_115451226	0	115451226	G	T
3	chr3_115451665	0	115451665	A	C
3	chr3_115452718	0	115452718	G	T
3	chr3_115454278	0	115454278	A	C
3	chr3_115490923	0	115490923	G	C
3	chr3_115508926	0	115508926	G	T
3	chr3_115513601	0	115513601	C	G
3	chr3_115514856	0	115514856	G	C
3	chr3_115518471	0	115518471	C	G
3	chr3_115537228	0	115537228	G	T
3	chr3_115546546	0	115546546	G	C
3	chr3_115557017	0	115557017	T	A
3	chr3_115557285	0	115557285	C	G
3	chr3_115562901	0	115562901	G	C
3	chr3_115593160	0	115593160	G	C
3	chr3_115607523	0	115607523	A	C
3	chr3_115623784	0	115623784	C	G
3	chr3_115632987	0	115632987	C	A
3	chr3_115660402	0	115660402	A	C
3	chr3_115674137	0	115674137	G	C
3	chr3_115684647	0	115684647	G	T
3	chr3_115688589	0	115688589	C	G
3	chr3_115710645	0	115710645	G	T
3	chr3_115729273	0	115729273	C	G
3	chr3_115759047	0	115759047	T	G
3	chr3_115801558	0	115801558	C	A
3	chr3_115801892	0	115801892	G	C
3	chr3_115827104	0	115827104	T	G
3	chr3_115830054	0	115830054	A	C
3	chr3_115845966	0	115845966	A	C
3	chr3_115859304	0	115859304	A	T
3	chr3_115864117	0	115864117	C	G
3	chr3_115880974	0	115880974	C	A
3	chr3_115909378	0	115909378	T	G
3	chr3_115933709	0	115933709	C	A
3	chr3_115937313	0	115937313	G	C
3	chr3_115938360	0	115938360	G	C
3	chr3_115944413	0	115944413	C	A
3	chr3_115947590	0	115947590	A	C
3	chr3_115950681	0	115950681	C	G
3	chr3_115955424	0	115955424	T	G
3	chr3_115990259	0	115990259	G	C
3	chr3_116016904	0	116016904	C	G
3	chr3_116037745	0	116037745	T	G
3	chr3_116039560	0	116039560	A	T
3	chr3_116042802	0	116042802	A	C
3	chr3_116050894	0	116050894	T	G
3	chr3_116070380	0	116070380	C	G
3	chr3_116077185	0	116077185	C	A
3	chr3_116079526	0	116079526	C	G
3	chr3_116081123	0	116081123	C	A
3	chr3_116082217	0	116082217	G	C
3	chr3_116116710	0	116116710	T	A
3	chr3_116134053	0	116134053	G	T
3	chr3_116156914	0	116156914	C	G
3	chr3_116164446	0	116164446	C	A
3	chr3_116202064	0	116202064	C	G
3	chr3_116203323	0	116203323	C	G
3	chr3_116206820	0	116206820	A	T
3	chr3_116207630	0	116207630	A	C
3	chr3_116211490	0	116211490	T	A
3	chr3_116214618	0	116214618	G	T
3	chr3_116228094	0	116228094	C	G
3	chr3_116228271	0	116228271	G	C
3	chr3_116260530	0	116260530	C	A
3	chr3_116261970	0	116261970	T	G
3	chr3_116263955	0	116263955	G	T
3	chr3_116303169	0	116303169	A	C
3	chr3_116389995	0	116389995	G	C
3	chr3_116401001	0	116401001	A	C
3	chr3_116406704	0	116406704	A	T
3	chr3_116443790	0	116443790	A	C
3	chr3_116448367	0	116448367	A	C
3	chr3_116475671	0	116475671	C	G
3	chr3_116504589	0	116504589	T	G
3	chr3_116521956	0	116521956	A	C
3	chr3_116530371	0	116530371	A	C
3	chr3_116532883	0	116532883	A	C
3	chr3_116555102	0	116555102	G	C
3	chr3_116591496	0	116591496	G	C
3	chr3_116607680	0	116607680	G	T
3	chr3_116610118	0	116610118	C	G
3	chr3_116610488	0	116610488	T	G
3	chr3_116656517	0	116656517	T	G
3	chr3_116664229	0	116664229	G	C
3	chr3_116672866	0	116672866	T	G
3	chr3_116715394	0	116715394	C	A
3	chr3_116738749	0	116738749	G	T
3	chr3_116744378	0	116744378	C	G
3	chr3_116796712	0	116796712	A	T
3	chr3_116818623	0	116818623	T	G
3	chr3_116821395	0	116821395	G	C
3	chr3_116824883	0	116824883	G	T
3	chr3_116830440	0	116830440	C	G
3	chr3_116842535	0	116842535	G	C
3	chr3_116845483	0	116845483	C	G
3	chr3_116863026	0	116863026	C	A
3	chr3_116867601	0	116867601	A	T
3	chr3_116884979	0	116884979	C	G
3	chr3_116886058	0	116886058	T	G
3	chr3_116925755	0	116925755	G	T
3	chr3_116979737	0	116979737	A	C
3	chr3_116991744	0	116991744	C	G
3	chr3_117017974	0	117017974	T	G
3	chr3_117026587	0	117026587	A	C
3	chr3_117038157	0	117038157	A	C
3	chr3_117040225	0	117040225	G	T
3	chr3_117042846	0	117042846	C	G
3	chr3_117069480	0	117069480	G	T
3	chr3_117070895	0	117070895	C	G
3	chr3_117072554	0	117072554	A	T
3	chr3_117077691	0	117077691	G	C
3	chr3_117078376	0	117078376	G	T
3	chr3_117111144	0	117111144	A	C
3	chr3_117133689	0	117133689	C	A
3	chr3_117133704	0	117133704	G	T
3	chr3_117143669	0	117143669	C	G
3	chr3_117144342	0	117144342	G	C
3	chr3_117172519	0	117172519	G	C
3	chr3_117207463	0	117207463	T	A
3	chr3_117218869	0	117218869	C	G
3	chr3_117270084	0	117270084	C	A
3	chr3_117330210	0	117330210	C	A
3	chr3_117330985	0	117330985	C	A
3	chr3_117343610	0	117343610	G	T
3	chr3_117349578	0	117349578	A	C
3	chr3_117372766	0	117372766	G	T
3	chr3_117385510	0	117385510	C	A
3	chr3_117432413	0	117432413	G	C
3	chr3_117437616	0	117437616	G	C
3	chr3_117448007	0	117448007	C	G
3	chr3_117456237	0	117456237	G	C
3	chr3_117472518	0	117472518	G	C
3	chr3_117473102	0	117473102	G	C
3	chr3_117481829	0	117481829	A	C
3	chr3_117505726	0	117505726	A	T
3	chr3_117509871	0	117509871	C	A
3	chr3_117520880	0	117520880	G	C
3	chr3_117535271	0	117535271	C	A
3	chr3_117539521	0	117539521	C	G
3	chr3_117544914	0	117544914	G	T
3	chr3_117556800	0	117556800	G	T
3	chr3_117575747	0	117575747	T	A
3	chr3_117582932	0	117582932	A	T
3	chr3_117610694	0	117610694	G	T
3	chr3_117611218	0	117611218	A	C
3	chr3_117619819	0	117619819	G	T
3	chr3_117634881	0	117634881	C	A
3	chr3_117644729	0	117644729	C	G
3	chr3_117692891	0	117692891	G	C
3	chr3_117711114	0	117711114	G	C
3	chr3_117732213	0	117732213	G	T
3	chr3_117742724	0	117742724	C	A
3	chr3_117781391	0	117781391	C	A
3	chr3_117784194	0	117784194	G	C
3	chr3_117786722	0	117786722	G	C
3	chr3_117818022	0	117818022	G	T
3	chr3_117823474	0	117823474	A	C
3	chr3_117837399	0	117837399	A	C
3	chr3_117838999	0	117838999	G	T
3	chr3_117843613	0	117843613	T	G
3	chr3_117844898	0	117844898	A	C
3	chr3_117850019	0	117850019	C	G
3	chr3_117860723	0	117860723	A	C
3	chr3_117880202	0	117880202	G	C
3	chr3_117892445	0	117892445	A	T
3	chr3_117896853	0	117896853	G	C
3	chr3_117901784	0	117901784	G	C
3	chr3_117940854	0	117940854	C	A
3	chr3_117966180	0	117966180	C	G
3	chr3_117971718	0	117971718	T	G
3	chr3_117996508	0	117996508	G	C
3	chr3_118004528	0	118004528	G	C
3	chr3_118011668	0	118011668	T	A
3	chr3_118036036	0	118036036	C	A
3	chr3_118057298	0	118057298	G	C
3	chr3_118062775	0	118062775	G	T
3	chr3_118063713	0	118063713	G	T
3	chr3_118066209	0	118066209	G	T
3	chr3_118083015	0	118083015	T	G
3	chr3_118084520	0	118084520	G	C
3	chr3_118136093	0	118136093	T	G
3	chr3_118136436	0	118136436	C	A
3	chr3_118179592	0	118179592	G	C
3	chr3_118213622	0	118213622	C	A
3	chr3_118215255	0	118215255	T	G
3	chr3_118246740	0	118246740	C	A
3	chr3_118248290	0	118248290	T	G
3	chr3_118289532	0	118289532	G	T
3	chr3_118293707	0	118293707	G	C
3	chr3_118308417	0	118308417	C	A
3	chr3_118309203	0	118309203	G	T
3	chr3_118333419	0	118333419	T	G
3	chr3_118353438	0	118353438	G	C
3	chr3_118359389	0	118359389	G	T
3	chr3_118380649	0	118380649	G	C
3	chr3_118394959	0	118394959	A	C
3	chr3_118442493	0	118442493	A	C
3	chr3_118519591	0	118519591	G	C
3	chr3_118531361	0	118531361	G	T
3	chr3_118539204	0	118539204	G	C
3	chr3_118545500	0	118545500	C	G
3	chr3_118595320	0	118595320	C	A
3	chr3_118596502	0	118596502	G	C
3	chr3_118610544	0	118610544	A	C
3	chr3_118610606	0	118610606	G	C
3	chr3_118616710	0	118616710	T	A
3	chr3_118667277	0	118667277	G	C
3	chr3_118677424	0	118677424	T	A
3	chr3_118685409	0	118685409	T	G
3	chr3_118732373	0	118732373	T	G
3	chr3_118738205	0	118738205	A	C
3	chr3_118755465	0	118755465	A	C
3	chr3_118766608	0	118766608	G	T
3	chr3_118794195	0	118794195	C	A
3	chr3_118814570	0	118814570	T	G
3	chr3_118814741	0	118814741	A	C
3	chr3_118839224	0	118839224	C	A
3	chr3_118860219	0	118860219	C	G
3	chr3_118889470	0	118889470	G	C
3	chr3_118903653	0	118903653	A	C
3	chr3_118927589	0	118927589	T	G
3	chr3_118948856	0	118948856	G	C
3	chr3_118983024	0	118983024	A	C
3	chr3_118985014	0	118985014	C	A
3	chr3_118986401	0	118986401	C	G
3	chr3_119010055	0	119010055	T	G
3	chr3_119056528	0	119056528	C	G
3	chr3_119064878	0	119064878	C	A
3	chr3_119065090	0	119065090	G	C
3	chr3_119111392	0	119111392	T	G
3	chr3_119115009	0	119115009	G	T
3	chr3_119125737	0	119125737	A	T
3	chr3_119160693	0	119160693	G	C
3	chr3_119175052	0	119175052	C	A
3	chr3_119178084	0	119178084	T	G
3	chr3_119179242	0	119179242	G	C
3	chr3_119181981	0	119181981	C	G
3	chr3_119182702	0	119182702	T	G
3	chr3_119187192	0	119187192	T	G
3	chr3_119188801	0	119188801	C	G
3	chr3_119225431	0	119225431	C	A
3	chr3_119232435	0	119232435	G	T
3	chr3_119246691	0	119246691	C	G
3	chr3_119256646	0	119256646	C	A
3	chr3_119256846	0	119256846	A	T
3	chr3_119260048	0	119260048	G	T
3	chr3_119260788	0	119260788	A	T
3	chr3_119266499	0	119266499	C	G
3	chr3_119279541	0	119279541	A	T
3	chr3_119295660	0	119295660	T	G
3	chr3_119305898	0	119305898	G	C
3	chr3_119309463	0	119309463	T	A
3	chr3_119320770	0	119320770	T	G
3	chr3_119356224	0	119356224	C	G
3	chr3_119377967	0	119377967	A	C
3	chr3_119388644	0	119388644	C	A
3	chr3_119407732	0	119407732	G	T
3	chr3_119446245	0	119446245	T	G
3	chr3_119456490	0	119456490	T	A
3	chr3_119466650	0	119466650	C	G
4	chr4_9526	0	9526	G	T
4	chr4_22410	0	22410	C	G
4	chr4_23725	0	23725	C	G
4	chr4_39648	0	39648	T	G
4	chr4_40347	0	40347	A	T
4	chr4_43919	0	43919	C	A
4	chr4_56573	0	56573	T	A
4	chr4_62725	0	62725	T	G
4	chr4_63996	0	63996	G	T
4	chr4_88991	0	88991	C	A
4	chr4_98273	0	98273	G	C
4	chr4_163105	0	163105	G	T
4	chr4_165110	0	165110	C	G
4	chr4_166297	0	166297	C	G
4	chr4_174343	0	174343	C	A
4	chr4_186949	0	186949	C	G
4	chr4_203936	0	203936	T	G
4	chr4_211028	0	211028	G	T
4	chr4_223343	0	223343	A	T
4	chr4_226289	0	226289	A	T
4	chr4_228680	0	228680	A	C
4	chr4_243703	0	243703	A	T
4	chr4_261141	0	261141	A	C
4	chr4_319267	0	319267	A	C
4	chr4_324368	0	324368	C	A
4	chr4_340215	0	340215	T	G
4	chr4_353763	0	353763	C	A
4	chr4_386621	0	386621	T	A
4	chr4_403818	0	403818	G	T
4	chr4_416443	0	416443	A	C
4	chr4_418401	0	418401	G	C
4	chr4_459720	0	459720	T	G
4	chr4_470942	0	470942	T	A
4	chr4_473077	0	473077	C	A
4	chr4_476120	0	476120	G	C
4	chr4_478166	0	478166	G	T
4	chr4_508998	0	508998	T	G
4	chr4_519950	0	519950	T	A
4	chr4_522694	0	522694	C	G
4	chr4_603638	0	603638	T	G
4	chr4_613398	0	613398	G	T
4	chr4_631891	0	631891	A	T
4	chr4_634438	0	634438	G	T
4	chr4_644384	0	644384	C	G
4	chr4_672463	0	672463	T	G
4	chr4_683525	0	683525	A	C
4	chr4_688214	0	688214	A	C
4	chr4_723294	0	723294	C	A
4	chr4_729808	0	729808	G	C
4	chr4_730031	0	730031	T	A
4	chr4_743358	0	743358	T	G
4	chr4_772765	0	772765	C	G
4	chr4_782159	0	782159	G	T
4	chr4_789705	0	789705	C	G
4	chr4_805921	0	805921	T	A
4	chr4_830574	0	830574	G	T
4	chr4_838112	0	838112	T	G
4	chr4_851670	0	851670	C	G
4	chr4_873336	0	873336	C	G
4	chr4_873961	0	873961	G	C
4	chr4_878182	0	878182	G	T
4	chr4_880208	0	880208	A	T
4	chr4_895585	0	895585	G	T
4	chr4_901863	0	901863	T	G
4	chr4_912161	0	912161	G	C
4	chr4_919469	0	919469	C	A
4	chr4_922089	0	922089	A	C
4	chr4_961095	0	961095	G	C
4	chr4_964729	0	964729	G	T
4	chr4_1004519	0	1004519	C	A
4	chr4_1008084	0	1008084	A	T
4	chr4_1015178	0	1015178	A	T
4	chr4_1029563	0	1029563	T	A
4	chr4_1031724	0	1031724	T	A
4	chr4_1054974	0	1054974	T	G
4	chr4_1071784	0	1071784	C	G
4	chr4_1085919	0	1085919	C	G
4	chr4_1090207	0	1090207	G	C
4	chr4_1101529	0	1101529	G	C
4	chr4_1103323	0	1103323	C	A
4	chr4_1108846	0	1108846	G	T
4	chr4_1109343	0	1109343	C	G
4	chr4_1124088	0	1124088	G	C
4	chr4_1150588	0	1150588	C	A
4	chr4_1158483	0	1158483	A	C
4	chr4_1179404	0	1179404	T	G
4	chr4_1186077	0	1186077	A	C
4	chr4_1189610	0	1189610	G	T
4	chr4_1191665	0	1191665	G	T
4	chr4_1207493	0	1207493	G	C
4	chr4_1213194	0	1213194	A	C
4	chr4_1214373	0	1214373	T	A
4	chr4_1220201	0	1220201	C	G
4	chr4_1229827	0	1229827	A	T
4	chr4_1245145	0	1245145	A	T
4	chr4_1245738	0	1245738	G	T
4	chr4_1276677	0	1276677	T	A
4	chr4_1287279	0	1287279	T	A
4	chr4_1297104	0	1297104	C	A
4	chr4_1299959	0	1299959	C	A
4	chr4_1312969	0	1312969	C	G
4	chr4_1314850	0	1314850	C	G
4	chr4_1318456	0	1318456	G	T
4	chr4_1351654	0	1351654	A	C
4	chr4_1370074	0	1370074	G	T
4	chr4_1400524	0	1400524	T	G
4	chr4_1419180	0	1419180	C	G
4	chr4_1422016	0	1422016	G	T
4	chr4_1430001	0	1430001	G	T
4	chr4_1430681	0	1430681	A	C
4	chr4_1438347	0	1438347	T	A
4	chr4_1439092	0	1439092	C	G
4	chr4_1442909	0	1442909	G	T
4	chr4_1451017	0	1451017	A	C
4	chr4_1465710	0	1465710	T	G
4	chr4_1513265	0	1513265	C	G
4	chr4_1526031	0	1526031	C	G
4	chr4_1548020	0	1548020	A	C
4	chr4_1564211	0	1564211	C	A
4	chr4_1573667	0	1573667	T	A
4	chr4_1578125	0	1578125	C	G
4	chr4_1591918	0	1591918	T	A
4	chr4_1621925	0	1621925	C	G
4	chr4_1628818	0	1628818	T	G
4	chr4_1629891	0	1629891	C	A
4	chr4_1633593	0	1633593	C	A
4	chr4_1654080	0	1654080	C	A
4	chr4_1689041	0	1689041	C	A
4	chr4_1721029	0	1721029	T	A
4	chr4_1756089	0	1756089	T	G
4	chr4_1768975	0	1768975	C	A
4	chr4_1775797	0	1775797	C	G
4	chr4_1784272	0	1784272	A	T
4	chr4_1790540	0	1790540	A	C
4	chr4_1805909	0	1805909	T	G
4	chr4_1817475	0	1817475	G	C
4	chr4_1851410	0	1851410	G	T
4	chr4_1853009	0	1853009	T	A
4	chr4_1859879	0	1859879	C	A
4	chr4_1867855	0	1867855	T	A
4	chr4_1925754	0	1925754	A	T
4	chr4_1933730	0	1933730	T	G
4	chr4_1933909	0	1933909	T	G
4	chr4_1943330	0	1943330	A	C
4	chr4_1944411	0	1944411	C	G
4	chr4_1961294	0	1961294	C	A
4	chr4_1965057	0	1965057	G	T
4	chr4_1980843	0	1980843	A	C
4	chr4_1982068	0	1982068	A	T
4	chr4_1985999	0	1985999	G	T
4	chr4_1989025	0	1989025	G	C
4	chr4_2055493	0	2055493	C	A
4	chr4_2059637	0	2059637	C	G
4	chr4_2064083	0	2064083	T	A
4	chr4_2078047	0	2078047	C	A
4	chr4_2113903	0	2113903	A	T
4	chr4_2121983	0	2121983	A	T
4	chr4_2152544	0	2152544	T	G
4	chr4_2153820	0	2153820	C	G
4	chr4_2155849	0	2155849	C	G
4	chr4_2164859	0	2164859	C	G
4	chr4_2171035	0	2171035	T	A
4	chr4_2187191	0	2187191	T	A
4	chr4_2191429	0	2191429	A	C
4	chr4_2201718	0	2201718	T	G
4	chr4_2202572	0	2202572	C	A
4	chr4_2215168	0	2215168	T	G
4	chr4_2224401	0	2224401	C	G
4	chr4_2226985	0	2226985	C	A
4	chr4_2238699	0	2238699	T	G
4	chr4_2249303	0	2249303	G	T
4	chr4_2274404	0	2274404	T	A
4	chr4_2289299	0	2289299	G	C
4	chr4_2303351	0	2303351	T	A
4	chr4_2343021	0	2343021	G	C
4	chr4_2359256	0	2359256	C	A
4	chr4_2373834	0	2373834	T	G
4	chr4_2390161	0	2390161	C	G
4	chr4_2443983	0	2443983	T	A
4	chr4_2444959	0	2444959	C	A
4	chr4_2447856	0	2447856	G	C
4	chr4_2448691	0	2448691	A	C
4	chr4_2467463	0	2467463	G	T
4	chr4_2494026	0	2494026	T	G
4	chr4_2524928	0	2524928	T	G
4	chr4_2530460	0	2530460	C	A
4	chr4_2532467	0	2532467	T	A
4	chr4_2535053	0	2535053	C	G
4	chr4_2565535	0	2565535	G	T
4	chr4_2587476	0	2587476	G	T
4	chr4_2589857	0	2589857	A	C
4	chr4_2610518	0	2610518	A	C
4	chr4_2649768	0	2649768	C	G
4	chr4_2654080	0	2654080	C	G
4	chr4_2675830	0	2675830	C	G
4	chr4_2717252	0	2717252	G	T
4	chr4_2721408	0	2721408	T	G
4	chr4_2724869	0	2724869	C	A
4	chr4_2769585	0	2769585	C	G
4	chr4_2786251	0	2786251	T	A
4	chr4_2787594	0	2787594	G	T
4	chr4_2798340	0	2798340	C	A
4	chr4_2798721	0	2798721	C	A
4	chr4_2806074	0	2806074	C	A
4	chr4_2821137	0	2821137	G	T
4	chr4_2822424	0	2822424	T	G
4	chr4_2841873	0	2841873	G	T
4	chr4_2854181	0	2854181	T	G
4	chr4_2859275	0	2859275	G	C
4	chr4_2864053	0	2864053	G	C
4	chr4_2868211	0	2868211	A	C
4	chr4_2869107	0	2869107	G	C
4	chr4_2870206	0	2870206	G	C
4	chr4_2912479	0	2912479	C	A
4	chr4_2921575	0	2921575	G	C
4	chr4_2934834	0	2934834	T	G
4	chr4_2950626	0	2950626	A	C
4	chr4_2963687	0	2963687	A	T
4	chr4_2969697	0	2969697	A	T
4	chr4_2984480	0	2984480	G	T
4	chr4_2990315	0	2990315	T	G
4	chr4_2999545	0	2999545	C	G
4	chr4_3007519	0	3007519	G	T
4	chr4_3010319	0	3010319	A	C
4	chr4_3052132	0	3052132	T	G
4	chr4_3053440	0	3053440	G	C
4	chr4_3061239	0	3061239	G	C
4	chr4_3079867	0	3079867	G	C
4	chr4_3092632	0	3092632	C	G
4	chr4_3119679	0	3119679	A	C
4	chr4_3133503	0	3133503	C	G
4	chr4_3189036	0	3189036	G	C
4	chr4_3201873	0	3201873	A	T
4	chr4_3205239	0	3205239	T	G
4	chr4_3223501	0	3223501	C	A
4	chr4_3242766	0	3242766	C	A
4	chr4_3267283	0	3267283	G	C
4	chr4_3268780	0	3268780	T	G
4	chr4_3280373	0	3280373	C	A
4	chr4_3307735	0	3307735	A	T
4	chr4_3316758	0	3316758	T	G
4	chr4_3319664	0	3319664	A	C
4	chr4_3331901	0	3331901	G	T
4	chr4_3348592	0	3348592	A	C
4	chr4_3366189	0	3366189	G	C
4	chr4_3375949	0	3375949	G	C
4	chr4_3379059	0	3379059	A	T
4	chr4_3391626	0	3391626	C	G
4	chr4_3430522	0	3430522	C	G
4	chr4_3435108	0	3435108	T	G
4	chr4_3454765	0	3454765	G	T
4	chr4_3472025	0	3472025	A	T
4	chr4_3491188	0	3491188	C	A
4	chr4_3492172	0	3492172	G	C
4	chr4_3498815	0	3498815	G	C
4	chr4_3500189	0	3500189	C	G
4	chr4_3500523	0	3500523	C	G
4	chr4_3500550	0	3500550	A	C
4	chr4_3516259	0	3516259	T	A
4	chr4_3525200	0	3525200	T	A
4	chr4_3531315	0	3531315	T	A
4	chr4_3537547	0	3537547	G	C
4	chr4_3546548	0	3546548	G	T
4	chr4_3547852	0	3547852	C	G
4	chr4_3615390	0	3615390	T	G
4	chr4_3616883	0	3616883	G	T
4	chr4_3631225	0	3631225	A	C
4	chr4_3644885	0	3644885	G	T
4	chr4_3664066	0	3664066	A	C
4	chr4_3670669	0	3670669	T	A
4	chr4_3673011	0	3673011	G	T
4	chr4_3701120	0	3701120	G	T
4	chr4_3712909	0	3712909	A	T
4	chr4_3719903	0	3719903	C	G
4	chr4_3726821	0	3726821	C	A
4	chr4_3743874	0	3743874	T	G
4	chr4_3747242	0	3747242	C	A
4	chr4_3766132	0	3766132	A	C
4	chr4_3798595	0	3798595	A	C
4	chr4_3802677	0	3802677	T	A
4	chr4_3813793	0	3813793	C	G
4	chr4_3826088	0	3826088	C	G
4	chr4_3844993	0	3844993	A	C
4	chr4_3882460	0	3882460	T	G
4	chr4_3889788	0	3889788	A	C
4	chr4_3915615	0	3915615	A	C
4	chr4_3954138	0	3954138	G	C
4	chr4_3963502	0	3963502	G	C
4	chr4_3966656	0	3966656	G	C
4	chr4_3970074	0	3970074	C	G
4	chr4_3989097	0	3989097	G	T
4	chr4_3993180	0	3993180	C	G
4	chr4_4007398	0	4007398	A	C
4	chr4_4039654	0	4039654	C	G
4	chr4_4055919	0	4055919	C	A
4	chr4_4061774	0	4061774	G	T
4	chr4_4072753	0	4072753	G	T
4	chr4_4073724	0	4073724	C	G
4	chr4_4088137	0	4088137	C	G
4	chr4_4103279	0	4103279	G	C
4	chr4_4165225	0	4165225	T	A
4	chr4_4205241	0	4205241	C	G
4	chr4_4221647	0	4221647	G	T
4	chr4_4235841	0	4235841	A	T
4	chr4_4245012	0	4245012	C	A
4	chr4_4246132	0	4246132	C	G
4	chr4_4246944	0	4246944	T	G
4	chr4_4277956	0	4277956	G	C
4	chr4_4318623	0	4318623	G	T
4	chr4_4322927	0	4322927	C	G
4	chr4_4347075	0	4347075	C	A
4	chr4_4353364	0	4353364	G	T
4	chr4_4358662	0	4358662	G	T
4	chr4_4377988	0	4377988	A	C
4	chr4_4390643	0	4390643	A	T
4	chr4_4400436	0	4400436	C	G
4	chr4_4406445	0	4406445	G	C
4	chr4_4414405	0	4414405	A	C
4	chr4_4442959	0	4442959	C	A
4	chr4_4484877	0	4484877	C	G
4	chr4_4524024	0	4524024	C	A
4	chr4_4529293	0	4529293	C	G
4	chr4_4581383	0	4581383	G	C
4	chr4_4594671	0	4594671	C	G
4	chr4_4619567	0	4619567	C	A
4	chr4_4621184	0	4621184	C	A
4	chr4_4665013	0	4665013	C	G
4	chr4_4666186	0	4666186	C	A
4	chr4_4668336	0	4668336	C	G
4	chr4_4675720	0	4675720	G	C
4	chr4_4680200	0	4680200	A	C
4	chr4_4682551	0	4682551	C	A
4	chr4_4701270	0	4701270	G	T
4	chr4_4707359	0	4707359	T	A
4	chr4_4732294	0	4732294	A	T
4	chr4_4739058	0	4739058	T	A
4	chr4_4788279	0	4788279	G	T
4	chr4_4789046	0	4789046	C	A
4	chr4_4789397	0	4789397	A	C
4	chr4_4792668	0	4792668	C	G
4	chr4_4805888	0	4805888	T	A
4	chr4_4809929	0	4809929	A	C
4	chr4_4817253	0	4817253	C	G
4	chr4_4842056	0	4842056	C	G
4	chr4_4862161	0	4862161	C	A
4	chr4_4869260	0	4869260	G	T
4	chr4_4881476	0	4881476	G	T
4	chr4_4882322	0	4882322	T	G
4	chr4_4908864	0	4908864	C	G
4	chr4_4921450	0	4921450	A	T
4	chr4_4927734	0	4927734	C	A
4	chr4_4927767	0	4927767	T	A
4	chr4_4952585	0	4952585	A	T
4	chr4_4968822	0	4968822	G	C
4	chr4_4983739	0	4983739	C	A
4	chr4_4993758	0	4993758	G	C
4	chr4_4993904	0	4993904	T	A
4	chr4_5000524	0	5000524	G	T
4	chr4_5004224	0	5004224	G	T
4	chr4_5018009	0	5018009	A	C
4	chr4_5022890	0	5022890	G	T
4	chr4_5028124	0	5028124	G	C
4	chr4_5038544	0	5038544	C	G
4	chr4_5047619	0	5047619	C	A
4	chr4_5093297	0	5093297	C	A
4	chr4_5096222	0	5096222	G	C
4	chr4_5123605	0	5123605	C	G
4	chr4_5126773	0	5126773	T	G
4	chr4_5149632	0	5149632	C	A
4	chr4_5152270	0	5152270	C	A
4	chr4_5158403	0	5158403	A	C
4	chr4_5159163	0	5159163	T	A
4	chr4_5168404	0	5168404	A	C
4	chr4_5174173	0	5174173	G	T
4	chr4_5181491	0	5181491	T	G
4	chr4_5191054	0	5191054	T	G
4	chr4_5218715	0	5218715	G	T
4	chr4_5220549	0	5220549	G	C
4	chr4_5224289	0	5224289	C	G
4	chr4_5224336	0	5224336	A	C
4	chr4_5239138	0	5239138	G	C
4	chr4_5253626	0	5253626	G	C
4	chr4_5259058	0	5259058	A	C
4	chr4_5273711	0	5273711	T	G
4	chr4_5276314	0	5276314	C	A
4	chr4_5290068	0	5290068	C	A
4	chr4_5299005	0	5299005	T	G
4	chr4_5300552	0	5300552	A	C
4	chr4_5342707	0	5342707	C	G
4	chr4_5359810	0	5359810	A	C
4	chr4_5389198	0	5389198	G	T
4	chr4_5396042	0	5396042	G	C
4	chr4_5397444	0	5397444	C	G
4	chr4_5401529	0	5401529	A	T
4	chr4_5444108	0	5444108	T	A
4	chr4_5452705	0	5452705	A	T
4	chr4_5478796	0	5478796	A	T
4	chr4_5494520	0	5494520	G	C
4	chr4_5542117	0	5542117	G	T
4	chr4_5564231	0	5564231	A	C
4	chr4_5608880	0	5608880	A	T
4	chr4_5637259	0	5637259	A	C
4	chr4_5653893	0	5653893	A	C
4	chr4_5657622	0	5657622	T	A
4	chr4_5705018	0	5705018	C	G
4	chr4_5705875	0	5705875	G	C
4	chr4_5708218	0	5708218	G	C
4	chr4_5721234	0	5721234	G	T
4	chr4_5751299	0	5751299	G	T
4	chr4_5813798	0	5813798	G	T
4	chr4_5814394	0	5814394	T	A
4	chr4_5814830	0	5814830	G	C
4	chr4_5818041	0	5818041	C	G
4	chr4_5838195	0	5838195	G	T
4	chr4_5861000	0	5861000	T	G
4	chr4_5886952	0	5886952	T	G
4	chr4_5890084	0	5890084	C	A
4	chr4_5890676	0	5890676	T	G
4	chr4_5913242	0	5913242	T	G
4	chr4_5922005	0	5922005	C	A
4	chr4_5946740	0	5946740	C	G
4	chr4_5946970	0	5946970	A	C
4	chr4_5976726	0	5976726	T	G
4	chr4_5979168	0	5979168	A	T
4	chr4_5983415	0	5983415	C	G
4	chr4_6005576	0	6005576	C	A
4	chr4_6053001	0	6053001	A	C
4	chr4_6054473	0	6054473	C	G
4	chr4_6069727	0	6069727	A	C
4	chr4_6101774	0	6101774	G	C
4	chr4_6104796	0	6104796	T	G
4	chr4_6137381	0	6137381	A	T
4	chr4_6170395	0	6170395	G	T
4	chr4_6176159	0	6176159	C	A
4	chr4_6189530	0	6189530	C	G
4	chr4_6190631	0	6190631	A	C
4	chr4_6226588	0	6226588	T	A
4	chr4_6227063	0	6227063	G	T
4	chr4_6237173	0	6237173	C	G
4	chr4_6238408	0	6238408	C	G
4	chr4_6239019	0	6239019	T	G
4	chr4_6297095	0	6297095	A	C
4	chr4_6314730	0	6314730	T	G
4	chr4_6324028	0	6324028	C	G
4	chr4_6347310	0	6347310	G	T
4	chr4_6391597	0	6391597	C	A
4	chr4_6407814	0	6407814	C	A
4	chr4_6432198	0	6432198	C	A
4	chr4_6472800	0	6472800	G	C
4	chr4_6475383	0	6475383	G	C
4	chr4_6480418	0	6480418	T	G
4	chr4_6483920	0	6483920	G	T
4	chr4_6505686	0	6505686	A	T
4	chr4_6510555	0	6510555	G	C
4	chr4_6514581	0	6514581	A	C
4	chr4_6546863	0	6546863	C	G
4	chr4_6578326	0	6578326	C	A
4	chr4_6586316	0	6586316	T	A
4	chr4_6594105	0	6594105	T	G
4	chr4_6604244	0	6604244	T	G
4	chr4_6629415	0	6629415	C	G
4	chr4_6643251	0	6643251	A	C
4	chr4_6667521	0	6667521	T	G
4	chr4_6669271	0	6669271	C	A
4	chr4_6673483	0	6673483	A	C
4	chr4_6676596	0	6676596	C	A
4	chr4_6682570	0	6682570	G	C
4	chr4_6691010	0	6691010	C	A
4	chr4_6693596	0	6693596	T	A
4	chr4_6694169	0	6694169	G	T
4	chr4_6698048	0	6698048	A	C
4	chr4_6713194	0	6713194	C	G
4	chr4_6726089	0	6726089	G	C
4	chr4_6738754	0	6738754	T	G
4	chr4_6740440	0	6740440	T	G
4	chr4_6746650	0	6746650	A	T
4	chr4_6764572	0	6764572	C	A
4	chr4_6776902	0	6776902	C	A
4	chr4_6781439	0	6781439	A	C
4	chr4_6830137	0	6830137	A	T
4	chr4_6831871	0	6831871	G	C
4	chr4_6835880	0	6835880	C	A
4	chr4_6845187	0	6845187	G	C
4	chr4_6849613	0	6849613	G	T
4	chr4_6859086	0	6859086	T	G
4	chr4_6865540	0	6865540	G	C
4	chr4_6884014	0	6884014	G	C
4	chr4_6893354	0	6893354	A	C
4	chr4_6905220	0	6905220	C	G
4	chr4_6911097	0	6911097	A	C
4	chr4_6912682	0	6912682	A	C
4	chr4_6924146	0	6924146	C	G
4	chr4_6949265	0	6949265	A	C
4	chr4_6980978	0	6980978	A	C
4	chr4_6987850	0	6987850	G	T
4	chr4_6988730	0	6988730	A	C
4	chr4_6995478	0	6995478	C	G
4	chr4_6996476	0	6996476	C	G
4	chr4_7013902	0	7013902	A	C
4	chr4_7043274	0	7043274	A	T
4	chr4_7051032	0	7051032	C	G
4	chr4_7139463	0	7139463	C	G
4	chr4_7157000	0	7157000	G	T
4	chr4_7157363	0	7157363	G	T
4	chr4_7159042	0	7159042	T	G
4	chr4_7186375	0	7186375	C	G
4	chr4_7191820	0	7191820	A	C
4	chr4_7202526	0	7202526	C	G
4	chr4_7203881	0	7203881	G	C
4	chr4_7217233	0	7217233	C	G
4	chr4_7226489	0	7226489	G	T
4	chr4_7229405	0	7229405	C	G
4	chr4_7251073	0	7251073	G	C
4	chr4_7283697	0	7283697	A	C
4	chr4_7288678	0	7288678	C	A
4	chr4_7301961	0	7301961	C	G
4	chr4_7324737	0	7324737	C	G
4	chr4_7332680	0	7332680	G	T
4	chr4_7347338	0	7347338	T	G
4	chr4_7364055	0	7364055	C	G
4	chr4_7407647	0	7407647	G	T
4	chr4_7412919	0	7412919	G	T
4	chr4_7424062	0	7424062	C	A
4	chr4_7428812	0	7428812	C	A
4	chr4_7458859	0	7458859	T	G
4	chr4_7463713	0	7463713	G	T
4	chr4_7472077	0	7472077	T	G
4	chr4_7534737	0	7534737	G	T
4	chr4_7534802	0	7534802	G	T
4	chr4_7536003	0	7536003	C	A
4	chr4_7573555	0	7573555	C	A
4	chr4_7579057	0	7579057	T	A
4	chr4_7595992	0	7595992	T	A
4	chr4_7599702	0	7599702	C	G
4	chr4_7613433	0	7613433	A	T
4	chr4_7618978	0	7618978	A	C
4	chr4_7637635	0	7637635	C	A
4	chr4_7651403	0	7651403	C	G
4	chr4_7657944	0	7657944	A	C
4	chr4_7674230	0	7674230	C	A
4	chr4_7683869	0	7683869	G	C
4	chr4_7725187	0	7725187	G	T
4	chr4_7732251	0	7732251	G	T
4	chr4_7741831	0	7741831	G	C
4	chr4_7745314	0	7745314	C	A
4	chr4_7758489	0	7758489	A	C
4	chr4_7779517	0	7779517	C	G
4	chr4_7807421	0	7807421	A	T
4	chr4_7853058	0	7853058	T	G
4	chr4_7866565	0	7866565	T	A
4	chr4_7867843	0	7867843	G	C
4	chr4_7871361	0	7871361	G	T
4	chr4_7899018	0	7899018	A	C
4	chr4_7906126	0	7906126	C	G
4	chr4_7910331	0	7910331	C	G
4	chr4_7923885	0	7923885	C	G
4	chr4_7937069	0	7937069	T	A
4	chr4_7960889	0	7960889	A	T
4	chr4_7981200	0	7981200	T	A
4	chr4_7988191	0	7988191	G	C
4	chr4_7995423	0	7995423	T	G
4	chr4_8000452	0	8000452	G	C
4	chr4_8012765	0	8012765	T	G
4	chr4_8013919	0	8013919	G	C
4	chr4_8014999	0	8014999	G	T
4	chr4_8018287	0	8018287	G	T
4	chr4_8043563	0	8043563	G	T
4	chr4_8054722	0	8054722	G	T
4	chr4_8066492	0	8066492	G	C
4	chr4_8087341	0	8087341	A	C
4	chr4_8089722	0	8089722	G	T
4	chr4_8118899	0	8118899	C	G
4	chr4_8134881	0	8134881	A	T
4	chr4_8138283	0	8138283	T	G
4	chr4_8143650	0	8143650	C	G
4	chr4_8146943	0	8146943	A	T
4	chr4_8170011	0	8170011	T	G
4	chr4_8172042	0	8172042	G	T
4	chr4_8178797	0	8178797	T	A
4	chr4_8214707	0	8214707	G	T
4	chr4_8243000	0	8243000	A	T
4	chr4_8258172	0	8258172	A	T
4	chr4_8273910	0	8273910	G	C
4	chr4_8276741	0	8276741	C	G
4	chr4_8285502	0	8285502	C	G
4	chr4_8296946	0	8296946	A	C
4	chr4_8308801	0	8308801	A	T
4	chr4_8312110	0	8312110	A	C
4	chr4_8332363	0	8332363	C	G
4	chr4_8387247	0	8387247	T	G
4	chr4_8402115	0	8402115	T	A
4	chr4_8403691	0	8403691	C	A
4	chr4_8403803	0	8403803	A	T
4	chr4_8455119	0	8455119	T	A
4	chr4_8458958	0	8458958	G	C
4	chr4_8466765	0	8466765	T	G
4	chr4_8471800	0	8471800	G	T
4	chr4_8482624	0	8482624	G	C
4	chr4_8494185	0	8494185	A	C
4	chr4_8498712	0	8498712	T	G
4	chr4_8515280	0	8515280	T	A
4	chr4_8525431	0	8525431	T	A
4	chr4_8527372	0	8527372	C	A
4	chr4_8527588	0	8527588	A	C
4	chr4_8535200	0	8535200	A	C
4	chr4_8540729	0	8540729	G	C
4	chr4_8559196	0	8559196	G	C
4	chr4_8559935	0	8559935	T	G
4	chr4_8567865	0	8567865	A	C
4	chr4_8570668	0	8570668	G	T
4	chr4_8578970	0	8578970	C	A
4	chr4_8582731	0	8582731	C	G
4	chr4_8597159	0	8597159	C	A
4	chr4_8598031	0	8598031	A	T
4	chr4_8607346	0	8607346	G	C
4	chr4_8609068	0	8609068	C	A
4	chr4_8621827	0	8621827	T	G
4	chr4_8622931	0	8622931	G	T
4	chr4_8631055	0	8631055	A	C
4	chr4_8646658	0	8646658	C	A
4	chr4_8649057	0	8649057	G	T
4	chr4_8650747	0	8650747	C	A
4	chr4_8660318	0	8660318	C	G
4	chr4_8719397	0	8719397	G	C
4	chr4_8727333	0	8727333	T	A
4	chr4_8744464	0	8744464	A	C
4	chr4_8764970	0	8764970	T	A
4	chr4_8785854	0	8785854	C	G
4	chr4_8797478	0	8797478	A	T
4	chr4_8799332	0	8799332	T	A
4	chr4_8807569	0	8807569	G	C
4	chr4_8810243	0	8810243	C	G
4	chr4_8815441	0	8815441	G	T
4	chr4_8828505	0	8828505	C	A
4	chr4_8830772	0	8830772	G	C
4	chr4_8838856	0	8838856	C	G
4	chr4_8845095	0	8845095	C	G
4	chr4_8872694	0	8872694	T	A
4	chr4_8876939	0	8876939	A	C
4	chr4_8905919	0	8905919	T	G
4	chr4_8923211	0	8923211	C	A
4	chr4_8944566	0	8944566	G	C
4	chr4_8949544	0	8949544	T	G
4	chr4_8967949	0	8967949	A	C
4	chr4_9008676	0	9008676	C	A
4	chr4_9015814	0	9015814	G	C
4	chr4_9075605	0	9075605	T	G
4	chr4_9076583	0	9076583	C	A
4	chr4_9092754	0	9092754	A	C
4	chr4_9233230	0	9233230	A	C
4	chr4_9257795	0	9257795	A	T
4	chr4_9378887	0	9378887	C	A
4	chr4_9394966	0	9394966	C	G
4	chr4_9400527	0	9400527	G	T
4	chr4_9400763	0	9400763	G	T
4	chr4_9417064	0	9417064	A	C
4	chr4_9435167	0	9435167	C	A
4	chr4_9442554	0	9442554	C	G
4	chr4_9504249	0	9504249	G	C
4	chr4_9510189	0	9510189	A	C
4	chr4_9514770	0	9514770	G	C
4	chr4_9522349	0	9522349	G	C
4	chr4_9532884	0	9532884	C	G
4	chr4_9535189	0	9535189	G	C
4	chr4_9553003	0	9553003	C	A
4	chr4_9565139	0	9565139	G	T
4	chr4_9674991	0	9674991	A	C
4	chr4_9713082	0	9713082	G	T
4	chr4_9718300	0	9718300	G	C
4	chr4_9759112	0	9759112	T	G
4	chr4_9762948	0	9762948	C	A
4	chr4_9805919	0	9805919	C	A
4	chr4_9810307	0	9810307	T	A
4	chr4_9838839	0	9838839	A	C
4	chr4_9850456	0	9850456	A	C
4	chr4_9856751	0	9856751	C	G
4	chr4_9858148	0	9858148	A	C
4	chr4_9874537	0	9874537	C	A
4	chr4_9926900	0	9926900	G	C
4	chr4_9931644	0	9931644	T	G
4	chr4_9942747	0	9942747	A	T
4	chr4_9975587	0	9975587	C	A
4	chr4_9984047	0	9984047	C	A
4	chr4_10005282	0	10005282	T	A
4	chr4_10024699	0	10024699	G	T
4	chr4_10030988	0	10030988	T	A
4	chr4_10055104	0	10055104	T	A
4	chr4_10058877	0	10058877	C	A
4	chr4_10062911	0	10062911	G	C
4	chr4_10069230	0	10069230	A	T
4	chr4_10084401	0	10084401	C	A
4	chr4_10088428	0	10088428	C	A
4	chr4_10089246	0	10089246	G	T
4	chr4_10093852	0	10093852	T	A
4	chr4_10125435	0	10125435	C	A
4	chr4_10153274	0	10153274	G	C
4	chr4_10156064	0	10156064	G	C
4	chr4_10156379	0	10156379	A	C
4	chr4_10177104	0	10177104	A	C
4	chr4_10182830	0	10182830	C	G
4	chr4_10191885	0	10191885	G	C
4	chr4_10198891	0	10198891	T	A
4	chr4_10212138	0	10212138	A	T
4	chr4_10212499	0	10212499	T	G
4	chr4_10319347	0	10319347	G	T
4	chr4_10321859	0	10321859	T	G
4	chr4_10322437	0	10322437	G	T
4	chr4_10389426	0	10389426	C	G
4	chr4_10390226	0	10390226	G	C
4	chr4_10403719	0	10403719	A	C
4	chr4_10438086	0	10438086	A	C
4	chr4_10458132	0	10458132	C	A
4	chr4_10466258	0	10466258	G	C
4	chr4_10470927	0	10470927	A	T
4	chr4_10475970	0	10475970	T	G
4	chr4_10479126	0	10479126	A	C
4	chr4_10483007	0	10483007	C	G
4	chr4_10483772	0	10483772	C	G
4	chr4_10499767	0	10499767	T	G
4	chr4_10508034	0	10508034	G	C
4	chr4_10525088	0	10525088	G	C
4	chr4_10530725	0	10530725	C	G
4	chr4_10540930	0	10540930	G	C
4	chr4_10542866	0	10542866	G	T
4	chr4_10591169	0	10591169	T	A
4	chr4_10595521	0	10595521	A	C
4	chr4_10622298	0	10622298	G	C
4	chr4_10636349	0	10636349	C	G
4	chr4_10640795	0	10640795	G	C
4	chr4_10673043	0	10673043	A	C
4	chr4_10690290	0	10690290	T	A
4	chr4_10703138	0	10703138	G	T
4	chr4_10711217	0	10711217	C	A
4	chr4_10724978	0	10724978	C	A
4	chr4_10725421	0	10725421	T	G
4	chr4_10730498	0	10730498	A	T
4	chr4_10747837	0	10747837	G	T
4	chr4_10752904	0	10752904	A	T
4	chr4_10753049	0	10753049	T	G
4	chr4_10755375	0	10755375	G	T
4	chr4_10756170	0	10756170	A	T
4	chr4_10759451	0	10759451	G	C
4	chr4_10763873	0	10763873	G	T
4	chr4_10784726	0	10784726	T	A
4	chr4_10785096	0	10785096	T	G
4	chr4_10785514	0	10785514	T	A
4	chr4_10797328	0	10797328	A	T
4	chr4_10813729	0	10813729	C	G
4	chr4_10839567	0	10839567	T	G
4	chr4_10849419	0	10849419	T	G
4	chr4_10851061	0	10851061	C	G
4	chr4_10853114	0	10853114	T	G
4	chr4_10867827	0	10867827	G	T
4	chr4_10869881	0	10869881	A	C
4	chr4_10906503	0	10906503	G	T
4	chr4_10949666	0	10949666	C	G
4	chr4_10952702	0	10952702	G	C
4	chr4_10952708	0	10952708	A	T
4	chr4_10974027	0	10974027	G	T
4	chr4_11018275	0	11018275	C	A
4	chr4_11029778	0	11029778	C	G
4	chr4_11063879	0	11063879	C	G
4	chr4_11066414	0	11066414	T	G
4	chr4_11097992	0	11097992	A	T
4	chr4_11100727	0	11100727	C	A
4	chr4_11101154	0	11101154	C	A
4	chr4_11147425	0	11147425	T	A
4	chr4_11168890	0	11168890	G	C
4	chr4_11175246	0	11175246	T	G
4	chr4_11179229	0	11179229	G	C
4	chr4_11199317	0	11199317	C	G
4	chr4_11217940	0	11217940	C	G
4	chr4_11218221	0	11218221	G	C
4	chr4_11246037	0	11246037	G	T
4	chr4_11252234	0	11252234	T	A
4	chr4_11252869	0	11252869	G	C
4	chr4_11284260	0	11284260	G	C
4	chr4_11287683	0	11287683	C	G
4	chr4_11299879	0	11299879	G	C
4	chr4_11301319	0	11301319	G	C
4	chr4_11317307	0	11317307	G	T
4	chr4_11338408	0	11338408	C	G
4	chr4_11421436	0	11421436	G	T
4	chr4_11439228	0	11439228	G	C
4	chr4_11447713	0	11447713	A	T
4	chr4_11455708	0	11455708	C	G
4	chr4_11478182	0	11478182	C	G
4	chr4_11478711	0	11478711	A	C
4	chr4_11487460	0	11487460	G	T
4	chr4_11489427	0	11489427	G	C
4	chr4_11490935	0	11490935	C	G
4	chr4_11495648	0	11495648	A	T
4	chr4_11506936	0	11506936	A	C
4	chr4_11532815	0	11532815	T	G
4	chr4_11537670	0	11537670	T	G
4	chr4_11638226	0	11638226	T	G
4	chr4_11654428	0	11654428	G	T
4	chr4_11671246	0	11671246	C	A
4	chr4_11672471	0	11672471	G	C
4	chr4_11699473	0	11699473	T	G
4	chr4_11715175	0	11715175	G	C
4	chr4_11728590	0	11728590	G	C
4	chr4_11735049	0	11735049	A	C
4	chr4_11735996	0	11735996	C	A
4	chr4_11745493	0	11745493	A	C
4	chr4_11810117	0	11810117	A	C
4	chr4_11834244	0	11834244	T	G
4	chr4_11835514	0	11835514	T	A
4	chr4_11852665	0	11852665	G	C
4	chr4_11862262	0	11862262	C	G
4	chr4_11868833	0	11868833	C	A
4	chr4_11871156	0	11871156	T	A
4	chr4_11876009	0	11876009	C	G
4	chr4_11887984	0	11887984	T	G
4	chr4_11899080	0	11899080	G	T
4	chr4_11903119	0	11903119	G	T
4	chr4_11913529	0	11913529	G	C
4	chr4_11974161	0	11974161	A	T
4	chr4_11976742	0	11976742	G	T
4	chr4_12019800	0	12019800	G	C
4	chr4_12021475	0	12021475	T	A
4	chr4_12032327	0	12032327	A	T
4	chr4_12037573	0	12037573	G	C
4	chr4_12044101	0	12044101	G	T
4	chr4_12044527	0	12044527	A	C
4	chr4_12060057	0	12060057	G	T
4	chr4_12062104	0	12062104	C	G
4	chr4_12063622	0	12063622	C	G
4	chr4_12065717	0	12065717	A	T
4	chr4_12101233	0	12101233	G	T
4	chr4_12112348	0	12112348	A	T
4	chr4_12113434	0	12113434	C	A
4	chr4_12129969	0	12129969	T	G
4	chr4_12151252	0	12151252	G	C
4	chr4_12174455	0	12174455	G	C
4	chr4_12185587	0	12185587	C	G
4	chr4_12187006	0	12187006	C	G
4	chr4_12193593	0	12193593	G	C
4	chr4_12206487	0	12206487	T	G
4	chr4_12220235	0	12220235	C	A
4	chr4_12232764	0	12232764	T	G
4	chr4_12258409	0	12258409	T	G
4	chr4_12290887	0	12290887	G	C
4	chr4_12304600	0	12304600	A	C
4	chr4_12304676	0	12304676	G	T
4	chr4_12306897	0	12306897	G	T
4	chr4_12357831	0	12357831	A	C
4	chr4_12381956	0	12381956	C	G
4	chr4_12386768	0	12386768	G	T
4	chr4_12415633	0	12415633	C	G
4	chr4_12425139	0	12425139	C	A
4	chr4_12435637	0	12435637	C	G
4	chr4_12435957	0	12435957	T	A
4	chr4_12453569	0	12453569	C	A
4	chr4_12468013	0	12468013	C	A
4	chr4_12491034	0	12491034	T	A
4	chr4_12514564	0	12514564	T	A
4	chr4_12526537	0	12526537	T	G
4	chr4_12533335	0	12533335	T	A
4	chr4_12546612	0	12546612	G	T
4	chr4_12570932	0	12570932	A	C
4	chr4_12586330	0	12586330	C	A
4	chr4_12595049	0	12595049	C	A
4	chr4_12599313	0	12599313	A	C
4	chr4_12615547	0	12615547	A	C
4	chr4_12625586	0	12625586	G	T
4	chr4_12626507	0	12626507	A	C
4	chr4_12638985	0	12638985	T	A
4	chr4_12668525	0	12668525	T	A
4	chr4_12703897	0	12703897	A	C
4	chr4_12705097	0	12705097	G	T
4	chr4_12706003	0	12706003	G	C
4	chr4_12713673	0	12713673	G	T
4	chr4_12726822	0	12726822	G	C
4	chr4_12731807	0	12731807	G	T
4	chr4_12761756	0	12761756	G	C
4	chr4_12777513	0	12777513	G	C
4	chr4_12809194	0	12809194	A	C
4	chr4_12811028	0	12811028	C	A
4	chr4_12811170	0	12811170	C	G
4	chr4_12813468	0	12813468	T	G
4	chr4_12849949	0	12849949	T	A
4	chr4_12852211	0	12852211	C	A
4	chr4_12882167	0	12882167	G	C
4	chr4_12882475	0	12882475	G	T
4	chr4_12884135	0	12884135	A	C
4	chr4_12952673	0	12952673	T	A
4	chr4_12956547	0	12956547	A	C
4	chr4_12964139	0	12964139	T	G
4	chr4_12965063	0	12965063	A	T
4	chr4_12985391	0	12985391	T	A
4	chr4_13002243	0	13002243	T	A
4	chr4_13028627	0	13028627	T	A
4	chr4_13038981	0	13038981	G	T
4	chr4_13040102	0	13040102	T	G
4	chr4_13059784	0	13059784	A	T
4	chr4_13102379	0	13102379	G	T
4	chr4_13102762	0	13102762	T	A
4	chr4_13111904	0	13111904	G	C
4	chr4_13112028	0	13112028	T	A
4	chr4_13136452	0	13136452	A	T
4	chr4_13136578	0	13136578	G	C
4	chr4_13169368	0	13169368	G	C
4	chr4_13169680	0	13169680	G	C
4	chr4_13196307	0	13196307	G	C
4	chr4_13200887	0	13200887	C	G
4	chr4_13233297	0	13233297	C	G
4	chr4_13248078	0	13248078	C	G
4	chr4_13248556	0	13248556	T	G
4	chr4_13255901	0	13255901	G	T
4	chr4_13292890	0	13292890	T	A
4	chr4_13319071	0	13319071	C	A
4	chr4_13356321	0	13356321	G	C
4	chr4_13358551	0	13358551	C	A
4	chr4_13365050	0	13365050	C	G
4	chr4_13404626	0	13404626	G	C
4	chr4_13423190	0	13423190	C	G
4	chr4_13439264	0	13439264	T	G
4	chr4_13453739	0	13453739	T	G
4	chr4_13458321	0	13458321	A	T
4	chr4_13475947	0	13475947	C	G
4	chr4_13486244	0	13486244	A	C
4	chr4_13498272	0	13498272	T	G
4	chr4_13498371	0	13498371	C	G
4	chr4_13536743	0	13536743	A	C
4	chr4_13561255	0	13561255	A	C
4	chr4_13570226	0	13570226	G	C
4	chr4_13574138	0	13574138	T	G
4	chr4_13576044	0	13576044	T	G
4	chr4_13594982	0	13594982	C	G
4	chr4_13597350	0	13597350	C	A
4	chr4_13602653	0	13602653	C	A
4	chr4_13622692	0	13622692	A	C
4	chr4_13652953	0	13652953	C	A
4	chr4_13654698	0	13654698	C	A
4	chr4_13654832	0	13654832	C	A
4	chr4_13682173	0	13682173	A	T
4	chr4_13690061	0	13690061	C	A
4	chr4_13697854	0	13697854	T	G
4	chr4_13708125	0	13708125	A	C
4	chr4_13728827	0	13728827	C	A
4	chr4_13733090	0	13733090	T	A
4	chr4_13747195	0	13747195	T	A
4	chr4_13758496	0	13758496	C	A
4	chr4_13787317	0	13787317	A	T
4	chr4_13792443	0	13792443	G	T
4	chr4_13799132	0	13799132	G	C
4	chr4_13804959	0	13804959	C	G
4	chr4_13850051	0	13850051	A	C
4	chr4_13858515	0	13858515	G	T
4	chr4_13873415	0	13873415	C	A
4	chr4_13876784	0	13876784	G	C
4	chr4_13891130	0	13891130	G	C
4	chr4_13921489	0	13921489	A	C
4	chr4_13925076	0	13925076	G	C
4	chr4_13966454	0	13966454	C	G
4	chr4_13975682	0	13975682	C	G
4	chr4_13985002	0	13985002	G	T
4	chr4_14006033	0	14006033	C	G
4	chr4_14024271	0	14024271	C	G
4	chr4_14029759	0	14029759	T	A
4	chr4_14038289	0	14038289	G	T
4	chr4_14050835	0	14050835	G	T
4	chr4_14067499	0	14067499	G	T
4	chr4_14072232	0	14072232	T	G
4	chr4_14078827	0	14078827	C	A
4	chr4_14080583	0	14080583	T	G
4	chr4_14088741	0	14088741	T	G
4	chr4_14115159	0	14115159	A	C
4	chr4_14127376	0	14127376	G	C
4	chr4_14140125	0	14140125	T	A
4	chr4_14151428	0	14151428	C	A
4	chr4_14155830	0	14155830	C	G
4	chr4_14169858	0	14169858	T	A
4	chr4_14170910	0	14170910	A	T
4	chr4_14183973	0	14183973	C	G
4	chr4_14196622	0	14196622	A	C
4	chr4_14199079	0	14199079	C	A
4	chr4_14241309	0	14241309	T	G
4	chr4_14276914	0	14276914	A	T
4	chr4_14304756	0	14304756	C	G
4	chr4_14327439	0	14327439	A	C
4	chr4_14330286	0	14330286	G	T
4	chr4_14335521	0	14335521	A	C
4	chr4_14335565	0	14335565	G	T
4	chr4_14343547	0	14343547	T	G
4	chr4_14351599	0	14351599	G	T
4	chr4_14361315	0	14361315	T	G
4	chr4_14369772	0	14369772	A	C
4	chr4_14390648	0	14390648	T	G
4	chr4_14418384	0	14418384	T	A
4	chr4_14485254	0	14485254	G	T
4	chr4_14493608	0	14493608	A	T
4	chr4_14499717	0	14499717	C	G
4	chr4_14521595	0	14521595	C	G
4	chr4_14533359	0	14533359	C	A
4	chr4_14550504	0	14550504	A	T
4	chr4_14555481	0	14555481	C	G
4	chr4_14580974	0	14580974	C	A
4	chr4_14618095	0	14618095	C	G
4	chr4_14635597	0	14635597	C	A
4	chr4_14638835	0	14638835	C	A
4	chr4_14665663	0	14665663	A	C
4	chr4_14678470	0	14678470	G	C
4	chr4_14690442	0	14690442	T	A
4	chr4_14693486	0	14693486	T	A
4	chr4_14725546	0	14725546	A	T
4	chr4_14758011	0	14758011	A	C
4	chr4_14774912	0	14774912	G	C
4	chr4_14808117	0	14808117	C	A
4	chr4_14827902	0	14827902	A	C
4	chr4_14853915	0	14853915	C	G
4	chr4_14917613	0	14917613	T	A
4	chr4_14928663	0	14928663	C	G
4	chr4_14973108	0	14973108	G	C
4	chr4_15009489	0	15009489	G	T
4	chr4_15010278	0	15010278	C	G
4	chr4_15019318	0	15019318	C	A
4	chr4_15021195	0	15021195	T	G
4	chr4_15022369	0	15022369	G	C
4	chr4_15029399	0	15029399	A	T
4	chr4_15052868	0	15052868	G	T
4	chr4_15067117	0	15067117	T	A
4	chr4_15069062	0	15069062	T	G
4	chr4_15110353	0	15110353	G	C
4	chr4_15113831	0	15113831	G	C
4	chr4_15114972	0	15114972	C	G
4	chr4_15120454	0	15120454	C	G
4	chr4_15140659	0	15140659	T	A
4	chr4_15147661	0	15147661	T	A
4	chr4_15185964	0	15185964	G	C
4	chr4_15186492	0	15186492	C	G
4	chr4_15193607	0	15193607	C	G
4	chr4_15194018	0	15194018	C	A
4	chr4_15215887	0	15215887	T	A
4	chr4_15224858	0	15224858	C	A
4	chr4_15249535	0	15249535	C	A
4	chr4_15250005	0	15250005	C	A
4	chr4_15341839	0	15341839	C	A
4	chr4_15341962	0	15341962	G	T
4	chr4_15343889	0	15343889	T	G
4	chr4_15360785	0	15360785	A	C
4	chr4_15382893	0	15382893	T	G
4	chr4_15416501	0	15416501	T	G
4	chr4_15419822	0	15419822	T	A
4	chr4_15425546	0	15425546	C	A
4	chr4_15454038	0	15454038	C	A
4	chr4_15470816	0	15470816	G	C
4	chr4_15480909	0	15480909	G	C
4	chr4_15499828	0	15499828	G	T
4	chr4_15515352	0	15515352	A	T
4	chr4_15536401	0	15536401	T	G
4	chr4_15551699	0	15551699	T	A
4	chr4_15580998	0	15580998	T	G
4	chr4_15583965	0	15583965	G	C
4	chr4_15586264	0	15586264	C	A
4	chr4_15586454	0	15586454	T	G
4	chr4_15593610	0	15593610	G	C
4	chr4_15602124	0	15602124	G	T
4	chr4_15614986	0	15614986	G	T
4	chr4_15615081	0	15615081	C	G
4	chr4_15641271	0	15641271	T	G
4	chr4_15644533	0	15644533	G	C
4	chr4_15665449	0	15665449	A	C
4	chr4_15756275	0	15756275	C	A
4	chr4_15775586	0	15775586	C	G
4	chr4_15782588	0	15782588	T	G
4	chr4_15805930	0	15805930	A	C
4	chr4_15823804	0	15823804	T	G
4	chr4_15845895	0	15845895	C	A
4	chr4_15847930	0	15847930	T	G
4	chr4_15854152	0	15854152	T	G
4	chr4_15858536	0	15858536	A	C
4	chr4_15863743	0	15863743	A	C
4	chr4_15864481	0	15864481	A	C
4	chr4_15871570	0	15871570	G	C
4	chr4_15901459	0	15901459	T	G
4	chr4_15902067	0	15902067	T	G
4	chr4_15906666	0	15906666	G	T
4	chr4_15926288	0	15926288	T	G
4	chr4_15930292	0	15930292	G	T
4	chr4_15952922	0	15952922	G	T
4	chr4_15964001	0	15964001	A	T
4	chr4_15984209	0	15984209	A	C
4	chr4_15992059	0	15992059	A	T
4	chr4_16012140	0	16012140	G	C
4	chr4_16012678	0	16012678	A	T
4	chr4_16013504	0	16013504	C	G
4	chr4_16018623	0	16018623	C	A
4	chr4_16024281	0	16024281	T	A
4	chr4_16027064	0	16027064	C	A
4	chr4_16037975	0	16037975	A	C
4	chr4_16053584	0	16053584	G	C
4	chr4_16070190	0	16070190	C	G
4	chr4_16072594	0	16072594	T	G
4	chr4_16076870	0	16076870	C	A
4	chr4_16092346	0	16092346	C	G
4	chr4_16100883	0	16100883	G	T
4	chr4_16113481	0	16113481	C	G
4	chr4_16129547	0	16129547	T	G
4	chr4_16134179	0	16134179	G	T
4	chr4_16143206	0	16143206	C	A
4	chr4_16144753	0	16144753	C	A
4	chr4_16150969	0	16150969	T	G
4	chr4_16151164	0	16151164	A	T
4	chr4_16152894	0	16152894	T	G
4	chr4_16157926	0	16157926	G	T
4	chr4_16159378	0	16159378	A	C
4	chr4_16160799	0	16160799	G	C
4	chr4_16179014	0	16179014	T	G
4	chr4_16218351	0	16218351	A	C
4	chr4_16220622	0	16220622	A	C
4	chr4_16230729	0	16230729	C	A
4	chr4_16243863	0	16243863	C	A
4	chr4_16285322	0	16285322	C	G
4	chr4_16303372	0	16303372	G	C
4	chr4_16328368	0	16328368	C	G
4	chr4_16334919	0	16334919	G	C
4	chr4_16362378	0	16362378	C	A
4	chr4_16365445	0	16365445	C	A
4	chr4_16366586	0	16366586	G	T
4	chr4_16368488	0	16368488	G	C
4	chr4_16369768	0	16369768	T	G
4	chr4_16372134	0	16372134	G	C
4	chr4_16380840	0	16380840	A	T
4	chr4_16396696	0	16396696	C	G
4	chr4_16396973	0	16396973	T	A
4	chr4_16403563	0	16403563	C	G
4	chr4_16429224	0	16429224	A	C
4	chr4_16432068	0	16432068	C	G
4	chr4_16444244	0	16444244	C	G
4	chr4_16448286	0	16448286	C	G
4	chr4_16453551	0	16453551	C	G
4	chr4_16464063	0	16464063	C	A
4	chr4_16466892	0	16466892	A	C
4	chr4_16484714	0	16484714	T	G
4	chr4_16488509	0	16488509	A	T
4	chr4_16490687	0	16490687	G	T
4	chr4_16495773	0	16495773	A	C
4	chr4_16504082	0	16504082	C	G
4	chr4_16514780	0	16514780	A	T
4	chr4_16542330	0	16542330	G	T
4	chr4_16543948	0	16543948	C	G
4	chr4_16545985	0	16545985	A	C
4	chr4_16549761	0	16549761	A	C
4	chr4_16583640	0	16583640	T	G
4	chr4_16593471	0	16593471	A	T
4	chr4_16594119	0	16594119	C	G
4	chr4_16604813	0	16604813	C	G
4	chr4_16625715	0	16625715	C	A
4	chr4_16643228	0	16643228	A	C
4	chr4_16673552	0	16673552	A	T
4	chr4_16727900	0	16727900	T	G
4	chr4_16739342	0	16739342	C	A
4	chr4_16747198	0	16747198	G	T
4	chr4_16759575	0	16759575	G	C
4	chr4_16785782	0	16785782	C	A
4	chr4_16787466	0	16787466	G	T
4	chr4_16809064	0	16809064	A	T
4	chr4_16820397	0	16820397	A	C
4	chr4_16855013	0	16855013	C	A
4	chr4_16861857	0	16861857	G	T
4	chr4_16869052	0	16869052	G	C
4	chr4_16871638	0	16871638	A	T
4	chr4_16876854	0	16876854	C	A
4	chr4_16888266	0	16888266	C	A
4	chr4_16917808	0	16917808	G	T
4	chr4_16943005	0	16943005	C	A
4	chr4_16948502	0	16948502	A	C
4	chr4_16950383	0	16950383	T	A
4	chr4_16953753	0	16953753	C	A
4	chr4_16963439	0	16963439	G	C
4	chr4_16999811	0	16999811	G	C
4	chr4_17023012	0	17023012	G	C
4	chr4_17023432	0	17023432	C	G
4	chr4_17041778	0	17041778	C	A
4	chr4_17051392	0	17051392	G	T
4	chr4_17056995	0	17056995	A	C
4	chr4_17096555	0	17096555	T	G
4	chr4_17128248	0	17128248	C	A
4	chr4_17143056	0	17143056	G	C
4	chr4_17167512	0	17167512	C	A
4	chr4_17169649	0	17169649	A	C
4	chr4_17185483	0	17185483	T	G
4	chr4_17187540	0	17187540	C	A
4	chr4_17191827	0	17191827	C	G
4	chr4_17208563	0	17208563	C	G
4	chr4_17268736	0	17268736	A	C
4	chr4_17276922	0	17276922	T	A
4	chr4_17313954	0	17313954	A	T
4	chr4_17320991	0	17320991	C	G
4	chr4_17322052	0	17322052	C	G
4	chr4_17348689	0	17348689	T	G
4	chr4_17353317	0	17353317	C	G
4	chr4_17374180	0	17374180	G	T
4	chr4_17377634	0	17377634	A	C
4	chr4_17396525	0	17396525	G	C
4	chr4_17400050	0	17400050	C	G
4	chr4_17418253	0	17418253	C	G
4	chr4_17427508	0	17427508	T	G
4	chr4_17438097	0	17438097	C	A
4	chr4_17441968	0	17441968	G	T
4	chr4_17458088	0	17458088	G	C
4	chr4_17469361	0	17469361	A	T
4	chr4_17474761	0	17474761	C	G
4	chr4_17487018	0	17487018	T	G
4	chr4_17497968	0	17497968	A	C
4	chr4_17547670	0	17547670	G	C
4	chr4_17557868	0	17557868	C	G
4	chr4_17562558	0	17562558	A	T
4	chr4_17564174	0	17564174	C	A
4	chr4_17566008	0	17566008	G	C
4	chr4_17603967	0	17603967	G	C
4	chr4_17616517	0	17616517	G	C
4	chr4_17620180	0	17620180	G	C
4	chr4_17627413	0	17627413	C	G
4	chr4_17629350	0	17629350	A	C
4	chr4_17645106	0	17645106	G	C
4	chr4_17654549	0	17654549	A	T
4	chr4_17654563	0	17654563	T	G
4	chr4_17655175	0	17655175	T	G
4	chr4_17666793	0	17666793	G	T
4	chr4_17711814	0	17711814	A	C
4	chr4_17744924	0	17744924	T	G
4	chr4_17749594	0	17749594	A	T
4	chr4_17779047	0	17779047	C	G
4	chr4_17784422	0	17784422	G	C
4	chr4_17803263	0	17803263	T	G
4	chr4_17808411	0	17808411	A	C
4	chr4_17820552	0	17820552	A	T
4	chr4_17821725	0	17821725	G	C
4	chr4_17822046	0	17822046	G	C
4	chr4_17824695	0	17824695	G	T
4	chr4_17833354	0	17833354	T	G
4	chr4_17839887	0	17839887	C	G
4	chr4_17854931	0	17854931	T	G
4	chr4_17894225	0	17894225	A	T
4	chr4_17910051	0	17910051	A	T
4	chr4_17983685	0	17983685	G	C
4	chr4_17984327	0	17984327	T	G
4	chr4_18000165	0	18000165	T	G
4	chr4_18007488	0	18007488	G	C
4	chr4_18009799	0	18009799	G	T
4	chr4_18012784	0	18012784	A	T
4	chr4_18050107	0	18050107	G	C
4	chr4_18063844	0	18063844	A	C
4	chr4_18064142	0	18064142	A	C
4	chr4_18112182	0	18112182	A	T
4	chr4_18117677	0	18117677	C	G
4	chr4_18119325	0	18119325	G	C
4	chr4_18121786	0	18121786	A	C
4	chr4_18125396	0	18125396	T	G
4	chr4_18130427	0	18130427	G	T
4	chr4_18138170	0	18138170	T	A
4	chr4_18146161	0	18146161	A	C
4	chr4_18187782	0	18187782	G	C
4	chr4_18200760	0	18200760	T	G
4	chr4_18203614	0	18203614	A	C
4	chr4_18204371	0	18204371	C	G
4	chr4_18211331	0	18211331	G	T
4	chr4_18216740	0	18216740	G	C
4	chr4_18223129	0	18223129	A	C
4	chr4_18224767	0	18224767	A	T
4	chr4_18228251	0	18228251	T	G
4	chr4_18238588	0	18238588	T	G
4	chr4_18253861	0	18253861	C	G
4	chr4_18255291	0	18255291	T	G
4	chr4_18256222	0	18256222	G	C
4	chr4_18292079	0	18292079	C	G
4	chr4_18321365	0	18321365	A	C
4	chr4_18336814	0	18336814	C	A
4	chr4_18336822	0	18336822	G	T
4	chr4_18347807	0	18347807	A	C
4	chr4_18360711	0	18360711	G	T
4	chr4_18374900	0	18374900	T	A
4	chr4_18401843	0	18401843	A	C
4	chr4_18416687	0	18416687	T	G
4	chr4_18425900	0	18425900	C	G
4	chr4_18464762	0	18464762	C	G
4	chr4_18479966	0	18479966	C	G
4	chr4_18499381	0	18499381	T	A
4	chr4_18505439	0	18505439	G	T
4	chr4_18514092	0	18514092	T	A
4	chr4_18541559	0	18541559	A	T
4	chr4_18600065	0	18600065	A	C
4	chr4_18617990	0	18617990	C	G
4	chr4_18628297	0	18628297	G	T
4	chr4_18628733	0	18628733	G	T
4	chr4_18638481	0	18638481	C	G
4	chr4_18649378	0	18649378	T	G
4	chr4_18660685	0	18660685	A	C
4	chr4_18661114	0	18661114	T	G
4	chr4_18662777	0	18662777	G	C
4	chr4_18668475	0	18668475	T	G
4	chr4_18680109	0	18680109	T	G
4	chr4_18684694	0	18684694	A	C
4	chr4_18686741	0	18686741	T	A
4	chr4_18761828	0	18761828	T	A
4	chr4_18764244	0	18764244	G	T
4	chr4_18767075	0	18767075	G	T
4	chr4_18808647	0	18808647	C	A
4	chr4_18815732	0	18815732	C	G
4	chr4_18819643	0	18819643	G	C
4	chr4_18822979	0	18822979	A	T
4	chr4_18834260	0	18834260	C	G
4	chr4_18836339	0	18836339	G	C
4	chr4_18844742	0	18844742	C	G
4	chr4_18851028	0	18851028	A	T
4	chr4_18866835	0	18866835	T	G
4	chr4_18882828	0	18882828	T	A
4	chr4_18888285	0	18888285	C	G
4	chr4_18890569	0	18890569	A	C
4	chr4_18897576	0	18897576	T	G
4	chr4_18902360	0	18902360	G	C
4	chr4_18941172	0	18941172	C	G
4	chr4_18941250	0	18941250	C	A
4	chr4_18943204	0	18943204	T	G
4	chr4_18943538	0	18943538	C	G
4	chr4_19001891	0	19001891	C	A
4	chr4_19010478	0	19010478	G	T
4	chr4_19042049	0	19042049	C	A
4	chr4_19052462	0	19052462	C	A
4	chr4_19052686	0	19052686	T	G
4	chr4_19081243	0	19081243	G	T
4	chr4_19133844	0	19133844	A	T
4	chr4_19136951	0	19136951	G	C
4	chr4_19158986	0	19158986	A	C
4	chr4_19165200	0	19165200	A	T
4	chr4_19187407	0	19187407	G	C
4	chr4_19198858	0	19198858	G	C
4	chr4_19223773	0	19223773	G	C
4	chr4_19230572	0	19230572	C	A
4	chr4_19275767	0	19275767	G	C
4	chr4_19279707	0	19279707	A	C
4	chr4_19296568	0	19296568	A	C
4	chr4_19319752	0	19319752	C	A
4	chr4_19359176	0	19359176	C	G
4	chr4_19370025	0	19370025	T	G
4	chr4_19395347	0	19395347	T	A
4	chr4_19400008	0	19400008	C	G
4	chr4_19427953	0	19427953	A	T
4	chr4_19433253	0	19433253	T	G
4	chr4_19458969	0	19458969	G	C
4	chr4_19486213	0	19486213	G	T
4	chr4_19581664	0	19581664	C	A
4	chr4_19593651	0	19593651	G	C
4	chr4_19601868	0	19601868	T	G
4	chr4_19601957	0	19601957	A	C
4	chr4_19609247	0	19609247	A	C
4	chr4_19621226	0	19621226	A	C
4	chr4_19642126	0	19642126	T	G
4	chr4_19643237	0	19643237	A	C
4	chr4_19654543	0	19654543	T	G
4	chr4_19656407	0	19656407	T	A
4	chr4_19665896	0	19665896	T	A
4	chr4_19681433	0	19681433	A	C
4	chr4_19705764	0	19705764	C	A
4	chr4_19707906	0	19707906	A	T
4	chr4_19711463	0	19711463	T	G
4	chr4_19720772	0	19720772	G	C
4	chr4_19725099	0	19725099	G	C
4	chr4_19726828	0	19726828	G	C
4	chr4_19743322	0	19743322	G	C
4	chr4_19771437	0	19771437	C	G
4	chr4_19773399	0	19773399	T	G
4	chr4_19785867	0	19785867	G	T
4	chr4_19847706	0	19847706	C	A
4	chr4_19869286	0	19869286	A	T
4	chr4_19899800	0	19899800	T	G
4	chr4_19908190	0	19908190	A	C
4	chr4_19913472	0	19913472	G	T
4	chr4_19944629	0	19944629	T	G
4	chr4_19960599	0	19960599	G	C
4	chr4_19998153	0	19998153	C	G
4	chr4_19999151	0	19999151	T	A
4	chr4_20016450	0	20016450	C	G
4	chr4_20026599	0	20026599	C	G
4	chr4_20030785	0	20030785	A	C
4	chr4_20059259	0	20059259	G	C
4	chr4_20060728	0	20060728	C	G
4	chr4_20083610	0	20083610	A	C
4	chr4_20084600	0	20084600	T	G
4	chr4_20097753	0	20097753	C	G
4	chr4_20100674	0	20100674	C	A
4	chr4_20102549	0	20102549	T	G
4	chr4_20107092	0	20107092	G	C
4	chr4_20127840	0	20127840	T	G
4	chr4_20158799	0	20158799	G	T
4	chr4_20158974	0	20158974	C	G
4	chr4_20166778	0	20166778	G	C
4	chr4_20184495	0	20184495	A	C
4	chr4_20212364	0	20212364	G	T
4	chr4_20233923	0	20233923	A	C
4	chr4_20236421	0	20236421	C	G
4	chr4_20253497	0	20253497	G	T
4	chr4_20260966	0	20260966	C	G
4	chr4_20262745	0	20262745	T	G
4	chr4_20270933	0	20270933	T	G
4	chr4_20279344	0	20279344	G	T
4	chr4_20307120	0	20307120	A	C
4	chr4_20320251	0	20320251	C	A
4	chr4_20324219	0	20324219	A	T
4	chr4_20326718	0	20326718	A	C
4	chr4_20351727	0	20351727	C	G
4	chr4_20360706	0	20360706	T	G
4	chr4_20398490	0	20398490	C	G
4	chr4_20400373	0	20400373	A	C
4	chr4_20402731	0	20402731	G	T
4	chr4_20406233	0	20406233	T	G
4	chr4_20408722	0	20408722	T	G
4	chr4_20408992	0	20408992	T	G
4	chr4_20409197	0	20409197	G	T
4	chr4_20438785	0	20438785	A	T
4	chr4_20444294	0	20444294	A	C
4	chr4_20455436	0	20455436	C	A
4	chr4_20475338	0	20475338	G	C
4	chr4_20493945	0	20493945	A	T
4	chr4_20496899	0	20496899	A	C
4	chr4_20498664	0	20498664	C	A
4	chr4_20517823	0	20517823	A	C
4	chr4_20521916	0	20521916	A	T
4	chr4_20531910	0	20531910	A	C
4	chr4_20542988	0	20542988	G	T
4	chr4_20546798	0	20546798	A	C
4	chr4_20557400	0	20557400	G	T
4	chr4_20580179	0	20580179	G	C
4	chr4_20628851	0	20628851	C	G
4	chr4_20638295	0	20638295	T	A
4	chr4_20642286	0	20642286	C	G
4	chr4_20661500	0	20661500	C	G
4	chr4_20666872	0	20666872	T	A
4	chr4_20672203	0	20672203	G	T
4	chr4_20711539	0	20711539	G	C
4	chr4_20717561	0	20717561	T	G
4	chr4_20767359	0	20767359	G	T
4	chr4_20775935	0	20775935	T	G
4	chr4_20778297	0	20778297	T	G
4	chr4_20794293	0	20794293	C	A
4	chr4_20815660	0	20815660	G	C
4	chr4_20822358	0	20822358	T	A
4	chr4_20832411	0	20832411	A	T
4	chr4_20868063	0	20868063	T	G
4	chr4_20885146	0	20885146	A	T
4	chr4_20888272	0	20888272	T	G
4	chr4_20892160	0	20892160	G	C
4	chr4_20908895	0	20908895	G	C
4	chr4_20941010	0	20941010	G	T
4	chr4_20951789	0	20951789	G	T
4	chr4_20977408	0	20977408	C	G
4	chr4_20986127	0	20986127	C	A
4	chr4_20991854	0	20991854	A	C
4	chr4_21008122	0	21008122	A	C
4	chr4_21029875	0	21029875	C	A
4	chr4_21031518	0	21031518	C	A
4	chr4_21058357	0	21058357	A	T
4	chr4_21059885	0	21059885	C	A
4	chr4_21066165	0	21066165	G	C
4	chr4_21092276	0	21092276	A	C
4	chr4_21095344	0	21095344	C	G
4	chr4_21097181	0	21097181	G	T
4	chr4_21098635	0	21098635	C	G
4	chr4_21112640	0	21112640	T	A
4	chr4_21113950	0	21113950	A	T
4	chr4_21124845	0	21124845	C	G
4	chr4_21212914	0	21212914	C	G
4	chr4_21233546	0	21233546	C	A
4	chr4_21234738	0	21234738	A	C
4	chr4_21235509	0	21235509	G	T
4	chr4_21237513	0	21237513	T	G
4	chr4_21237816	0	21237816	A	T
4	chr4_21238521	0	21238521	T	G
4	chr4_21257377	0	21257377	C	G
4	chr4_21269523	0	21269523	C	G
4	chr4_21270357	0	21270357	G	C
4	chr4_21272930	0	21272930	G	T
4	chr4_21277935	0	21277935	G	T
4	chr4_21278051	0	21278051	T	G
4	chr4_21303208	0	21303208	T	G
4	chr4_21314691	0	21314691	C	G
4	chr4_21318905	0	21318905	A	C
4	chr4_21321056	0	21321056	T	G
4	chr4_21338352	0	21338352	C	A
4	chr4_21352643	0	21352643	A	T
4	chr4_21375166	0	21375166	T	A
4	chr4_21376944	0	21376944	T	G
4	chr4_21379113	0	21379113	G	T
4	chr4_21397050	0	21397050	C	G
4	chr4_21397830	0	21397830	T	A
4	chr4_21400630	0	21400630	C	G
4	chr4_21408093	0	21408093	T	A
4	chr4_21415265	0	21415265	G	T
4	chr4_21436707	0	21436707	T	A
4	chr4_21440807	0	21440807	T	G
4	chr4_21449025	0	21449025	C	G
4	chr4_21455795	0	21455795	C	G
4	chr4_21458941	0	21458941	G	C
4	chr4_21466610	0	21466610	A	C
4	chr4_21470537	0	21470537	C	G
4	chr4_21481916	0	21481916	C	G
4	chr4_21482343	0	21482343	C	G
4	chr4_21490216	0	21490216	T	G
4	chr4_21516612	0	21516612	G	C
4	chr4_21528173	0	21528173	A	C
4	chr4_21544471	0	21544471	C	A
4	chr4_21555545	0	21555545	A	T
4	chr4_21566589	0	21566589	T	A
4	chr4_21577204	0	21577204	T	G
4	chr4_21580083	0	21580083	A	C
4	chr4_21589564	0	21589564	T	G
4	chr4_21610388	0	21610388	C	G
4	chr4_21611732	0	21611732	C	G
4	chr4_21623623	0	21623623	A	C
4	chr4_21652319	0	21652319	G	C
4	chr4_21655830	0	21655830	C	G
4	chr4_21660121	0	21660121	G	T
4	chr4_21667874	0	21667874	C	G
4	chr4_21677836	0	21677836	A	C
4	chr4_21689307	0	21689307	A	T
4	chr4_21691011	0	21691011	C	G
4	chr4_21706575	0	21706575	G	T
4	chr4_21709083	0	21709083	T	G
4	chr4_21711694	0	21711694	T	G
4	chr4_21715292	0	21715292	T	G
4	chr4_21716753	0	21716753	C	A
4	chr4_21726587	0	21726587	C	G
4	chr4_21739773	0	21739773	A	C
4	chr4_21740005	0	21740005	T	A
4	chr4_21753753	0	21753753	A	T
4	chr4_21793075	0	21793075	C	A
4	chr4_21846476	0	21846476	T	A
4	chr4_21879658	0	21879658	C	A
4	chr4_21882443	0	21882443	C	A
4	chr4_21886152	0	21886152	C	G
4	chr4_21889080	0	21889080	C	A
4	chr4_21932504	0	21932504	C	G
4	chr4_21973138	0	21973138	G	C
4	chr4_21984307	0	21984307	C	G
4	chr4_22046795	0	22046795	G	C
4	chr4_22051573	0	22051573	G	T
4	chr4_22056811	0	22056811	T	G
4	chr4_22072638	0	22072638	G	T
4	chr4_22078658	0	22078658	C	A
4	chr4_22126827	0	22126827	T	A
4	chr4_22133314	0	22133314	G	T
4	chr4_22134814	0	22134814	A	T
4	chr4_22150022	0	22150022	A	C
4	chr4_22179769	0	22179769	C	A
4	chr4_22193082	0	22193082	G	T
4	chr4_22196601	0	22196601	A	C
4	chr4_22204116	0	22204116	G	T
4	chr4_22258216	0	22258216	T	A
4	chr4_22262570	0	22262570	T	G
4	chr4_22288371	0	22288371	T	G
4	chr4_22302554	0	22302554	G	C
4	chr4_22347385	0	22347385	C	A
4	chr4_22350295	0	22350295	C	A
4	chr4_22360045	0	22360045	G	T
4	chr4_22371625	0	22371625	A	C
4	chr4_22377674	0	22377674	G	C
4	chr4_22388576	0	22388576	A	T
4	chr4_22399100	0	22399100	T	G
4	chr4_22412818	0	22412818	T	G
4	chr4_22462810	0	22462810	A	T
4	chr4_22466620	0	22466620	T	A
4	chr4_22476309	0	22476309	C	G
4	chr4_22480109	0	22480109	C	G
4	chr4_22491788	0	22491788	T	G
4	chr4_22499188	0	22499188	A	T
4	chr4_22516745	0	22516745	A	T
4	chr4_22530732	0	22530732	G	T
4	chr4_22555852	0	22555852	T	G
4	chr4_22591807	0	22591807	G	T
4	chr4_22593103	0	22593103	G	T
4	chr4_22615624	0	22615624	C	G
4	chr4_22623795	0	22623795	A	C
4	chr4_22641930	0	22641930	C	G
4	chr4_22647762	0	22647762	G	C
4	chr4_22656368	0	22656368	C	A
4	chr4_22656773	0	22656773	G	C
4	chr4_22669430	0	22669430	C	G
4	chr4_22675772	0	22675772	T	G
4	chr4_22677165	0	22677165	C	G
4	chr4_22683530	0	22683530	C	G
4	chr4_22701800	0	22701800	C	G
4	chr4_22720102	0	22720102	T	G
4	chr4_22738975	0	22738975	A	C
4	chr4_22756232	0	22756232	G	C
4	chr4_22760420	0	22760420	T	G
4	chr4_22761774	0	22761774	T	G
4	chr4_22806700	0	22806700	T	G
4	chr4_22866451	0	22866451	T	A
4	chr4_22877831	0	22877831	G	C
4	chr4_22973010	0	22973010	C	A
4	chr4_22979576	0	22979576	C	A
4	chr4_23005776	0	23005776	G	T
4	chr4_23023724	0	23023724	C	A
4	chr4_23027576	0	23027576	T	A
4	chr4_23040967	0	23040967	C	A
4	chr4_23075649	0	23075649	G	C
4	chr4_23089165	0	23089165	T	A
4	chr4_23096364	0	23096364	T	G
4	chr4_23107930	0	23107930	C	A
4	chr4_23108094	0	23108094	C	G
4	chr4_23115783	0	23115783	T	A
4	chr4_23139875	0	23139875	A	C
4	chr4_23155499	0	23155499	G	C
4	chr4_23212747	0	23212747	C	G
4	chr4_23232175	0	23232175	C	A
4	chr4_23236906	0	23236906	A	T
4	chr4_23263650	0	23263650	G	C
4	chr4_23282704	0	23282704	A	C
4	chr4_23306940	0	23306940	G	C
4	chr4_23318385	0	23318385	C	A
4	chr4_23350792	0	23350792	G	T
4	chr4_23354801	0	23354801	T	G
4	chr4_23362199	0	23362199	T	A
4	chr4_23365194	0	23365194	A	T
4	chr4_23410247	0	23410247	G	C
4	chr4_23457183	0	23457183	A	C
4	chr4_23482076	0	23482076	C	G
4	chr4_23487197	0	23487197	G	C
4	chr4_23503594	0	23503594	C	G
4	chr4_23511888	0	23511888	C	G
4	chr4_23521613	0	23521613	C	G
4	chr4_23570611	0	23570611	A	C
4	chr4_23574481	0	23574481	T	G
4	chr4_23611895	0	23611895	G	C
4	chr4_23629189	0	23629189	A	T
4	chr4_23639774	0	23639774	T	G
4	chr4_23653609	0	23653609	T	G
4	chr4_23686116	0	23686116	G	C
4	chr4_23700692	0	23700692	A	T
4	chr4_23703718	0	23703718	T	A
4	chr4_23742999	0	23742999	A	C
4	chr4_23751448	0	23751448	A	C
4	chr4_23763226	0	23763226	T	A
4	chr4_23810218	0	23810218	C	G
4	chr4_23825562	0	23825562	T	A
4	chr4_23846875	0	23846875	G	C
4	chr4_23900068	0	23900068	A	C
4	chr4_23913600	0	23913600	A	T
4	chr4_23921659	0	23921659	G	C
4	chr4_23927533	0	23927533	T	G
4	chr4_23927784	0	23927784	A	C
4	chr4_23937237	0	23937237	C	A
4	chr4_23940813	0	23940813	T	A
4	chr4_23940865	0	23940865	G	C
4	chr4_23975587	0	23975587	A	C
4	chr4_23993280	0	23993280	G	T
4	chr4_24015269	0	24015269	T	A
4	chr4_24033019	0	24033019	C	A
4	chr4_24044001	0	24044001	C	G
4	chr4_24067699	0	24067699	T	A
4	chr4_24096609	0	24096609	G	C
4	chr4_24097882	0	24097882	T	G
4	chr4_24183248	0	24183248	G	C
4	chr4_24191095	0	24191095	T	A
4	chr4_24193925	0	24193925	A	C
4	chr4_24203952	0	24203952	A	C
4	chr4_24213554	0	24213554	G	T
4	chr4_24250753	0	24250753	G	T
4	chr4_24285395	0	24285395	G	C
4	chr4_24290440	0	24290440	T	G
4	chr4_24291023	0	24291023	C	A
4	chr4_24294866	0	24294866	T	G
4	chr4_24296421	0	24296421	G	C
4	chr4_24306190	0	24306190	A	C
4	chr4_24309201	0	24309201	T	A
4	chr4_24362150	0	24362150	C	A
4	chr4_24379411	0	24379411	G	T
4	chr4_24385797	0	24385797	G	T
4	chr4_24388705	0	24388705	C	A
4	chr4_24410705	0	24410705	T	G
4	chr4_24428252	0	24428252	A	C
4	chr4_24468491	0	24468491	G	C
4	chr4_24469599	0	24469599	G	C
4	chr4_24514237	0	24514237	T	G
4	chr4_24545858	0	24545858	A	C
4	chr4_24566632	0	24566632	A	C
4	chr4_24567302	0	24567302	C	G
4	chr4_24582099	0	24582099	T	G
4	chr4_24617141	0	24617141	C	G
4	chr4_24655422	0	24655422	C	A
4	chr4_24658890	0	24658890	A	T
4	chr4_24664162	0	24664162	A	T
4	chr4_24680640	0	24680640	T	A
4	chr4_24688713	0	24688713	C	A
4	chr4_24690019	0	24690019	G	C
4	chr4_24697413	0	24697413	A	C
4	chr4_24726698	0	24726698	G	C
4	chr4_24740638	0	24740638	C	G
4	chr4_24747712	0	24747712	C	A
4	chr4_24785546	0	24785546	T	G
4	chr4_24793368	0	24793368	G	C
4	chr4_24794736	0	24794736	A	C
4	chr4_24807883	0	24807883	G	C
4	chr4_24811591	0	24811591	C	G
4	chr4_24817458	0	24817458	A	T
4	chr4_24822474	0	24822474	A	C
4	chr4_24859973	0	24859973	G	T
4	chr4_24913461	0	24913461	G	T
4	chr4_24922520	0	24922520	T	G
4	chr4_24959028	0	24959028	A	C
4	chr4_24972696	0	24972696	C	A
4	chr4_24975072	0	24975072	T	A
4	chr4_24997554	0	24997554	T	A
4	chr4_25001901	0	25001901	G	C
4	chr4_25004213	0	25004213	G	C
4	chr4_25007259	0	25007259	A	C
4	chr4_25040929	0	25040929	G	C
4	chr4_25052657	0	25052657	G	C
4	chr4_25066983	0	25066983	G	T
4	chr4_25092442	0	25092442	C	A
4	chr4_25100268	0	25100268	G	T
4	chr4_25117795	0	25117795	A	T
4	chr4_25118280	0	25118280	C	A
4	chr4_25129124	0	25129124	G	C
4	chr4_25156678	0	25156678	C	G
4	chr4_25163974	0	25163974	C	A
4	chr4_25177026	0	25177026	G	T
4	chr4_25182246	0	25182246	C	A
4	chr4_25211525	0	25211525	A	C
4	chr4_25212013	0	25212013	A	C
4	chr4_25217484	0	25217484	C	A
4	chr4_25224365	0	25224365	C	A
4	chr4_25224555	0	25224555	A	C
4	chr4_25232524	0	25232524	G	T
4	chr4_25239555	0	25239555	A	C
4	chr4_25257210	0	25257210	A	T
4	chr4_25279141	0	25279141	T	G
4	chr4_25279886	0	25279886	T	G
4	chr4_25289018	0	25289018	T	G
4	chr4_25313577	0	25313577	C	A
4	chr4_25314689	0	25314689	T	G
4	chr4_25318972	0	25318972	G	T
4	chr4_25359285	0	25359285	A	C
4	chr4_25361351	0	25361351	C	A
4	chr4_25385995	0	25385995	A	C
4	chr4_25403074	0	25403074	A	T
4	chr4_25407512	0	25407512	T	A
4	chr4_25426441	0	25426441	G	C
4	chr4_25426560	0	25426560	C	G
4	chr4_25441219	0	25441219	A	C
4	chr4_25449105	0	25449105	A	T
4	chr4_25455849	0	25455849	A	C
4	chr4_25483385	0	25483385	T	A
4	chr4_26058724	0	26058724	A	T
4	chr4_26177998	0	26177998	G	T
4	chr4_26199154	0	26199154	A	T
4	chr4_26254772	0	26254772	G	T
4	chr4_26295542	0	26295542	C	A
4	chr4_26352936	0	26352936	T	A
4	chr4_26385622	0	26385622	G	C
4	chr4_26444536	0	26444536	T	A
4	chr4_26470992	0	26470992	G	T
4	chr4_26508957	0	26508957	T	A
4	chr4_26536950	0	26536950	G	T
4	chr4_26553710	0	26553710	A	T
4	chr4_26595291	0	26595291	C	G
4	chr4_26630447	0	26630447	G	T
4	chr4_26637236	0	26637236	T	G
4	chr4_26669960	0	26669960	T	A
4	chr4_26686479	0	26686479	G	T
4	chr4_26698266	0	26698266	G	C
4	chr4_26701578	0	26701578	G	T
4	chr4_26703033	0	26703033	G	T
4	chr4_26733863	0	26733863	C	G
4	chr4_26734352	0	26734352	C	G
4	chr4_26787913	0	26787913	A	C
4	chr4_26791306	0	26791306	T	A
4	chr4_26797778	0	26797778	G	T
4	chr4_26807388	0	26807388	C	G
4	chr4_26811252	0	26811252	C	G
4	chr4_26819024	0	26819024	G	T
4	chr4_26847716	0	26847716	C	A
4	chr4_26849792	0	26849792	G	C
4	chr4_26879357	0	26879357	A	T
4	chr4_26900963	0	26900963	A	C
4	chr4_26905856	0	26905856	T	A
4	chr4_26942199	0	26942199	G	C
4	chr4_26959928	0	26959928	T	A
4	chr4_26970538	0	26970538	A	T
4	chr4_27034920	0	27034920	C	A
4	chr4_27044647	0	27044647	A	C
4	chr4_27050635	0	27050635	C	G
4	chr4_27055953	0	27055953	C	G
4	chr4_27064279	0	27064279	T	A
4	chr4_27065641	0	27065641	C	A
4	chr4_27112117	0	27112117	C	A
4	chr4_27129779	0	27129779	G	T
4	chr4_27144482	0	27144482	T	A
4	chr4_27262192	0	27262192	C	A
4	chr4_27280349	0	27280349	A	C
4	chr4_27290638	0	27290638	C	G
4	chr4_27296977	0	27296977	G	T
4	chr4_27307127	0	27307127	T	G
4	chr4_27354393	0	27354393	T	A
4	chr4_27364971	0	27364971	A	C
4	chr4_27393336	0	27393336	T	A
4	chr4_27407498	0	27407498	A	T
4	chr4_27423871	0	27423871	C	A
4	chr4_27531425	0	27531425	G	C
4	chr4_27534319	0	27534319	T	G
4	chr4_27541469	0	27541469	C	A
4	chr4_27547383	0	27547383	G	C
4	chr4_27570063	0	27570063	G	C
4	chr4_27658438	0	27658438	A	C
4	chr4_27698728	0	27698728	A	C
4	chr4_27724819	0	27724819	G	C
4	chr4_27767728	0	27767728	C	A
4	chr4_27778037	0	27778037	C	A
4	chr4_27780073	0	27780073	G	C
4	chr4_27784260	0	27784260	C	G
4	chr4_27792349	0	27792349	G	T
4	chr4_27793871	0	27793871	T	G
4	chr4_27870862	0	27870862	G	C
4	chr4_27900305	0	27900305	C	G
4	chr4_27936200	0	27936200	A	C
4	chr4_27941119	0	27941119	C	A
4	chr4_27941706	0	27941706	A	T
4	chr4_27953634	0	27953634	G	C
4	chr4_27961410	0	27961410	C	A
4	chr4_27990028	0	27990028	G	C
4	chr4_28040203	0	28040203	G	C
4	chr4_28080415	0	28080415	T	G
4	chr4_28080892	0	28080892	T	A
4	chr4_28094809	0	28094809	G	C
4	chr4_28103568	0	28103568	A	C
4	chr4_28128709	0	28128709	G	T
4	chr4_28152077	0	28152077	G	C
4	chr4_28154209	0	28154209	T	G
4	chr4_28176270	0	28176270	G	C
4	chr4_28179216	0	28179216	G	C
4	chr4_28183560	0	28183560	C	A
4	chr4_28183579	0	28183579	A	C
4	chr4_28223944	0	28223944	A	C
4	chr4_28230254	0	28230254	T	A
4	chr4_28265535	0	28265535	G	T
4	chr4_28281386	0	28281386	T	G
4	chr4_28284454	0	28284454	C	A
4	chr4_28286483	0	28286483	T	G
4	chr4_28291906	0	28291906	T	G
4	chr4_28300023	0	28300023	A	T
4	chr4_28300439	0	28300439	G	T
4	chr4_28302744	0	28302744	G	T
4	chr4_28349609	0	28349609	A	C
4	chr4_28382545	0	28382545	C	A
4	chr4_28383865	0	28383865	G	C
4	chr4_28397281	0	28397281	T	A
4	chr4_28414104	0	28414104	C	G
4	chr4_28416367	0	28416367	G	C
4	chr4_28418518	0	28418518	T	A
4	chr4_28419256	0	28419256	T	G
4	chr4_28423997	0	28423997	A	T
4	chr4_28435561	0	28435561	C	A
4	chr4_28436967	0	28436967	A	T
4	chr4_28444400	0	28444400	A	T
4	chr4_28462278	0	28462278	C	G
4	chr4_28467029	0	28467029	C	G
4	chr4_28467797	0	28467797	G	T
4	chr4_28484836	0	28484836	T	A
4	chr4_28523043	0	28523043	C	G
4	chr4_28528207	0	28528207	C	G
4	chr4_28543415	0	28543415	C	A
4	chr4_28546555	0	28546555	C	G
4	chr4_28549232	0	28549232	A	T
4	chr4_28562285	0	28562285	C	G
4	chr4_28591067	0	28591067	C	A
4	chr4_28614343	0	28614343	C	G
4	chr4_28658570	0	28658570	A	C
4	chr4_28663024	0	28663024	A	C
4	chr4_28719678	0	28719678	C	A
4	chr4_28730199	0	28730199	C	G
4	chr4_28742684	0	28742684	G	T
4	chr4_28744894	0	28744894	G	T
4	chr4_28751521	0	28751521	G	C
4	chr4_28763347	0	28763347	C	G
4	chr4_28792691	0	28792691	C	A
4	chr4_28805069	0	28805069	C	A
4	chr4_28823677	0	28823677	G	T
4	chr4_28825933	0	28825933	G	T
4	chr4_28853610	0	28853610	G	C
4	chr4_28880114	0	28880114	C	G
4	chr4_28919595	0	28919595	A	T
4	chr4_28931997	0	28931997	T	G
4	chr4_28948565	0	28948565	G	T
4	chr4_28962595	0	28962595	G	C
4	chr4_28990086	0	28990086	G	T
4	chr4_28992135	0	28992135	C	A
4	chr4_29001256	0	29001256	C	G
4	chr4_29035170	0	29035170	A	C
4	chr4_29041791	0	29041791	T	G
4	chr4_29044953	0	29044953	G	C
4	chr4_29057608	0	29057608	C	A
4	chr4_29066204	0	29066204	C	A
4	chr4_29093799	0	29093799	A	C
4	chr4_29105779	0	29105779	G	C
4	chr4_29119382	0	29119382	T	G
4	chr4_29133558	0	29133558	T	A
4	chr4_29158580	0	29158580	G	T
4	chr4_29178425	0	29178425	A	C
4	chr4_29193177	0	29193177	C	G
4	chr4_29197759	0	29197759	T	G
4	chr4_29198883	0	29198883	G	C
4	chr4_29211274	0	29211274	C	A
4	chr4_29219333	0	29219333	C	G
4	chr4_29239987	0	29239987	A	C
4	chr4_29253244	0	29253244	C	G
4	chr4_29256246	0	29256246	G	T
4	chr4_29276055	0	29276055	C	A
4	chr4_29282254	0	29282254	A	T
4	chr4_29291526	0	29291526	C	A
4	chr4_29312666	0	29312666	G	T
4	chr4_29315652	0	29315652	T	G
4	chr4_29325112	0	29325112	T	G
4	chr4_29365266	0	29365266	G	T
4	chr4_29370573	0	29370573	G	T
4	chr4_29372680	0	29372680	T	G
4	chr4_29439230	0	29439230	C	A
4	chr4_29445971	0	29445971	A	C
4	chr4_29461360	0	29461360	C	A
4	chr4_29470175	0	29470175	G	T
4	chr4_29484120	0	29484120	G	T
4	chr4_29487016	0	29487016	A	C
4	chr4_29509034	0	29509034	G	T
4	chr4_29526841	0	29526841	C	G
4	chr4_29529946	0	29529946	A	C
4	chr4_29562024	0	29562024	C	G
4	chr4_29583531	0	29583531	T	G
4	chr4_29588647	0	29588647	C	A
4	chr4_29603613	0	29603613	G	C
4	chr4_29624198	0	29624198	C	A
4	chr4_29628716	0	29628716	G	T
4	chr4_29630258	0	29630258	T	G
4	chr4_29641115	0	29641115	G	C
4	chr4_29693456	0	29693456	C	G
4	chr4_29713469	0	29713469	C	A
4	chr4_29714808	0	29714808	A	C
4	chr4_29722887	0	29722887	G	C
4	chr4_29735601	0	29735601	A	C
4	chr4_29735712	0	29735712	T	A
4	chr4_29737035	0	29737035	G	C
4	chr4_29768184	0	29768184	C	G
4	chr4_29775198	0	29775198	C	G
4	chr4_29822763	0	29822763	G	C
4	chr4_29823793	0	29823793	G	T
4	chr4_29828942	0	29828942	T	A
4	chr4_29833558	0	29833558	G	C
4	chr4_29849746	0	29849746	G	T
4	chr4_29850940	0	29850940	G	T
4	chr4_29851516	0	29851516	A	C
4	chr4_29863544	0	29863544	A	C
4	chr4_29869253	0	29869253	G	T
4	chr4_29870484	0	29870484	C	G
4	chr4_29894474	0	29894474	C	A
4	chr4_29950931	0	29950931	C	G
4	chr4_29959222	0	29959222	G	T
4	chr4_29975595	0	29975595	T	G
4	chr4_29988124	0	29988124	T	G
4	chr4_30005194	0	30005194	A	T
4	chr4_30015820	0	30015820	A	C
4	chr4_30033028	0	30033028	G	T
4	chr4_30041584	0	30041584	T	G
4	chr4_30072492	0	30072492	C	G
4	chr4_30110223	0	30110223	T	G
4	chr4_30122868	0	30122868	A	C
4	chr4_30156947	0	30156947	T	A
4	chr4_30208984	0	30208984	T	G
4	chr4_30226719	0	30226719	T	A
4	chr4_30237218	0	30237218	C	A
4	chr4_30248296	0	30248296	A	C
4	chr4_30263478	0	30263478	A	T
4	chr4_30280262	0	30280262	C	A
4	chr4_30312716	0	30312716	T	G
4	chr4_30325732	0	30325732	G	T
4	chr4_30342294	0	30342294	G	C
4	chr4_30347846	0	30347846	G	C
4	chr4_30351205	0	30351205	C	G
4	chr4_30382593	0	30382593	T	G
4	chr4_30388925	0	30388925	G	T
4	chr4_30391366	0	30391366	T	G
4	chr4_30396197	0	30396197	T	G
4	chr4_30414581	0	30414581	A	C
4	chr4_30417993	0	30417993	A	C
4	chr4_30437888	0	30437888	C	G
4	chr4_30451682	0	30451682	C	G
4	chr4_30453401	0	30453401	G	C
4	chr4_30469763	0	30469763	C	G
4	chr4_30470323	0	30470323	T	A
4	chr4_30497976	0	30497976	A	C
4	chr4_30506136	0	30506136	T	A
4	chr4_30545262	0	30545262	G	T
4	chr4_30630216	0	30630216	C	A
4	chr4_30632004	0	30632004	G	C
4	chr4_30636240	0	30636240	C	G
4	chr4_30639687	0	30639687	G	T
4	chr4_30648192	0	30648192	T	A
4	chr4_30652592	0	30652592	G	T
4	chr4_30661294	0	30661294	G	C
4	chr4_30695082	0	30695082	C	A
4	chr4_30698635	0	30698635	T	G
4	chr4_30705793	0	30705793	G	C
4	chr4_30729668	0	30729668	C	A
4	chr4_30737920	0	30737920	A	T
4	chr4_30741953	0	30741953	T	A
4	chr4_30790228	0	30790228	C	G
4	chr4_30793355	0	30793355	C	G
4	chr4_30795271	0	30795271	C	G
4	chr4_30837999	0	30837999	G	C
4	chr4_30853982	0	30853982	C	A
4	chr4_30868057	0	30868057	G	T
4	chr4_30870490	0	30870490	C	A
4	chr4_30887402	0	30887402	C	G
4	chr4_30905145	0	30905145	C	A
4	chr4_30905589	0	30905589	A	C
4	chr4_30906484	0	30906484	T	A
4	chr4_30914870	0	30914870	T	G
4	chr4_30920368	0	30920368	C	G
4	chr4_30975046	0	30975046	A	C
4	chr4_30984640	0	30984640	C	A
4	chr4_30985276	0	30985276	T	G
4	chr4_30989379	0	30989379	T	G
4	chr4_30989614	0	30989614	C	A
4	chr4_30994547	0	30994547	T	G
4	chr4_31030175	0	31030175	T	A
4	chr4_31040635	0	31040635	C	A
4	chr4_31060210	0	31060210	C	G
4	chr4_31065840	0	31065840	T	G
4	chr4_31072392	0	31072392	T	G
4	chr4_31096521	0	31096521	A	C
4	chr4_31114684	0	31114684	G	T
4	chr4_31115950	0	31115950	A	C
4	chr4_31126645	0	31126645	C	G
4	chr4_31141279	0	31141279	G	C
4	chr4_31141505	0	31141505	T	G
4	chr4_31146408	0	31146408	A	C
4	chr4_31167757	0	31167757	T	G
4	chr4_31169585	0	31169585	A	C
4	chr4_31192123	0	31192123	T	G
4	chr4_31192245	0	31192245	A	C
4	chr4_31206532	0	31206532	C	G
4	chr4_31221046	0	31221046	C	A
4	chr4_31227272	0	31227272	A	C
4	chr4_31254053	0	31254053	T	G
4	chr4_31273881	0	31273881	A	C
4	chr4_31278150	0	31278150	A	C
4	chr4_31291744	0	31291744	G	T
4	chr4_31299709	0	31299709	G	T
4	chr4_31311719	0	31311719	T	A
4	chr4_31315658	0	31315658	A	C
4	chr4_31335839	0	31335839	T	G
4	chr4_31347327	0	31347327	T	G
4	chr4_31347800	0	31347800	C	G
4	chr4_31348723	0	31348723	A	C
4	chr4_31363408	0	31363408	G	C
4	chr4_31382474	0	31382474	C	A
4	chr4_31397669	0	31397669	T	A
4	chr4_31418827	0	31418827	A	C
4	chr4_31452008	0	31452008	T	A
4	chr4_31464842	0	31464842	G	T
4	chr4_31495051	0	31495051	C	G
4	chr4_31501034	0	31501034	C	A
4	chr4_31515026	0	31515026	T	G
4	chr4_31528234	0	31528234	G	C
4	chr4_31551457	0	31551457	C	G
4	chr4_31551656	0	31551656	C	A
4	chr4_31560103	0	31560103	A	C
4	chr4_31562194	0	31562194	C	A
4	chr4_31575473	0	31575473	A	T
4	chr4_31607363	0	31607363	A	C
4	chr4_31641479	0	31641479	G	C
4	chr4_31646959	0	31646959	G	C
4	chr4_31655330	0	31655330	A	C
4	chr4_31666397	0	31666397	G	C
4	chr4_31681058	0	31681058	T	G
4	chr4_31693645	0	31693645	T	G
4	chr4_31721144	0	31721144	C	A
4	chr4_31733758	0	31733758	T	A
4	chr4_31773246	0	31773246	A	C
4	chr4_31788961	0	31788961	A	T
4	chr4_31790030	0	31790030	C	A
4	chr4_31809289	0	31809289	C	G
4	chr4_31810702	0	31810702	G	C
4	chr4_31820245	0	31820245	T	A
4	chr4_31821218	0	31821218	C	A
4	chr4_31864990	0	31864990	T	G
4	chr4_31872244	0	31872244	G	T
4	chr4_31879072	0	31879072	G	C
4	chr4_31893468	0	31893468	C	A
4	chr4_31897242	0	31897242	T	G
4	chr4_31897936	0	31897936	G	T
4	chr4_31916722	0	31916722	T	A
4	chr4_31918527	0	31918527	C	G
4	chr4_31938501	0	31938501	A	T
4	chr4_31971805	0	31971805	G	T
4	chr4_31973376	0	31973376	T	A
4	chr4_31980182	0	31980182	G	C
4	chr4_31989281	0	31989281	G	T
4	chr4_32012722	0	32012722	T	A
4	chr4_32042094	0	32042094	C	G
4	chr4_32047970	0	32047970	G	C
4	chr4_32117598	0	32117598	A	C
4	chr4_32122217	0	32122217	T	A
4	chr4_32123947	0	32123947	G	C
4	chr4_32140763	0	32140763	G	C
4	chr4_32168116	0	32168116	G	C
4	chr4_32182481	0	32182481	A	T
4	chr4_32198107	0	32198107	G	C
4	chr4_32210042	0	32210042	A	C
4	chr4_32225566	0	32225566	C	G
4	chr4_32253648	0	32253648	G	T
4	chr4_32300911	0	32300911	C	A
4	chr4_32305811	0	32305811	A	T
4	chr4_32351550	0	32351550	G	T
4	chr4_32395804	0	32395804	A	C
4	chr4_32402497	0	32402497	G	C
4	chr4_32403649	0	32403649	A	C
4	chr4_32423191	0	32423191	A	T
4	chr4_32453369	0	32453369	C	G
4	chr4_32461577	0	32461577	A	T
4	chr4_32508944	0	32508944	G	T
4	chr4_32511633	0	32511633	C	A
4	chr4_32515308	0	32515308	G	C
4	chr4_32528522	0	32528522	G	C
4	chr4_32540928	0	32540928	C	G
4	chr4_32541093	0	32541093	A	C
4	chr4_32549786	0	32549786	T	A
4	chr4_32554249	0	32554249	G	T
4	chr4_32564562	0	32564562	C	A
4	chr4_32602621	0	32602621	C	A
4	chr4_32626406	0	32626406	G	T
4	chr4_32659470	0	32659470	T	G
4	chr4_32661059	0	32661059	G	T
4	chr4_32692649	0	32692649	C	A
4	chr4_32693069	0	32693069	C	A
4	chr4_32711191	0	32711191	T	G
4	chr4_32722692	0	32722692	A	C
4	chr4_32727945	0	32727945	G	T
4	chr4_32732463	0	32732463	T	G
4	chr4_32742640	0	32742640	A	T
4	chr4_32748955	0	32748955	C	G
4	chr4_32757348	0	32757348	A	T
4	chr4_32782239	0	32782239	T	G
4	chr4_32795297	0	32795297	T	G
4	chr4_32796204	0	32796204	A	T
4	chr4_32800793	0	32800793	T	G
4	chr4_32801287	0	32801287	T	G
4	chr4_32810283	0	32810283	T	A
4	chr4_32820001	0	32820001	C	A
4	chr4_32871256	0	32871256	C	G
4	chr4_32894045	0	32894045	G	C
4	chr4_32906191	0	32906191	A	C
4	chr4_32933537	0	32933537	C	A
4	chr4_32934048	0	32934048	G	T
4	chr4_32956874	0	32956874	A	C
4	chr4_32978753	0	32978753	G	T
4	chr4_32987339	0	32987339	G	C
4	chr4_33002586	0	33002586	G	T
4	chr4_33079261	0	33079261	G	C
4	chr4_33126881	0	33126881	A	T
4	chr4_33134335	0	33134335	C	A
4	chr4_33138661	0	33138661	T	A
4	chr4_33171468	0	33171468	G	C
4	chr4_33177644	0	33177644	G	C
4	chr4_33178242	0	33178242	G	T
4	chr4_33191571	0	33191571	C	A
4	chr4_33219044	0	33219044	T	G
4	chr4_33219853	0	33219853	G	T
4	chr4_33221511	0	33221511	G	T
4	chr4_33238754	0	33238754	A	C
4	chr4_33269859	0	33269859	C	G
4	chr4_33287863	0	33287863	T	G
4	chr4_33308439	0	33308439	A	T
4	chr4_33323208	0	33323208	C	A
4	chr4_33323545	0	33323545	T	G
4	chr4_33328503	0	33328503	T	A
4	chr4_33341247	0	33341247	T	G
4	chr4_33364811	0	33364811	C	G
4	chr4_33370471	0	33370471	C	G
4	chr4_33371158	0	33371158	T	G
4	chr4_33423940	0	33423940	T	A
4	chr4_33446763	0	33446763	T	A
4	chr4_33447357	0	33447357	G	T
4	chr4_33455951	0	33455951	C	G
4	chr4_33472610	0	33472610	G	T
4	chr4_33474139	0	33474139	C	A
4	chr4_33511848	0	33511848	T	A
4	chr4_33541326	0	33541326	A	C
4	chr4_33549356	0	33549356	C	G
4	chr4_33572688	0	33572688	A	C
4	chr4_33586763	0	33586763	C	G
4	chr4_33603892	0	33603892	C	A
4	chr4_33607333	0	33607333	G	T
4	chr4_33609321	0	33609321	A	T
4	chr4_33650305	0	33650305	C	A
4	chr4_33667353	0	33667353	A	T
4	chr4_33682059	0	33682059	A	T
4	chr4_33682100	0	33682100	A	C
4	chr4_33688945	0	33688945	A	T
4	chr4_33698254	0	33698254	C	G
4	chr4_33704739	0	33704739	A	C
4	chr4_33739879	0	33739879	G	C
4	chr4_33743646	0	33743646	A	C
4	chr4_33778502	0	33778502	A	T
4	chr4_33783435	0	33783435	T	A
4	chr4_33794627	0	33794627	T	G
4	chr4_33813711	0	33813711	G	C
4	chr4_33817232	0	33817232	G	T
4	chr4_33885351	0	33885351	C	G
4	chr4_33887757	0	33887757	G	C
4	chr4_33912776	0	33912776	G	C
4	chr4_33915889	0	33915889	A	C
4	chr4_33921138	0	33921138	A	C
4	chr4_33928341	0	33928341	C	A
4	chr4_33957616	0	33957616	T	G
4	chr4_33963960	0	33963960	G	C
4	chr4_33976381	0	33976381	C	A
4	chr4_34001598	0	34001598	A	C
4	chr4_34060702	0	34060702	C	G
4	chr4_34060757	0	34060757	A	C
4	chr4_34090897	0	34090897	T	A
4	chr4_34141973	0	34141973	A	C
4	chr4_34165236	0	34165236	C	G
4	chr4_34201193	0	34201193	C	G
4	chr4_34206340	0	34206340	C	G
4	chr4_34216729	0	34216729	G	C
4	chr4_34247941	0	34247941	C	A
4	chr4_34253168	0	34253168	C	A
4	chr4_34263960	0	34263960	G	C
4	chr4_34276483	0	34276483	C	G
4	chr4_34290417	0	34290417	T	G
4	chr4_34341983	0	34341983	C	A
4	chr4_34348051	0	34348051	A	C
4	chr4_34353204	0	34353204	C	G
4	chr4_34373280	0	34373280	C	A
4	chr4_34389643	0	34389643	G	T
4	chr4_34427651	0	34427651	A	C
4	chr4_34443718	0	34443718	G	C
4	chr4_34448724	0	34448724	C	G
4	chr4_34459745	0	34459745	G	C
4	chr4_34461334	0	34461334	C	G
4	chr4_34479641	0	34479641	A	C
4	chr4_34494252	0	34494252	G	T
4	chr4_34502811	0	34502811	T	G
4	chr4_34508695	0	34508695	C	A
4	chr4_34514520	0	34514520	A	T
4	chr4_34533516	0	34533516	A	C
4	chr4_34538981	0	34538981	G	C
4	chr4_34543340	0	34543340	C	G
4	chr4_34568515	0	34568515	C	A
4	chr4_34573315	0	34573315	G	T
4	chr4_34584252	0	34584252	A	T
4	chr4_34601881	0	34601881	T	A
4	chr4_34611371	0	34611371	G	T
4	chr4_34614740	0	34614740	A	C
4	chr4_34615274	0	34615274	G	C
4	chr4_34619193	0	34619193	G	C
4	chr4_34641404	0	34641404	T	G
4	chr4_34660830	0	34660830	C	G
4	chr4_34665514	0	34665514	C	G
4	chr4_34665619	0	34665619	G	T
4	chr4_34684685	0	34684685	A	C
4	chr4_34752585	0	34752585	C	G
4	chr4_34762095	0	34762095	T	G
4	chr4_34763087	0	34763087	G	T
4	chr4_34778370	0	34778370	C	G
4	chr4_34790016	0	34790016	T	G
4	chr4_34826094	0	34826094	A	T
4	chr4_34849214	0	34849214	T	G
4	chr4_34921927	0	34921927	T	G
4	chr4_34940325	0	34940325	A	T
4	chr4_34941728	0	34941728	A	T
4	chr4_34950819	0	34950819	T	A
4	chr4_34954928	0	34954928	T	G
4	chr4_34958697	0	34958697	G	C
4	chr4_34984076	0	34984076	C	G
4	chr4_34991248	0	34991248	T	G
4	chr4_35018145	0	35018145	C	G
4	chr4_35019803	0	35019803	C	G
4	chr4_35019867	0	35019867	C	A
4	chr4_35027180	0	35027180	C	G
4	chr4_35039241	0	35039241	C	A
4	chr4_35041110	0	35041110	A	C
4	chr4_35043905	0	35043905	C	A
4	chr4_35051271	0	35051271	T	G
4	chr4_35077047	0	35077047	C	A
4	chr4_35101033	0	35101033	C	G
4	chr4_35109108	0	35109108	C	G
4	chr4_35159926	0	35159926	G	T
4	chr4_35163439	0	35163439	T	G
4	chr4_35191684	0	35191684	C	G
4	chr4_35199847	0	35199847	C	G
4	chr4_35210439	0	35210439	T	A
4	chr4_35212552	0	35212552	C	A
4	chr4_35212899	0	35212899	G	C
4	chr4_35240818	0	35240818	A	T
4	chr4_35267018	0	35267018	T	A
4	chr4_35293880	0	35293880	C	G
4	chr4_35297374	0	35297374	C	G
4	chr4_35297442	0	35297442	T	G
4	chr4_35322591	0	35322591	C	G
4	chr4_35326367	0	35326367	G	T
4	chr4_35354308	0	35354308	A	C
4	chr4_35358253	0	35358253	G	T
4	chr4_35368528	0	35368528	G	C
4	chr4_35373307	0	35373307	G	C
4	chr4_35389012	0	35389012	A	C
4	chr4_35414205	0	35414205	A	C
4	chr4_35414824	0	35414824	T	A
4	chr4_35445041	0	35445041	A	T
4	chr4_35457566	0	35457566	C	A
4	chr4_35470950	0	35470950	A	C
4	chr4_35472088	0	35472088	C	G
4	chr4_35480499	0	35480499	T	G
4	chr4_35513541	0	35513541	A	C
4	chr4_35519352	0	35519352	C	G
4	chr4_35525713	0	35525713	C	A
4	chr4_35539113	0	35539113	C	G
4	chr4_35566284	0	35566284	T	A
4	chr4_35568364	0	35568364	T	G
4	chr4_35572258	0	35572258	C	G
4	chr4_35577307	0	35577307	A	C
4	chr4_35602354	0	35602354	A	C
4	chr4_35606083	0	35606083	C	A
4	chr4_35615713	0	35615713	T	G
4	chr4_35619521	0	35619521	C	G
4	chr4_35683799	0	35683799	T	A
4	chr4_35692212	0	35692212	G	C
4	chr4_35708211	0	35708211	G	C
4	chr4_35708749	0	35708749	T	G
4	chr4_35710618	0	35710618	C	A
4	chr4_35710693	0	35710693	T	G
4	chr4_35719004	0	35719004	T	G
4	chr4_35797356	0	35797356	A	T
4	chr4_35811056	0	35811056	C	A
4	chr4_35877380	0	35877380	A	C
4	chr4_35898445	0	35898445	G	C
4	chr4_35943936	0	35943936	T	G
4	chr4_35950573	0	35950573	T	G
4	chr4_36000762	0	36000762	C	A
4	chr4_36014245	0	36014245	G	T
4	chr4_36055758	0	36055758	A	C
4	chr4_36057837	0	36057837	G	T
4	chr4_36060381	0	36060381	A	T
4	chr4_36072757	0	36072757	C	A
4	chr4_36081207	0	36081207	T	G
4	chr4_36083663	0	36083663	G	T
4	chr4_36112398	0	36112398	G	T
4	chr4_36118820	0	36118820	T	G
4	chr4_36175193	0	36175193	C	G
4	chr4_36199515	0	36199515	G	C
4	chr4_36240971	0	36240971	G	C
4	chr4_36266483	0	36266483	C	A
4	chr4_36279650	0	36279650	T	G
4	chr4_36281790	0	36281790	C	G
4	chr4_36311214	0	36311214	C	G
4	chr4_36336342	0	36336342	G	C
4	chr4_36388345	0	36388345	C	G
4	chr4_36419168	0	36419168	G	C
4	chr4_36430828	0	36430828	A	T
4	chr4_36452114	0	36452114	G	C
4	chr4_36515265	0	36515265	C	A
4	chr4_36518079	0	36518079	A	T
4	chr4_36576451	0	36576451	T	A
4	chr4_36581893	0	36581893	G	T
4	chr4_36583414	0	36583414	C	G
4	chr4_36600087	0	36600087	C	G
4	chr4_36608328	0	36608328	G	T
4	chr4_36609104	0	36609104	T	G
4	chr4_36609626	0	36609626	C	A
4	chr4_36627584	0	36627584	A	T
4	chr4_36682113	0	36682113	T	G
4	chr4_36695060	0	36695060	T	A
4	chr4_36706594	0	36706594	T	G
4	chr4_36706898	0	36706898	A	C
4	chr4_36726622	0	36726622	T	A
4	chr4_36788686	0	36788686	T	G
4	chr4_36795758	0	36795758	G	C
4	chr4_36808798	0	36808798	A	C
4	chr4_36823934	0	36823934	T	G
4	chr4_36844312	0	36844312	A	C
4	chr4_36852979	0	36852979	T	G
4	chr4_36871834	0	36871834	A	T
4	chr4_36899435	0	36899435	T	G
4	chr4_36938164	0	36938164	A	C
4	chr4_36956689	0	36956689	G	T
4	chr4_36984722	0	36984722	G	C
4	chr4_36998504	0	36998504	C	G
4	chr4_37001668	0	37001668	C	G
4	chr4_37034065	0	37034065	G	T
4	chr4_37049029	0	37049029	G	C
4	chr4_37064327	0	37064327	C	G
4	chr4_37065677	0	37065677	C	A
4	chr4_37080591	0	37080591	T	A
4	chr4_37088752	0	37088752	G	T
4	chr4_37089800	0	37089800	C	A
4	chr4_37096492	0	37096492	T	G
4	chr4_37106792	0	37106792	A	T
4	chr4_37117719	0	37117719	G	C
4	chr4_37122783	0	37122783	G	C
4	chr4_37141833	0	37141833	G	C
4	chr4_37156152	0	37156152	G	C
4	chr4_37173881	0	37173881	G	T
4	chr4_37176441	0	37176441	A	T
4	chr4_37184660	0	37184660	T	G
4	chr4_37208572	0	37208572	C	A
4	chr4_37211331	0	37211331	A	T
4	chr4_37218094	0	37218094	A	C
4	chr4_37222960	0	37222960	A	C
4	chr4_37235144	0	37235144	A	T
4	chr4_37248880	0	37248880	A	C
4	chr4_37293621	0	37293621	T	A
4	chr4_37312712	0	37312712	G	T
4	chr4_37332331	0	37332331	C	G
4	chr4_37337405	0	37337405	A	C
4	chr4_37342529	0	37342529	T	G
4	chr4_37356949	0	37356949	C	G
4	chr4_37357539	0	37357539	A	C
4	chr4_37359445	0	37359445	G	T
4	chr4_37362702	0	37362702	A	C
4	chr4_37363395	0	37363395	G	C
4	chr4_37368929	0	37368929	G	T
4	chr4_37392272	0	37392272	C	G
4	chr4_37437973	0	37437973	G	C
4	chr4_37456531	0	37456531	C	G
4	chr4_37463834	0	37463834	T	G
4	chr4_37476558	0	37476558	C	G
4	chr4_37481683	0	37481683	T	G
4	chr4_37489544	0	37489544	C	A
4	chr4_37512277	0	37512277	A	T
4	chr4_37531418	0	37531418	C	A
4	chr4_37532795	0	37532795	A	T
4	chr4_37550363	0	37550363	T	G
4	chr4_37562974	0	37562974	T	G
4	chr4_37613567	0	37613567	C	G
4	chr4_37626175	0	37626175	C	A
4	chr4_37634412	0	37634412	C	A
4	chr4_37638264	0	37638264	A	C
4	chr4_37641607	0	37641607	C	A
4	chr4_37647644	0	37647644	A	C
4	chr4_37647734	0	37647734	T	G
4	chr4_37652098	0	37652098	C	G
4	chr4_37662163	0	37662163	A	C
4	chr4_37662818	0	37662818	G	C
4	chr4_37671114	0	37671114	G	C
4	chr4_37684563	0	37684563	C	A
4	chr4_37684980	0	37684980	A	C
4	chr4_37690952	0	37690952	T	G
4	chr4_37708311	0	37708311	C	G
4	chr4_37728406	0	37728406	T	A
4	chr4_37728882	0	37728882	G	C
4	chr4_37748109	0	37748109	C	A
4	chr4_37753652	0	37753652	G	C
4	chr4_37755794	0	37755794	A	C
4	chr4_37762220	0	37762220	A	C
4	chr4_37786563	0	37786563	C	G
4	chr4_37791865	0	37791865	A	C
4	chr4_37837242	0	37837242	C	G
4	chr4_37867137	0	37867137	C	G
4	chr4_37938387	0	37938387	G	C
4	chr4_37964970	0	37964970	G	C
4	chr4_37977344	0	37977344	C	A
4	chr4_37993945	0	37993945	C	G
4	chr4_38005261	0	38005261	A	T
4	chr4_38017561	0	38017561	C	G
4	chr4_38046470	0	38046470	G	C
4	chr4_38051617	0	38051617	C	A
4	chr4_38058760	0	38058760	G	C
4	chr4_38070192	0	38070192	C	A
4	chr4_38086466	0	38086466	C	G
4	chr4_38098566	0	38098566	T	G
4	chr4_38131626	0	38131626	A	C
4	chr4_38143307	0	38143307	A	C
4	chr4_38146525	0	38146525	T	G
4	chr4_38160878	0	38160878	C	A
4	chr4_38171137	0	38171137	T	G
4	chr4_38246392	0	38246392	A	T
4	chr4_38258466	0	38258466	G	C
4	chr4_38271836	0	38271836	A	T
4	chr4_38274905	0	38274905	G	C
4	chr4_38281897	0	38281897	C	A
4	chr4_38296437	0	38296437	T	A
4	chr4_38297828	0	38297828	A	T
4	chr4_38330212	0	38330212	C	A
4	chr4_38339731	0	38339731	C	G
4	chr4_38343744	0	38343744	G	C
4	chr4_38351956	0	38351956	C	G
4	chr4_38363033	0	38363033	G	C
4	chr4_38365241	0	38365241	C	G
4	chr4_38366075	0	38366075	C	G
4	chr4_38390341	0	38390341	T	G
4	chr4_38391530	0	38391530	A	T
4	chr4_38435554	0	38435554	G	T
4	chr4_38475418	0	38475418	A	C
4	chr4_38480567	0	38480567	G	C
4	chr4_38517009	0	38517009	T	G
4	chr4_38549487	0	38549487	A	T
4	chr4_38556273	0	38556273	T	A
4	chr4_38575682	0	38575682	T	A
4	chr4_38576487	0	38576487	C	A
4	chr4_38658896	0	38658896	C	G
4	chr4_38686113	0	38686113	A	T
4	chr4_38692338	0	38692338	C	A
4	chr4_38700561	0	38700561	A	C
4	chr4_38714521	0	38714521	T	G
4	chr4_38738098	0	38738098	G	T
4	chr4_38754725	0	38754725	T	G
4	chr4_38761724	0	38761724	T	G
4	chr4_38792566	0	38792566	G	T
4	chr4_38804134	0	38804134	G	C
4	chr4_38810289	0	38810289	G	C
4	chr4_38819823	0	38819823	C	G
4	chr4_38824908	0	38824908	G	C
4	chr4_38824921	0	38824921	G	C
4	chr4_38837835	0	38837835	C	A
4	chr4_38867149	0	38867149	G	C
4	chr4_38879347	0	38879347	A	T
4	chr4_38882058	0	38882058	G	C
4	chr4_38884549	0	38884549	G	C
4	chr4_38916025	0	38916025	T	A
4	chr4_38919754	0	38919754	G	T
4	chr4_38930074	0	38930074	C	G
4	chr4_38945454	0	38945454	T	G
4	chr4_38974500	0	38974500	T	A
4	chr4_38990979	0	38990979	C	G
4	chr4_38992457	0	38992457	T	A
4	chr4_39010290	0	39010290	C	G
4	chr4_39046548	0	39046548	A	C
4	chr4_39058694	0	39058694	T	G
4	chr4_39061991	0	39061991	G	C
4	chr4_39092161	0	39092161	C	A
4	chr4_39096822	0	39096822	T	G
4	chr4_39113406	0	39113406	G	C
4	chr4_39125555	0	39125555	T	G
4	chr4_39136144	0	39136144	G	C
4	chr4_39138996	0	39138996	C	A
4	chr4_39147295	0	39147295	A	C
4	chr4_39154595	0	39154595	C	A
4	chr4_39158163	0	39158163	C	A
4	chr4_39164439	0	39164439	A	T
4	chr4_39199219	0	39199219	G	C
4	chr4_39200758	0	39200758	G	T
4	chr4_39207458	0	39207458	G	C
4	chr4_39207798	0	39207798	T	A
4	chr4_39224457	0	39224457	T	G
4	chr4_39233279	0	39233279	T	G
4	chr4_39235458	0	39235458	C	G
4	chr4_39236065	0	39236065	C	G
4	chr4_39268047	0	39268047	G	C
4	chr4_39292216	0	39292216	G	T
4	chr4_39305311	0	39305311	T	A
4	chr4_39338518	0	39338518	T	G
4	chr4_39398039	0	39398039	T	A
4	chr4_39449589	0	39449589	C	A
4	chr4_39462185	0	39462185	G	C
4	chr4_39477398	0	39477398	A	T
4	chr4_39479043	0	39479043	C	G
4	chr4_39492325	0	39492325	C	G
4	chr4_39497957	0	39497957	G	C
4	chr4_39498565	0	39498565	T	G
4	chr4_39500579	0	39500579	G	C
4	chr4_39523316	0	39523316	G	T
4	chr4_39557376	0	39557376	A	C
4	chr4_39561118	0	39561118	T	G
4	chr4_39593765	0	39593765	C	G
4	chr4_39644775	0	39644775	T	A
4	chr4_39659966	0	39659966	C	A
4	chr4_39660175	0	39660175	A	T
4	chr4_39663460	0	39663460	G	T
4	chr4_39669242	0	39669242	C	A
4	chr4_39681712	0	39681712	A	T
4	chr4_39685511	0	39685511	G	T
4	chr4_39691436	0	39691436	C	A
4	chr4_39713871	0	39713871	C	G
4	chr4_39719553	0	39719553	C	G
4	chr4_39750975	0	39750975	C	G
4	chr4_39758593	0	39758593	A	T
4	chr4_39773039	0	39773039	T	G
4	chr4_39806797	0	39806797	G	T
4	chr4_39826392	0	39826392	T	A
4	chr4_39840442	0	39840442	C	A
4	chr4_39844487	0	39844487	G	C
4	chr4_39855930	0	39855930	T	G
4	chr4_39858334	0	39858334	G	T
4	chr4_39858919	0	39858919	C	A
4	chr4_39865791	0	39865791	A	C
4	chr4_39872435	0	39872435	G	C
4	chr4_39872764	0	39872764	A	C
4	chr4_39881517	0	39881517	G	T
4	chr4_39917712	0	39917712	A	T
4	chr4_39930106	0	39930106	C	G
4	chr4_39951393	0	39951393	T	G
4	chr4_39970778	0	39970778	T	A
4	chr4_40034449	0	40034449	C	G
4	chr4_40065897	0	40065897	G	C
4	chr4_40076128	0	40076128	A	C
4	chr4_40159062	0	40159062	G	C
4	chr4_40211321	0	40211321	T	G
4	chr4_40216325	0	40216325	T	G
4	chr4_40216698	0	40216698	T	A
4	chr4_40231631	0	40231631	C	A
4	chr4_40263738	0	40263738	A	T
4	chr4_40272075	0	40272075	T	A
4	chr4_40281459	0	40281459	C	G
4	chr4_40307958	0	40307958	G	C
4	chr4_40309884	0	40309884	A	C
4	chr4_40328754	0	40328754	T	G
4	chr4_40328869	0	40328869	G	C
4	chr4_40349746	0	40349746	C	G
4	chr4_40357839	0	40357839	A	T
4	chr4_40366400	0	40366400	G	T
4	chr4_40406558	0	40406558	G	T
4	chr4_40406663	0	40406663	G	C
4	chr4_40421413	0	40421413	G	T
4	chr4_40468786	0	40468786	G	T
4	chr4_40469801	0	40469801	T	A
4	chr4_40476305	0	40476305	A	T
4	chr4_40481786	0	40481786	T	G
4	chr4_40486894	0	40486894	A	T
4	chr4_40488143	0	40488143	G	T
4	chr4_40497193	0	40497193	C	G
4	chr4_40507992	0	40507992	G	T
4	chr4_40515077	0	40515077	G	C
4	chr4_40516065	0	40516065	G	T
4	chr4_40532583	0	40532583	A	C
4	chr4_40536828	0	40536828	C	A
4	chr4_40542309	0	40542309	G	C
4	chr4_40551847	0	40551847	C	G
4	chr4_40554874	0	40554874	A	T
4	chr4_40564406	0	40564406	C	A
4	chr4_40580719	0	40580719	G	T
4	chr4_40619337	0	40619337	A	C
4	chr4_40634688	0	40634688	T	G
4	chr4_40647669	0	40647669	C	A
4	chr4_40647877	0	40647877	A	C
4	chr4_40660561	0	40660561	A	T
4	chr4_40661041	0	40661041	A	C
4	chr4_40669531	0	40669531	A	C
4	chr4_40670077	0	40670077	C	A
4	chr4_40672061	0	40672061	C	G
4	chr4_40685514	0	40685514	G	C
4	chr4_40693531	0	40693531	A	T
4	chr4_40693934	0	40693934	A	C
4	chr4_40751771	0	40751771	T	G
4	chr4_40758427	0	40758427	A	C
4	chr4_40779971	0	40779971	C	A
4	chr4_40804431	0	40804431	T	G
4	chr4_40804807	0	40804807	G	T
4	chr4_40818189	0	40818189	G	C
4	chr4_40829443	0	40829443	T	G
4	chr4_40841482	0	40841482	A	C
4	chr4_40907691	0	40907691	G	C
4	chr4_40911858	0	40911858	A	T
4	chr4_40914700	0	40914700	C	A
4	chr4_40925355	0	40925355	C	A
4	chr4_40949758	0	40949758	C	A
4	chr4_40975372	0	40975372	G	C
4	chr4_40994281	0	40994281	A	T
4	chr4_41012701	0	41012701	G	T
4	chr4_41029529	0	41029529	G	T
4	chr4_41039006	0	41039006	T	A
4	chr4_41042319	0	41042319	A	C
4	chr4_41061196	0	41061196	T	G
4	chr4_41068674	0	41068674	G	T
4	chr4_41069431	0	41069431	A	C
4	chr4_41083788	0	41083788	G	T
4	chr4_41085501	0	41085501	C	A
4	chr4_41086665	0	41086665	C	G
4	chr4_41092772	0	41092772	G	T
4	chr4_41096541	0	41096541	T	A
4	chr4_41124801	0	41124801	C	A
4	chr4_41131121	0	41131121	G	T
4	chr4_41137386	0	41137386	G	T
4	chr4_41148434	0	41148434	C	A
4	chr4_41169875	0	41169875	A	T
4	chr4_41178737	0	41178737	T	G
4	chr4_41198494	0	41198494	T	G
4	chr4_41204575	0	41204575	A	C
4	chr4_41214962	0	41214962	A	T
4	chr4_41251648	0	41251648	T	G
4	chr4_41269692	0	41269692	T	G
4	chr4_41287953	0	41287953	C	A
4	chr4_41296971	0	41296971	C	G
4	chr4_41311742	0	41311742	G	C
4	chr4_41332801	0	41332801	A	C
4	chr4_41336796	0	41336796	C	G
4	chr4_41395104	0	41395104	A	C
4	chr4_41398237	0	41398237	G	T
4	chr4_41408675	0	41408675	A	C
4	chr4_41413904	0	41413904	C	A
4	chr4_41417071	0	41417071	A	C
4	chr4_41439209	0	41439209	C	G
4	chr4_41465737	0	41465737	G	T
4	chr4_41469200	0	41469200	T	A
4	chr4_41559290	0	41559290	G	C
4	chr4_41560238	0	41560238	T	A
4	chr4_41582080	0	41582080	A	C
4	chr4_41613952	0	41613952	C	A
4	chr4_41635718	0	41635718	A	C
4	chr4_41674330	0	41674330	G	T
4	chr4_41682048	0	41682048	A	T
4	chr4_41683548	0	41683548	T	A
4	chr4_41691248	0	41691248	C	G
4	chr4_41708623	0	41708623	G	T
4	chr4_41731361	0	41731361	T	G
4	chr4_41743436	0	41743436	T	A
4	chr4_41746937	0	41746937	G	C
```
