## Supplementary File 3. Zonkey (Schubert et al. 2017) report for donkey specimen Ancient3. for "No genetic evidence yet for hinnies at Mazongshan (400-160 BCE), northwestern China": excl_ts.bim (part 2 of 5)

```
4	chr4_41769519	0	41769519	T	A
4	chr4_41780015	0	41780015	G	T
4	chr4_41780236	0	41780236	C	G
4	chr4_41796929	0	41796929	A	T
4	chr4_41811856	0	41811856	G	T
4	chr4_41827303	0	41827303	T	G
4	chr4_41829528	0	41829528	G	C
4	chr4_41851324	0	41851324	G	C
4	chr4_41869973	0	41869973	A	C
4	chr4_41900141	0	41900141	G	C
4	chr4_41930033	0	41930033	A	C
4	chr4_41940710	0	41940710	A	T
4	chr4_41991560	0	41991560	T	G
4	chr4_42012899	0	42012899	A	C
4	chr4_42042746	0	42042746	A	C
4	chr4_42046735	0	42046735	T	A
4	chr4_42056360	0	42056360	A	T
4	chr4_42080338	0	42080338	A	C
4	chr4_42098392	0	42098392	A	T
4	chr4_42100876	0	42100876	A	T
4	chr4_42112697	0	42112697	C	A
4	chr4_42131252	0	42131252	T	A
4	chr4_42195542	0	42195542	C	A
4	chr4_42212802	0	42212802	T	G
4	chr4_42220082	0	42220082	C	G
4	chr4_42249967	0	42249967	T	G
4	chr4_42250579	0	42250579	C	A
4	chr4_42252320	0	42252320	A	T
4	chr4_42254939	0	42254939	C	G
4	chr4_42257182	0	42257182	A	T
4	chr4_42257419	0	42257419	T	G
4	chr4_42257703	0	42257703	A	C
4	chr4_42263535	0	42263535	C	A
4	chr4_42281186	0	42281186	A	C
4	chr4_42281332	0	42281332	C	A
4	chr4_42285343	0	42285343	T	A
4	chr4_42288323	0	42288323	G	T
4	chr4_42307674	0	42307674	T	A
4	chr4_42318106	0	42318106	C	G
4	chr4_42323510	0	42323510	A	C
4	chr4_42325600	0	42325600	T	G
4	chr4_42339496	0	42339496	T	A
4	chr4_42343227	0	42343227	G	T
4	chr4_42343611	0	42343611	A	C
4	chr4_42369286	0	42369286	T	G
4	chr4_42398275	0	42398275	C	A
4	chr4_42399186	0	42399186	A	T
4	chr4_42409958	0	42409958	C	G
4	chr4_42421962	0	42421962	C	A
4	chr4_42425351	0	42425351	T	A
4	chr4_42427551	0	42427551	G	C
4	chr4_42440094	0	42440094	T	A
4	chr4_42443107	0	42443107	G	T
4	chr4_42472573	0	42472573	T	A
4	chr4_42472729	0	42472729	A	C
4	chr4_42498320	0	42498320	C	G
4	chr4_42504763	0	42504763	A	T
4	chr4_42518533	0	42518533	C	A
4	chr4_42528119	0	42528119	T	G
4	chr4_42537587	0	42537587	A	C
4	chr4_42571375	0	42571375	G	C
4	chr4_42580131	0	42580131	A	C
4	chr4_42607427	0	42607427	A	C
4	chr4_42614885	0	42614885	T	G
4	chr4_42633493	0	42633493	T	A
4	chr4_42654636	0	42654636	G	T
4	chr4_42675188	0	42675188	T	G
4	chr4_42688212	0	42688212	A	C
4	chr4_42688952	0	42688952	T	G
4	chr4_42706193	0	42706193	T	G
4	chr4_42733867	0	42733867	T	G
4	chr4_42746544	0	42746544	G	C
4	chr4_42762966	0	42762966	A	C
4	chr4_42763048	0	42763048	C	G
4	chr4_42767462	0	42767462	C	G
4	chr4_42821644	0	42821644	C	G
4	chr4_42844731	0	42844731	C	A
4	chr4_42849338	0	42849338	C	G
4	chr4_42858838	0	42858838	A	C
4	chr4_42864134	0	42864134	G	C
4	chr4_42873727	0	42873727	G	T
4	chr4_42914698	0	42914698	A	T
4	chr4_42953224	0	42953224	G	C
4	chr4_42953235	0	42953235	C	A
4	chr4_43022030	0	43022030	G	T
4	chr4_43031314	0	43031314	C	A
4	chr4_43050938	0	43050938	A	C
4	chr4_43083066	0	43083066	T	A
4	chr4_43092663	0	43092663	T	A
4	chr4_43095312	0	43095312	C	A
4	chr4_43104650	0	43104650	G	C
4	chr4_43106997	0	43106997	G	C
4	chr4_43176076	0	43176076	C	A
4	chr4_43189505	0	43189505	T	A
4	chr4_43203633	0	43203633	C	A
4	chr4_43207363	0	43207363	C	A
4	chr4_43217711	0	43217711	A	C
4	chr4_43258624	0	43258624	T	G
4	chr4_43259308	0	43259308	G	T
4	chr4_43261530	0	43261530	G	C
4	chr4_43287110	0	43287110	C	A
4	chr4_43291598	0	43291598	C	A
4	chr4_43293084	0	43293084	T	G
4	chr4_43294444	0	43294444	T	G
4	chr4_43334346	0	43334346	G	T
4	chr4_43385379	0	43385379	A	C
4	chr4_43388311	0	43388311	T	A
4	chr4_43427297	0	43427297	T	A
4	chr4_43441448	0	43441448	A	C
4	chr4_43441726	0	43441726	G	T
4	chr4_43459358	0	43459358	C	A
4	chr4_43466645	0	43466645	G	C
4	chr4_43543358	0	43543358	A	C
4	chr4_43563082	0	43563082	G	C
4	chr4_43570695	0	43570695	C	G
4	chr4_43591355	0	43591355	G	T
4	chr4_43593986	0	43593986	A	C
4	chr4_43614589	0	43614589	C	A
4	chr4_43630553	0	43630553	G	C
4	chr4_43642687	0	43642687	T	G
4	chr4_43652885	0	43652885	G	C
4	chr4_43658574	0	43658574	C	G
4	chr4_43659270	0	43659270	G	C
4	chr4_43664525	0	43664525	G	T
4	chr4_43707526	0	43707526	T	G
4	chr4_43713856	0	43713856	T	A
4	chr4_43716500	0	43716500	G	C
4	chr4_43734446	0	43734446	C	G
4	chr4_43741501	0	43741501	G	C
4	chr4_43767607	0	43767607	T	G
4	chr4_43793410	0	43793410	G	T
4	chr4_43820625	0	43820625	C	A
4	chr4_43827842	0	43827842	A	C
4	chr4_43852014	0	43852014	G	C
4	chr4_43860381	0	43860381	T	G
4	chr4_43882488	0	43882488	T	A
4	chr4_43907670	0	43907670	T	G
4	chr4_43916658	0	43916658	C	G
4	chr4_43920844	0	43920844	G	C
4	chr4_43956342	0	43956342	C	G
4	chr4_43959417	0	43959417	A	C
4	chr4_43966112	0	43966112	C	A
4	chr4_43969291	0	43969291	C	G
4	chr4_43981684	0	43981684	A	C
4	chr4_43997562	0	43997562	G	C
4	chr4_44019527	0	44019527	G	C
4	chr4_44035861	0	44035861	C	A
4	chr4_44061027	0	44061027	C	G
4	chr4_44083475	0	44083475	A	T
4	chr4_44089583	0	44089583	C	G
4	chr4_44095982	0	44095982	T	A
4	chr4_44131775	0	44131775	G	T
4	chr4_44132689	0	44132689	G	C
4	chr4_44138873	0	44138873	A	T
4	chr4_44142919	0	44142919	C	A
4	chr4_44153531	0	44153531	C	A
4	chr4_44158017	0	44158017	T	G
4	chr4_44185695	0	44185695	T	A
4	chr4_44187640	0	44187640	T	A
4	chr4_44207035	0	44207035	A	T
4	chr4_44266079	0	44266079	T	G
4	chr4_44280901	0	44280901	G	T
4	chr4_44293372	0	44293372	A	C
4	chr4_44316639	0	44316639	C	A
4	chr4_44319314	0	44319314	T	G
4	chr4_44334580	0	44334580	G	T
4	chr4_44342982	0	44342982	G	C
4	chr4_44349547	0	44349547	T	A
4	chr4_44351919	0	44351919	A	C
4	chr4_44360421	0	44360421	T	A
4	chr4_44389257	0	44389257	T	G
4	chr4_44390449	0	44390449	T	G
4	chr4_44399936	0	44399936	G	T
4	chr4_44411308	0	44411308	A	C
4	chr4_44427955	0	44427955	A	T
4	chr4_44430494	0	44430494	A	C
4	chr4_44435403	0	44435403	G	C
4	chr4_44450122	0	44450122	C	A
4	chr4_44468625	0	44468625	C	A
4	chr4_44478029	0	44478029	C	G
4	chr4_44496927	0	44496927	T	G
4	chr4_44515088	0	44515088	C	G
4	chr4_44567806	0	44567806	A	T
4	chr4_44586533	0	44586533	G	T
4	chr4_44634227	0	44634227	T	G
4	chr4_44640557	0	44640557	C	A
4	chr4_44691062	0	44691062	G	T
4	chr4_44695556	0	44695556	G	T
4	chr4_44749202	0	44749202	A	C
4	chr4_44751857	0	44751857	C	A
4	chr4_44777694	0	44777694	T	G
4	chr4_44778553	0	44778553	C	A
4	chr4_44795935	0	44795935	T	G
4	chr4_44799238	0	44799238	T	A
4	chr4_44807950	0	44807950	C	G
4	chr4_44833762	0	44833762	C	G
4	chr4_44854066	0	44854066	T	G
4	chr4_44858419	0	44858419	C	G
4	chr4_44900809	0	44900809	C	A
4	chr4_44905822	0	44905822	C	A
4	chr4_44948135	0	44948135	C	A
4	chr4_44970996	0	44970996	A	T
4	chr4_45063634	0	45063634	T	A
4	chr4_45066605	0	45066605	A	C
4	chr4_45071133	0	45071133	G	C
4	chr4_45082528	0	45082528	T	G
4	chr4_45086445	0	45086445	G	T
4	chr4_45088182	0	45088182	C	A
4	chr4_45089816	0	45089816	C	G
4	chr4_45104239	0	45104239	C	G
4	chr4_45112315	0	45112315	T	G
4	chr4_45135035	0	45135035	G	T
4	chr4_45149570	0	45149570	T	G
4	chr4_45149906	0	45149906	C	A
4	chr4_45172503	0	45172503	G	C
4	chr4_45187774	0	45187774	C	G
4	chr4_45189255	0	45189255	T	A
4	chr4_45291271	0	45291271	C	G
4	chr4_45310896	0	45310896	C	A
4	chr4_45365929	0	45365929	T	A
4	chr4_45388971	0	45388971	T	A
4	chr4_45390285	0	45390285	C	A
4	chr4_45407490	0	45407490	A	C
4	chr4_45407860	0	45407860	T	G
4	chr4_45409024	0	45409024	C	A
4	chr4_45414397	0	45414397	T	A
4	chr4_45418484	0	45418484	T	G
4	chr4_45433057	0	45433057	G	T
4	chr4_45438751	0	45438751	A	C
4	chr4_45484726	0	45484726	A	T
4	chr4_45491794	0	45491794	C	G
4	chr4_45493087	0	45493087	T	G
4	chr4_45494638	0	45494638	C	A
4	chr4_45494752	0	45494752	C	G
4	chr4_45497897	0	45497897	G	C
4	chr4_45497951	0	45497951	G	C
4	chr4_45513985	0	45513985	G	T
4	chr4_45514182	0	45514182	C	G
4	chr4_45529641	0	45529641	A	T
4	chr4_45556250	0	45556250	G	C
4	chr4_45568215	0	45568215	G	T
4	chr4_45577460	0	45577460	A	T
4	chr4_45595029	0	45595029	C	A
4	chr4_45596786	0	45596786	T	A
4	chr4_45612152	0	45612152	T	A
4	chr4_45630791	0	45630791	A	C
4	chr4_45641034	0	45641034	G	C
4	chr4_45662665	0	45662665	C	G
4	chr4_45670041	0	45670041	A	T
4	chr4_45671284	0	45671284	G	C
4	chr4_45692681	0	45692681	C	A
4	chr4_45694044	0	45694044	A	C
4	chr4_45708216	0	45708216	C	G
4	chr4_45735111	0	45735111	C	A
4	chr4_45769314	0	45769314	A	C
4	chr4_45782489	0	45782489	G	C
4	chr4_45787572	0	45787572	G	T
4	chr4_45790764	0	45790764	G	C
4	chr4_45795661	0	45795661	C	A
4	chr4_45804845	0	45804845	C	A
4	chr4_45823482	0	45823482	G	C
4	chr4_45825924	0	45825924	C	A
4	chr4_45831715	0	45831715	G	T
4	chr4_45835760	0	45835760	A	C
4	chr4_45894352	0	45894352	C	G
4	chr4_45903130	0	45903130	G	T
4	chr4_45911172	0	45911172	T	G
4	chr4_45952746	0	45952746	G	T
4	chr4_45953249	0	45953249	C	A
4	chr4_45966894	0	45966894	G	C
4	chr4_45977822	0	45977822	A	T
4	chr4_45982260	0	45982260	A	C
4	chr4_45988641	0	45988641	A	C
4	chr4_46002182	0	46002182	A	C
4	chr4_46057490	0	46057490	A	T
4	chr4_46083603	0	46083603	A	C
4	chr4_46083652	0	46083652	A	C
4	chr4_46113735	0	46113735	A	T
4	chr4_46115671	0	46115671	C	A
4	chr4_46117726	0	46117726	T	G
4	chr4_46132151	0	46132151	T	A
4	chr4_46132824	0	46132824	G	T
4	chr4_46146295	0	46146295	A	T
4	chr4_46172481	0	46172481	G	T
4	chr4_46244358	0	46244358	A	C
4	chr4_46261168	0	46261168	G	T
4	chr4_46278571	0	46278571	C	A
4	chr4_46284766	0	46284766	C	A
4	chr4_46351939	0	46351939	C	G
4	chr4_46373088	0	46373088	G	T
4	chr4_46415425	0	46415425	G	C
4	chr4_46485261	0	46485261	G	C
4	chr4_46498473	0	46498473	G	C
4	chr4_46560698	0	46560698	G	C
4	chr4_46592788	0	46592788	A	C
4	chr4_46643772	0	46643772	C	A
4	chr4_46648001	0	46648001	A	C
4	chr4_46673996	0	46673996	G	T
4	chr4_46677593	0	46677593	A	C
4	chr4_46717246	0	46717246	G	C
4	chr4_46724920	0	46724920	A	C
4	chr4_46745286	0	46745286	T	G
4	chr4_46788095	0	46788095	A	C
4	chr4_46789769	0	46789769	C	G
4	chr4_46804818	0	46804818	C	G
4	chr4_46833184	0	46833184	C	G
4	chr4_46842064	0	46842064	G	T
4	chr4_46845374	0	46845374	A	T
4	chr4_46921358	0	46921358	A	C
4	chr4_46945626	0	46945626	C	G
4	chr4_46954015	0	46954015	T	A
4	chr4_46965432	0	46965432	G	C
4	chr4_46989837	0	46989837	C	G
4	chr4_46990854	0	46990854	A	T
4	chr4_46993841	0	46993841	A	C
4	chr4_46994029	0	46994029	G	T
4	chr4_46999872	0	46999872	G	T
4	chr4_47007178	0	47007178	C	A
4	chr4_47014287	0	47014287	C	A
4	chr4_47033418	0	47033418	G	T
4	chr4_47101871	0	47101871	T	A
4	chr4_47110556	0	47110556	C	A
4	chr4_47177014	0	47177014	T	G
4	chr4_47177671	0	47177671	A	T
4	chr4_47192406	0	47192406	C	G
4	chr4_47219413	0	47219413	G	T
4	chr4_47226257	0	47226257	A	T
4	chr4_47306081	0	47306081	A	C
4	chr4_47316048	0	47316048	C	A
4	chr4_47378408	0	47378408	A	C
4	chr4_47404673	0	47404673	C	G
4	chr4_47407240	0	47407240	G	T
4	chr4_47462675	0	47462675	G	T
4	chr4_47537162	0	47537162	T	A
4	chr4_47547561	0	47547561	A	C
4	chr4_47562061	0	47562061	T	A
4	chr4_47563568	0	47563568	G	C
4	chr4_47570807	0	47570807	G	C
4	chr4_47600892	0	47600892	C	A
4	chr4_47609080	0	47609080	C	G
4	chr4_47635265	0	47635265	C	G
4	chr4_47640069	0	47640069	G	C
4	chr4_47646771	0	47646771	G	C
4	chr4_47652631	0	47652631	C	G
4	chr4_47664279	0	47664279	A	C
4	chr4_47687576	0	47687576	G	T
4	chr4_47693685	0	47693685	C	G
4	chr4_47698531	0	47698531	T	A
4	chr4_47742105	0	47742105	G	C
4	chr4_47748843	0	47748843	T	G
4	chr4_47751487	0	47751487	G	C
4	chr4_47753159	0	47753159	G	T
4	chr4_47760938	0	47760938	C	A
4	chr4_47765379	0	47765379	C	G
4	chr4_47774697	0	47774697	C	G
4	chr4_47784532	0	47784532	G	C
4	chr4_47791344	0	47791344	C	G
4	chr4_47804611	0	47804611	T	G
4	chr4_47815488	0	47815488	G	T
4	chr4_47836762	0	47836762	C	A
4	chr4_47842729	0	47842729	G	C
4	chr4_47844022	0	47844022	G	C
4	chr4_47863592	0	47863592	G	C
4	chr4_47902684	0	47902684	C	G
4	chr4_47910449	0	47910449	G	C
4	chr4_47925058	0	47925058	G	C
4	chr4_47936069	0	47936069	C	A
4	chr4_47950217	0	47950217	T	A
4	chr4_47950241	0	47950241	G	T
4	chr4_47955326	0	47955326	A	T
4	chr4_47984067	0	47984067	C	G
4	chr4_47988553	0	47988553	G	T
4	chr4_48005964	0	48005964	G	T
4	chr4_48044737	0	48044737	C	G
4	chr4_48047897	0	48047897	T	A
4	chr4_48048257	0	48048257	T	G
4	chr4_48054062	0	48054062	C	A
4	chr4_48075786	0	48075786	A	T
4	chr4_48107140	0	48107140	G	C
4	chr4_48116732	0	48116732	T	G
4	chr4_48121870	0	48121870	C	G
4	chr4_48126814	0	48126814	C	G
4	chr4_48127626	0	48127626	G	T
4	chr4_48128682	0	48128682	T	A
4	chr4_48133830	0	48133830	C	A
4	chr4_48151484	0	48151484	G	T
4	chr4_48173360	0	48173360	C	G
4	chr4_48175925	0	48175925	T	G
4	chr4_48232565	0	48232565	C	A
4	chr4_48275217	0	48275217	G	C
4	chr4_48280846	0	48280846	T	G
4	chr4_48313954	0	48313954	C	G
4	chr4_48341493	0	48341493	T	G
4	chr4_48346981	0	48346981	G	C
4	chr4_48379909	0	48379909	A	C
4	chr4_48382890	0	48382890	G	C
4	chr4_48390651	0	48390651	A	C
4	chr4_48416512	0	48416512	T	G
4	chr4_48419029	0	48419029	C	G
4	chr4_48453287	0	48453287	T	G
4	chr4_48472753	0	48472753	C	A
4	chr4_48476643	0	48476643	C	G
4	chr4_48496333	0	48496333	G	T
4	chr4_48497882	0	48497882	C	A
4	chr4_48520562	0	48520562	C	G
4	chr4_48525110	0	48525110	T	G
4	chr4_48554640	0	48554640	G	C
4	chr4_48559758	0	48559758	A	C
4	chr4_48580730	0	48580730	T	G
4	chr4_48587606	0	48587606	C	G
4	chr4_48628557	0	48628557	T	A
4	chr4_48665703	0	48665703	G	C
4	chr4_48672597	0	48672597	T	G
4	chr4_48715407	0	48715407	A	T
4	chr4_48722145	0	48722145	T	G
4	chr4_48747665	0	48747665	C	G
4	chr4_48748447	0	48748447	C	G
4	chr4_48781868	0	48781868	A	C
4	chr4_48800011	0	48800011	G	C
4	chr4_48875810	0	48875810	A	C
4	chr4_48878869	0	48878869	G	T
4	chr4_48906970	0	48906970	T	A
4	chr4_48924892	0	48924892	G	T
4	chr4_48938818	0	48938818	A	C
4	chr4_49006591	0	49006591	G	C
4	chr4_49011116	0	49011116	T	G
4	chr4_49070129	0	49070129	G	C
4	chr4_49086730	0	49086730	C	A
4	chr4_49136259	0	49136259	G	C
4	chr4_49145627	0	49145627	C	G
4	chr4_49174527	0	49174527	T	G
4	chr4_49192420	0	49192420	C	G
4	chr4_49198362	0	49198362	C	G
4	chr4_49202999	0	49202999	C	G
4	chr4_49248411	0	49248411	T	A
4	chr4_49313368	0	49313368	A	C
4	chr4_49320812	0	49320812	A	T
4	chr4_49347453	0	49347453	C	A
4	chr4_49356915	0	49356915	T	A
4	chr4_49388011	0	49388011	C	G
4	chr4_49410140	0	49410140	T	G
4	chr4_49430355	0	49430355	A	C
4	chr4_49466416	0	49466416	C	G
4	chr4_49471621	0	49471621	A	C
4	chr4_49532708	0	49532708	A	C
4	chr4_49580365	0	49580365	T	G
4	chr4_49587367	0	49587367	G	T
4	chr4_49592502	0	49592502	C	G
4	chr4_49594810	0	49594810	A	C
4	chr4_49602054	0	49602054	C	G
4	chr4_49608151	0	49608151	T	A
4	chr4_49655004	0	49655004	G	T
4	chr4_49669930	0	49669930	A	T
4	chr4_49718669	0	49718669	A	T
4	chr4_49719660	0	49719660	C	A
4	chr4_49740322	0	49740322	G	C
4	chr4_49746845	0	49746845	A	C
4	chr4_49756834	0	49756834	T	A
4	chr4_49797497	0	49797497	T	A
4	chr4_49809948	0	49809948	G	C
4	chr4_49816738	0	49816738	T	G
4	chr4_49819544	0	49819544	C	G
4	chr4_49831294	0	49831294	A	T
4	chr4_49840635	0	49840635	C	G
4	chr4_49848645	0	49848645	A	C
4	chr4_49858376	0	49858376	T	G
4	chr4_49858967	0	49858967	A	C
4	chr4_49868429	0	49868429	A	C
4	chr4_49874313	0	49874313	C	A
4	chr4_49877440	0	49877440	G	T
4	chr4_49883158	0	49883158	C	A
4	chr4_49898397	0	49898397	T	G
4	chr4_49990058	0	49990058	T	A
4	chr4_50005607	0	50005607	A	T
4	chr4_50008421	0	50008421	A	C
4	chr4_50013273	0	50013273	C	G
4	chr4_50032643	0	50032643	C	A
4	chr4_50032921	0	50032921	C	A
4	chr4_50049103	0	50049103	T	G
4	chr4_50068852	0	50068852	G	T
4	chr4_50092695	0	50092695	C	A
4	chr4_50100454	0	50100454	C	A
4	chr4_50127940	0	50127940	T	A
4	chr4_50149903	0	50149903	G	C
4	chr4_50172862	0	50172862	A	C
4	chr4_50174209	0	50174209	G	C
4	chr4_50184293	0	50184293	T	A
4	chr4_50187107	0	50187107	C	G
4	chr4_50235747	0	50235747	C	G
4	chr4_50276637	0	50276637	C	G
4	chr4_50277043	0	50277043	G	T
4	chr4_50278060	0	50278060	G	T
4	chr4_50290259	0	50290259	T	G
4	chr4_50294646	0	50294646	T	G
4	chr4_50302490	0	50302490	G	T
4	chr4_50311769	0	50311769	T	A
4	chr4_50357008	0	50357008	G	T
4	chr4_50364697	0	50364697	T	A
4	chr4_50381323	0	50381323	G	T
4	chr4_50383700	0	50383700	C	A
4	chr4_50384651	0	50384651	A	C
4	chr4_50402874	0	50402874	C	G
4	chr4_50412410	0	50412410	G	C
4	chr4_50420024	0	50420024	A	C
4	chr4_50463673	0	50463673	A	C
4	chr4_50497113	0	50497113	T	G
4	chr4_50507337	0	50507337	C	A
4	chr4_50566070	0	50566070	C	G
4	chr4_50567850	0	50567850	G	C
4	chr4_50568658	0	50568658	A	T
4	chr4_50578207	0	50578207	A	C
4	chr4_50590675	0	50590675	T	G
4	chr4_50598351	0	50598351	C	G
4	chr4_50609372	0	50609372	C	A
4	chr4_50615943	0	50615943	T	G
4	chr4_50620302	0	50620302	A	T
4	chr4_50626817	0	50626817	C	G
4	chr4_50650341	0	50650341	A	C
4	chr4_50681467	0	50681467	C	A
4	chr4_50727543	0	50727543	T	A
4	chr4_50775589	0	50775589	C	G
4	chr4_50776257	0	50776257	A	T
4	chr4_50802779	0	50802779	C	A
4	chr4_50805381	0	50805381	C	A
4	chr4_50806784	0	50806784	A	C
4	chr4_50828884	0	50828884	T	G
4	chr4_50834494	0	50834494	C	A
4	chr4_50851015	0	50851015	C	A
4	chr4_50862351	0	50862351	T	G
4	chr4_50913641	0	50913641	C	G
4	chr4_50938113	0	50938113	C	G
4	chr4_50950398	0	50950398	A	T
4	chr4_50967057	0	50967057	G	T
4	chr4_51038446	0	51038446	T	A
4	chr4_51051253	0	51051253	T	A
4	chr4_51063675	0	51063675	A	C
4	chr4_51091969	0	51091969	G	T
4	chr4_51105808	0	51105808	A	C
4	chr4_51117660	0	51117660	A	C
4	chr4_51165828	0	51165828	G	C
4	chr4_51187468	0	51187468	A	C
4	chr4_51230912	0	51230912	C	A
4	chr4_51247359	0	51247359	A	C
4	chr4_51256346	0	51256346	A	C
4	chr4_51259425	0	51259425	C	G
4	chr4_51265392	0	51265392	C	G
4	chr4_51278581	0	51278581	C	A
4	chr4_51287651	0	51287651	C	A
4	chr4_51305325	0	51305325	A	C
4	chr4_51333967	0	51333967	G	T
4	chr4_51360836	0	51360836	T	A
4	chr4_51372915	0	51372915	G	C
4	chr4_51418403	0	51418403	G	T
4	chr4_51423425	0	51423425	G	T
4	chr4_51426206	0	51426206	T	A
4	chr4_51509843	0	51509843	C	A
4	chr4_51556345	0	51556345	A	T
4	chr4_51585236	0	51585236	C	G
4	chr4_51593818	0	51593818	C	G
4	chr4_51600841	0	51600841	A	C
4	chr4_51611297	0	51611297	G	C
4	chr4_51615847	0	51615847	T	A
4	chr4_51631617	0	51631617	T	G
4	chr4_51647861	0	51647861	C	G
4	chr4_51650616	0	51650616	T	G
4	chr4_51651805	0	51651805	A	T
4	chr4_51665744	0	51665744	T	G
4	chr4_51671329	0	51671329	C	A
4	chr4_51684483	0	51684483	C	G
4	chr4_51703296	0	51703296	G	C
4	chr4_51715216	0	51715216	G	T
4	chr4_51732021	0	51732021	C	A
4	chr4_51744877	0	51744877	T	A
4	chr4_51758302	0	51758302	C	G
4	chr4_51778627	0	51778627	T	A
4	chr4_51781243	0	51781243	T	A
4	chr4_51803126	0	51803126	C	G
4	chr4_51851199	0	51851199	C	G
4	chr4_51856382	0	51856382	A	C
4	chr4_51874123	0	51874123	T	G
4	chr4_51883860	0	51883860	A	C
4	chr4_51911765	0	51911765	C	G
4	chr4_51934598	0	51934598	G	C
4	chr4_51969037	0	51969037	C	A
4	chr4_51974324	0	51974324	G	C
4	chr4_51989032	0	51989032	A	T
4	chr4_52005693	0	52005693	T	A
4	chr4_52007156	0	52007156	G	T
4	chr4_52013323	0	52013323	G	T
4	chr4_52019272	0	52019272	G	C
4	chr4_52032294	0	52032294	G	T
4	chr4_52054749	0	52054749	T	G
4	chr4_52076184	0	52076184	T	A
4	chr4_52089371	0	52089371	C	G
4	chr4_52093441	0	52093441	G	C
4	chr4_52099008	0	52099008	A	C
4	chr4_52104303	0	52104303	T	A
4	chr4_52129899	0	52129899	G	T
4	chr4_52133729	0	52133729	G	T
4	chr4_52134772	0	52134772	T	A
4	chr4_52153988	0	52153988	A	C
4	chr4_52155343	0	52155343	C	G
4	chr4_52155666	0	52155666	A	C
4	chr4_52163356	0	52163356	T	A
4	chr4_52180465	0	52180465	C	G
4	chr4_52183149	0	52183149	G	T
4	chr4_52210004	0	52210004	G	T
4	chr4_52224201	0	52224201	C	G
4	chr4_52225971	0	52225971	T	G
4	chr4_52238962	0	52238962	C	G
4	chr4_52244420	0	52244420	C	A
4	chr4_52258594	0	52258594	G	T
4	chr4_52261297	0	52261297	G	C
4	chr4_52290818	0	52290818	C	G
4	chr4_52323079	0	52323079	C	G
4	chr4_52357032	0	52357032	C	A
4	chr4_52385060	0	52385060	C	G
4	chr4_52401149	0	52401149	A	C
4	chr4_52406015	0	52406015	T	G
4	chr4_52420106	0	52420106	A	C
4	chr4_52428704	0	52428704	C	G
4	chr4_52449413	0	52449413	G	C
4	chr4_52468491	0	52468491	G	T
4	chr4_52478591	0	52478591	T	A
4	chr4_52501508	0	52501508	G	C
4	chr4_52519534	0	52519534	C	A
4	chr4_52523648	0	52523648	G	C
4	chr4_52526500	0	52526500	C	G
4	chr4_52527122	0	52527122	T	G
4	chr4_52546938	0	52546938	C	G
4	chr4_52550440	0	52550440	C	G
4	chr4_52550759	0	52550759	C	G
4	chr4_52575437	0	52575437	G	C
4	chr4_52576690	0	52576690	C	G
4	chr4_52657954	0	52657954	G	T
4	chr4_52688239	0	52688239	T	A
4	chr4_52693722	0	52693722	C	A
4	chr4_52731814	0	52731814	C	A
4	chr4_52735300	0	52735300	C	G
4	chr4_52780306	0	52780306	A	C
4	chr4_52799707	0	52799707	C	A
4	chr4_52825547	0	52825547	T	G
4	chr4_52864771	0	52864771	T	G
4	chr4_52893000	0	52893000	G	T
4	chr4_52914309	0	52914309	C	G
4	chr4_52955038	0	52955038	C	A
4	chr4_52956651	0	52956651	C	G
4	chr4_52985154	0	52985154	G	C
4	chr4_52986748	0	52986748	C	A
4	chr4_53002741	0	53002741	T	A
4	chr4_53033587	0	53033587	G	T
4	chr4_53057414	0	53057414	G	T
4	chr4_53073144	0	53073144	C	A
4	chr4_53083257	0	53083257	A	T
4	chr4_53084262	0	53084262	G	C
4	chr4_53097691	0	53097691	G	T
4	chr4_53100438	0	53100438	C	G
4	chr4_53113111	0	53113111	C	G
4	chr4_53120764	0	53120764	A	C
4	chr4_53134592	0	53134592	G	T
4	chr4_53158466	0	53158466	C	A
4	chr4_53172359	0	53172359	T	A
4	chr4_53199375	0	53199375	G	C
4	chr4_53199708	0	53199708	G	T
4	chr4_53221827	0	53221827	A	C
4	chr4_53241213	0	53241213	T	A
4	chr4_53301175	0	53301175	G	C
4	chr4_53312220	0	53312220	A	C
4	chr4_53345146	0	53345146	C	A
4	chr4_53352717	0	53352717	T	A
4	chr4_53392264	0	53392264	A	C
4	chr4_53400376	0	53400376	G	C
4	chr4_53404400	0	53404400	A	C
4	chr4_53408058	0	53408058	T	A
4	chr4_53408478	0	53408478	A	T
4	chr4_53432881	0	53432881	T	G
4	chr4_53435736	0	53435736	C	G
4	chr4_53437541	0	53437541	C	A
4	chr4_53448178	0	53448178	G	C
4	chr4_53452930	0	53452930	T	G
4	chr4_53453858	0	53453858	G	C
4	chr4_53459021	0	53459021	C	G
4	chr4_53471038	0	53471038	G	C
4	chr4_53504730	0	53504730	G	T
4	chr4_53526276	0	53526276	A	C
4	chr4_53529273	0	53529273	G	C
4	chr4_53568030	0	53568030	T	G
4	chr4_53577083	0	53577083	G	T
4	chr4_53602485	0	53602485	C	G
4	chr4_53604205	0	53604205	C	G
4	chr4_53627620	0	53627620	C	G
4	chr4_53627699	0	53627699	G	T
4	chr4_53631521	0	53631521	T	G
4	chr4_53695947	0	53695947	G	T
4	chr4_53730904	0	53730904	C	A
4	chr4_53740539	0	53740539	G	T
4	chr4_53762996	0	53762996	A	C
4	chr4_53792472	0	53792472	A	C
4	chr4_53805239	0	53805239	C	A
4	chr4_53808089	0	53808089	G	T
4	chr4_53830068	0	53830068	A	C
4	chr4_53832612	0	53832612	A	C
4	chr4_53859216	0	53859216	T	G
4	chr4_53864447	0	53864447	G	C
4	chr4_53864833	0	53864833	C	A
4	chr4_53870893	0	53870893	C	A
4	chr4_53879954	0	53879954	T	G
4	chr4_53884098	0	53884098	A	C
4	chr4_53903429	0	53903429	C	G
4	chr4_53904591	0	53904591	C	A
4	chr4_53905230	0	53905230	C	A
4	chr4_53912324	0	53912324	C	G
4	chr4_53914114	0	53914114	T	A
4	chr4_53920529	0	53920529	G	T
4	chr4_53923815	0	53923815	G	C
4	chr4_53926115	0	53926115	G	C
4	chr4_53928554	0	53928554	T	A
4	chr4_53941963	0	53941963	A	C
4	chr4_53945792	0	53945792	T	G
4	chr4_53993786	0	53993786	C	G
4	chr4_54025409	0	54025409	C	G
4	chr4_54026008	0	54026008	G	C
4	chr4_54034760	0	54034760	C	A
4	chr4_54062691	0	54062691	T	A
4	chr4_54071454	0	54071454	G	T
4	chr4_54072297	0	54072297	A	C
4	chr4_54092825	0	54092825	A	C
4	chr4_54101186	0	54101186	C	G
4	chr4_54114058	0	54114058	G	C
4	chr4_54124974	0	54124974	C	G
4	chr4_54153978	0	54153978	A	C
4	chr4_54170872	0	54170872	C	G
4	chr4_54177587	0	54177587	T	A
4	chr4_54184016	0	54184016	C	G
4	chr4_54186694	0	54186694	T	G
4	chr4_54194897	0	54194897	T	A
4	chr4_54214933	0	54214933	A	T
4	chr4_54215023	0	54215023	T	G
4	chr4_54227919	0	54227919	C	G
4	chr4_54235093	0	54235093	G	C
4	chr4_54239783	0	54239783	G	C
4	chr4_54240321	0	54240321	G	T
4	chr4_54246520	0	54246520	G	C
4	chr4_54247372	0	54247372	G	T
4	chr4_54296342	0	54296342	G	C
4	chr4_54301337	0	54301337	G	C
4	chr4_54305937	0	54305937	C	A
4	chr4_54306834	0	54306834	C	A
4	chr4_54307867	0	54307867	C	A
4	chr4_54316097	0	54316097	A	C
4	chr4_54333904	0	54333904	C	A
4	chr4_54357144	0	54357144	T	G
4	chr4_54360004	0	54360004	G	C
4	chr4_54360023	0	54360023	G	C
4	chr4_54407191	0	54407191	A	C
4	chr4_54407345	0	54407345	T	G
4	chr4_54411931	0	54411931	C	G
4	chr4_54432666	0	54432666	G	T
4	chr4_54452753	0	54452753	A	T
4	chr4_54453737	0	54453737	G	C
4	chr4_54455466	0	54455466	T	A
4	chr4_54456946	0	54456946	G	C
4	chr4_54463804	0	54463804	G	T
4	chr4_54500098	0	54500098	G	C
4	chr4_54521984	0	54521984	C	A
4	chr4_54538804	0	54538804	G	C
4	chr4_54543185	0	54543185	G	T
4	chr4_54562179	0	54562179	C	A
4	chr4_54583512	0	54583512	A	C
4	chr4_54593862	0	54593862	A	C
4	chr4_54639062	0	54639062	G	T
4	chr4_54643269	0	54643269	T	A
4	chr4_54650696	0	54650696	G	T
4	chr4_54651974	0	54651974	T	A
4	chr4_54652837	0	54652837	A	C
4	chr4_54661079	0	54661079	C	A
4	chr4_54663946	0	54663946	A	C
4	chr4_54673100	0	54673100	A	C
4	chr4_54695856	0	54695856	C	A
4	chr4_54703265	0	54703265	A	C
4	chr4_54709277	0	54709277	A	C
4	chr4_54722641	0	54722641	T	G
4	chr4_54756837	0	54756837	G	C
4	chr4_54759670	0	54759670	T	A
4	chr4_54778332	0	54778332	A	C
4	chr4_54799700	0	54799700	C	A
4	chr4_54818696	0	54818696	T	G
4	chr4_54819530	0	54819530	C	A
4	chr4_54828673	0	54828673	G	T
4	chr4_54833711	0	54833711	T	G
4	chr4_54850295	0	54850295	T	G
4	chr4_54864399	0	54864399	A	T
4	chr4_54892750	0	54892750	C	A
4	chr4_54905661	0	54905661	T	G
4	chr4_54915617	0	54915617	T	A
4	chr4_54932738	0	54932738	G	C
4	chr4_54936780	0	54936780	T	A
4	chr4_54941193	0	54941193	G	T
4	chr4_54957234	0	54957234	A	C
4	chr4_54994253	0	54994253	A	T
4	chr4_55036817	0	55036817	C	G
4	chr4_55054414	0	55054414	G	C
4	chr4_55073228	0	55073228	T	A
4	chr4_55089236	0	55089236	A	T
4	chr4_55096590	0	55096590	C	A
4	chr4_55100743	0	55100743	G	T
4	chr4_55112131	0	55112131	T	G
4	chr4_55129024	0	55129024	T	G
4	chr4_55155214	0	55155214	A	C
4	chr4_55186184	0	55186184	T	A
4	chr4_55198754	0	55198754	C	G
4	chr4_55204773	0	55204773	G	C
4	chr4_55214126	0	55214126	A	C
4	chr4_55250890	0	55250890	T	A
4	chr4_55260361	0	55260361	G	C
4	chr4_55267631	0	55267631	G	C
4	chr4_55273151	0	55273151	T	A
4	chr4_55286286	0	55286286	T	G
4	chr4_55304363	0	55304363	C	G
4	chr4_55315918	0	55315918	C	G
4	chr4_55321775	0	55321775	T	G
4	chr4_55322783	0	55322783	T	G
4	chr4_55334546	0	55334546	G	C
4	chr4_55352194	0	55352194	A	C
4	chr4_55367348	0	55367348	C	A
4	chr4_55394956	0	55394956	G	T
4	chr4_55405534	0	55405534	C	A
4	chr4_55416710	0	55416710	G	T
4	chr4_55424978	0	55424978	G	C
4	chr4_55446534	0	55446534	A	C
4	chr4_55469937	0	55469937	A	T
4	chr4_55494793	0	55494793	C	A
4	chr4_55504362	0	55504362	C	A
4	chr4_55511637	0	55511637	C	G
4	chr4_55532688	0	55532688	T	G
4	chr4_55561721	0	55561721	A	C
4	chr4_55591844	0	55591844	T	A
4	chr4_55627085	0	55627085	C	G
4	chr4_55628417	0	55628417	T	A
4	chr4_55635855	0	55635855	A	C
4	chr4_55637169	0	55637169	T	A
4	chr4_55704651	0	55704651	A	T
4	chr4_55717073	0	55717073	C	G
4	chr4_55726708	0	55726708	T	A
4	chr4_55729917	0	55729917	T	G
4	chr4_55742521	0	55742521	T	G
4	chr4_55743836	0	55743836	C	G
4	chr4_55758777	0	55758777	G	C
4	chr4_55763382	0	55763382	A	C
4	chr4_55767793	0	55767793	C	G
4	chr4_55781619	0	55781619	T	G
4	chr4_55849585	0	55849585	C	A
4	chr4_55850168	0	55850168	A	C
4	chr4_55852109	0	55852109	A	T
4	chr4_55856614	0	55856614	G	T
4	chr4_55860576	0	55860576	T	A
4	chr4_55868544	0	55868544	A	T
4	chr4_55881254	0	55881254	A	T
4	chr4_55885815	0	55885815	C	G
4	chr4_55924733	0	55924733	G	T
4	chr4_55927115	0	55927115	C	G
4	chr4_55946027	0	55946027	C	A
4	chr4_55947578	0	55947578	T	A
4	chr4_55966297	0	55966297	T	A
4	chr4_55980211	0	55980211	C	G
4	chr4_55988835	0	55988835	T	G
4	chr4_56007816	0	56007816	C	G
4	chr4_56024976	0	56024976	C	A
4	chr4_56041363	0	56041363	G	T
4	chr4_56051633	0	56051633	T	A
4	chr4_56089570	0	56089570	G	C
4	chr4_56097164	0	56097164	A	C
4	chr4_56113063	0	56113063	C	A
4	chr4_56115923	0	56115923	C	A
4	chr4_56129118	0	56129118	C	G
4	chr4_56165457	0	56165457	G	C
4	chr4_56186393	0	56186393	C	G
4	chr4_56186445	0	56186445	G	T
4	chr4_56203572	0	56203572	T	A
4	chr4_56238522	0	56238522	A	T
4	chr4_56241243	0	56241243	G	T
4	chr4_56269755	0	56269755	T	G
4	chr4_56274713	0	56274713	C	G
4	chr4_56279203	0	56279203	G	T
4	chr4_56280266	0	56280266	C	G
4	chr4_56304090	0	56304090	G	T
4	chr4_56315187	0	56315187	C	G
4	chr4_56323726	0	56323726	C	G
4	chr4_56333962	0	56333962	T	G
4	chr4_56370893	0	56370893	C	A
4	chr4_56371495	0	56371495	A	T
4	chr4_56374121	0	56374121	G	C
4	chr4_56384682	0	56384682	G	T
4	chr4_56386088	0	56386088	C	A
4	chr4_56443085	0	56443085	A	T
4	chr4_56485026	0	56485026	T	A
4	chr4_56487160	0	56487160	C	G
4	chr4_56496155	0	56496155	A	C
4	chr4_56503759	0	56503759	G	T
4	chr4_56508140	0	56508140	A	T
4	chr4_56518064	0	56518064	C	G
4	chr4_56540636	0	56540636	T	G
4	chr4_56544747	0	56544747	C	G
4	chr4_56545828	0	56545828	T	G
4	chr4_56550709	0	56550709	A	T
4	chr4_56555116	0	56555116	G	T
4	chr4_56576624	0	56576624	T	G
4	chr4_56585785	0	56585785	A	T
4	chr4_56587010	0	56587010	T	G
4	chr4_56606564	0	56606564	T	A
4	chr4_56609780	0	56609780	C	G
4	chr4_56618015	0	56618015	C	A
4	chr4_56621377	0	56621377	T	G
4	chr4_56622618	0	56622618	T	G
4	chr4_56625854	0	56625854	A	T
4	chr4_56645327	0	56645327	C	G
4	chr4_56651358	0	56651358	C	A
4	chr4_56668303	0	56668303	A	C
4	chr4_56674968	0	56674968	A	T
4	chr4_56683934	0	56683934	G	T
4	chr4_56704750	0	56704750	G	C
4	chr4_56766222	0	56766222	A	C
4	chr4_56783621	0	56783621	T	A
4	chr4_56809522	0	56809522	T	G
4	chr4_56817475	0	56817475	C	A
4	chr4_56822093	0	56822093	G	T
4	chr4_56826333	0	56826333	A	C
4	chr4_56827517	0	56827517	G	T
4	chr4_56830595	0	56830595	G	C
4	chr4_56838688	0	56838688	C	A
4	chr4_56883008	0	56883008	G	T
4	chr4_56887761	0	56887761	T	A
4	chr4_56929426	0	56929426	T	G
4	chr4_56938923	0	56938923	T	A
4	chr4_56944363	0	56944363	A	C
4	chr4_56944668	0	56944668	G	T
4	chr4_56974245	0	56974245	G	C
4	chr4_56976558	0	56976558	A	C
4	chr4_56999212	0	56999212	T	G
4	chr4_57008789	0	57008789	G	T
4	chr4_57013209	0	57013209	A	C
4	chr4_57027427	0	57027427	C	A
4	chr4_57029364	0	57029364	C	A
4	chr4_57029370	0	57029370	C	G
4	chr4_57032147	0	57032147	A	C
4	chr4_57060934	0	57060934	G	T
4	chr4_57061138	0	57061138	C	A
4	chr4_57065017	0	57065017	T	G
4	chr4_57068786	0	57068786	A	C
4	chr4_57101825	0	57101825	A	C
4	chr4_57121707	0	57121707	C	A
4	chr4_57134811	0	57134811	A	T
4	chr4_57148563	0	57148563	A	C
4	chr4_57191516	0	57191516	C	G
4	chr4_57191784	0	57191784	C	G
4	chr4_57203810	0	57203810	A	C
4	chr4_57215347	0	57215347	C	G
4	chr4_57217468	0	57217468	G	C
4	chr4_57225883	0	57225883	C	A
4	chr4_57233407	0	57233407	G	C
4	chr4_57236127	0	57236127	T	G
4	chr4_57243798	0	57243798	C	A
4	chr4_57271006	0	57271006	G	T
4	chr4_57300131	0	57300131	A	C
4	chr4_57320274	0	57320274	A	T
4	chr4_57324517	0	57324517	A	C
4	chr4_57335369	0	57335369	T	G
4	chr4_57341381	0	57341381	G	C
4	chr4_57341489	0	57341489	T	A
4	chr4_57354143	0	57354143	G	C
4	chr4_57354666	0	57354666	T	A
4	chr4_57362425	0	57362425	A	C
4	chr4_57363109	0	57363109	T	G
4	chr4_57374834	0	57374834	T	A
4	chr4_57409753	0	57409753	T	A
4	chr4_57424760	0	57424760	A	C
4	chr4_57430398	0	57430398	T	A
4	chr4_57433193	0	57433193	C	G
4	chr4_57441714	0	57441714	G	C
4	chr4_57451500	0	57451500	G	T
4	chr4_57453754	0	57453754	G	C
4	chr4_57494304	0	57494304	G	C
4	chr4_57513594	0	57513594	G	C
4	chr4_57519522	0	57519522	C	G
4	chr4_57524704	0	57524704	C	G
4	chr4_57527959	0	57527959	T	G
4	chr4_57534269	0	57534269	C	A
4	chr4_57549682	0	57549682	A	T
4	chr4_57565833	0	57565833	A	T
4	chr4_57566354	0	57566354	A	C
4	chr4_57619535	0	57619535	A	C
4	chr4_57620160	0	57620160	C	G
4	chr4_57620354	0	57620354	G	C
4	chr4_57625059	0	57625059	C	G
4	chr4_57626284	0	57626284	C	A
4	chr4_57629214	0	57629214	T	G
4	chr4_57637008	0	57637008	T	G
4	chr4_57657912	0	57657912	C	G
4	chr4_57663379	0	57663379	G	T
4	chr4_57680774	0	57680774	C	G
4	chr4_57682023	0	57682023	C	A
4	chr4_57688497	0	57688497	C	A
4	chr4_57691795	0	57691795	G	T
4	chr4_57694454	0	57694454	G	T
4	chr4_57722591	0	57722591	C	A
4	chr4_57741295	0	57741295	C	A
4	chr4_57759937	0	57759937	G	T
4	chr4_57763561	0	57763561	C	A
4	chr4_57774782	0	57774782	G	C
4	chr4_57781542	0	57781542	C	A
4	chr4_57838698	0	57838698	G	C
4	chr4_57906105	0	57906105	C	A
4	chr4_57911344	0	57911344	A	T
4	chr4_57948358	0	57948358	G	T
4	chr4_57948795	0	57948795	G	T
4	chr4_57971553	0	57971553	G	T
4	chr4_57998194	0	57998194	T	G
4	chr4_58036780	0	58036780	T	A
4	chr4_58037645	0	58037645	G	T
4	chr4_58068249	0	58068249	C	G
4	chr4_58073377	0	58073377	G	T
4	chr4_58096887	0	58096887	G	C
4	chr4_58127952	0	58127952	T	G
4	chr4_58147956	0	58147956	T	A
4	chr4_58148278	0	58148278	T	A
4	chr4_58154537	0	58154537	A	C
4	chr4_58154871	0	58154871	A	C
4	chr4_58200587	0	58200587	A	C
4	chr4_58207567	0	58207567	C	G
4	chr4_58262658	0	58262658	G	T
4	chr4_58264836	0	58264836	G	T
4	chr4_58274715	0	58274715	A	T
4	chr4_58302325	0	58302325	G	T
4	chr4_58313111	0	58313111	G	C
4	chr4_58343992	0	58343992	C	G
4	chr4_58363063	0	58363063	C	A
4	chr4_58386853	0	58386853	C	A
4	chr4_58429027	0	58429027	A	T
4	chr4_58429839	0	58429839	T	A
4	chr4_58436668	0	58436668	C	G
4	chr4_58438275	0	58438275	C	A
4	chr4_58464262	0	58464262	T	A
4	chr4_58472410	0	58472410	C	G
4	chr4_58474348	0	58474348	G	T
4	chr4_58489589	0	58489589	G	T
4	chr4_58533922	0	58533922	T	A
4	chr4_58584804	0	58584804	G	C
4	chr4_58603984	0	58603984	G	C
4	chr4_58610470	0	58610470	C	A
4	chr4_58628524	0	58628524	G	T
4	chr4_58637558	0	58637558	C	A
4	chr4_58659669	0	58659669	A	T
4	chr4_58726429	0	58726429	C	A
4	chr4_58731719	0	58731719	T	G
4	chr4_58733772	0	58733772	C	A
4	chr4_58741705	0	58741705	G	C
4	chr4_58745729	0	58745729	C	A
4	chr4_58759064	0	58759064	A	C
4	chr4_58759890	0	58759890	T	A
4	chr4_58778007	0	58778007	C	A
4	chr4_58790662	0	58790662	T	G
4	chr4_58793657	0	58793657	C	G
4	chr4_58816330	0	58816330	A	C
4	chr4_58834775	0	58834775	A	T
4	chr4_58866676	0	58866676	T	G
4	chr4_58897662	0	58897662	C	A
4	chr4_58902331	0	58902331	T	G
4	chr4_58905373	0	58905373	G	C
4	chr4_58906173	0	58906173	C	G
4	chr4_58920340	0	58920340	A	C
4	chr4_58925670	0	58925670	C	G
4	chr4_58934710	0	58934710	T	A
4	chr4_58952769	0	58952769	A	C
4	chr4_58966143	0	58966143	A	C
4	chr4_58968011	0	58968011	A	C
4	chr4_58974463	0	58974463	A	C
4	chr4_58986647	0	58986647	C	A
4	chr4_58986748	0	58986748	A	C
4	chr4_59000779	0	59000779	C	G
4	chr4_59013104	0	59013104	T	G
4	chr4_59101462	0	59101462	A	C
4	chr4_59118736	0	59118736	A	T
4	chr4_59172485	0	59172485	C	G
4	chr4_59203179	0	59203179	G	C
4	chr4_59281107	0	59281107	G	T
4	chr4_59305568	0	59305568	A	C
4	chr4_59308748	0	59308748	T	A
4	chr4_59311725	0	59311725	A	C
4	chr4_59342889	0	59342889	C	A
4	chr4_59351659	0	59351659	G	C
4	chr4_59396600	0	59396600	G	C
4	chr4_59401235	0	59401235	G	T
4	chr4_59402282	0	59402282	T	G
4	chr4_59414912	0	59414912	A	C
4	chr4_59424705	0	59424705	C	G
4	chr4_59427577	0	59427577	T	G
4	chr4_59433518	0	59433518	G	C
4	chr4_59436826	0	59436826	T	G
4	chr4_59482301	0	59482301	T	A
4	chr4_59485479	0	59485479	A	T
4	chr4_59496796	0	59496796	C	A
4	chr4_59514770	0	59514770	G	T
4	chr4_59518717	0	59518717	T	G
4	chr4_59520156	0	59520156	C	A
4	chr4_59548194	0	59548194	G	C
4	chr4_59551969	0	59551969	G	T
4	chr4_59553664	0	59553664	A	T
4	chr4_59586054	0	59586054	G	C
4	chr4_59590227	0	59590227	C	G
4	chr4_59592925	0	59592925	A	T
4	chr4_59604392	0	59604392	G	T
4	chr4_59639756	0	59639756	A	T
4	chr4_59658601	0	59658601	C	A
4	chr4_59678498	0	59678498	A	C
4	chr4_59678669	0	59678669	C	G
4	chr4_59691594	0	59691594	C	G
4	chr4_59692276	0	59692276	C	A
4	chr4_59714806	0	59714806	A	C
4	chr4_59733407	0	59733407	T	G
4	chr4_59739473	0	59739473	C	A
4	chr4_59743669	0	59743669	T	G
4	chr4_59771894	0	59771894	T	G
4	chr4_59779692	0	59779692	A	T
4	chr4_59785372	0	59785372	G	T
4	chr4_59797942	0	59797942	G	T
4	chr4_59800933	0	59800933	C	G
4	chr4_59820552	0	59820552	T	G
4	chr4_59828886	0	59828886	C	G
4	chr4_59829291	0	59829291	T	G
4	chr4_59845781	0	59845781	G	C
4	chr4_59866308	0	59866308	C	G
4	chr4_59888401	0	59888401	A	C
4	chr4_59914513	0	59914513	A	T
4	chr4_59919364	0	59919364	G	C
4	chr4_59926866	0	59926866	T	A
4	chr4_59973811	0	59973811	A	C
4	chr4_59982922	0	59982922	G	T
4	chr4_59985841	0	59985841	G	C
4	chr4_59988291	0	59988291	A	C
4	chr4_60039087	0	60039087	T	A
4	chr4_60063553	0	60063553	C	G
4	chr4_60074502	0	60074502	G	T
4	chr4_60082585	0	60082585	G	T
4	chr4_60084663	0	60084663	A	C
4	chr4_60091638	0	60091638	G	C
4	chr4_60102441	0	60102441	C	G
4	chr4_60102894	0	60102894	A	T
4	chr4_60109148	0	60109148	A	C
4	chr4_60112288	0	60112288	G	C
4	chr4_60142875	0	60142875	C	G
4	chr4_60164799	0	60164799	C	G
4	chr4_60172667	0	60172667	C	A
4	chr4_60188312	0	60188312	C	A
4	chr4_60198533	0	60198533	A	C
4	chr4_60230085	0	60230085	G	T
4	chr4_60230694	0	60230694	C	G
4	chr4_60253536	0	60253536	C	A
4	chr4_60256512	0	60256512	G	T
4	chr4_60259783	0	60259783	T	G
4	chr4_60286320	0	60286320	C	G
4	chr4_60294448	0	60294448	A	C
4	chr4_60307299	0	60307299	A	C
4	chr4_60312118	0	60312118	G	C
4	chr4_60318664	0	60318664	C	G
4	chr4_60342647	0	60342647	G	C
4	chr4_60347916	0	60347916	C	G
4	chr4_60351298	0	60351298	G	C
4	chr4_60373540	0	60373540	C	G
4	chr4_60378496	0	60378496	A	C
4	chr4_60404375	0	60404375	C	G
4	chr4_60408446	0	60408446	A	C
4	chr4_60410798	0	60410798	T	G
4	chr4_60420003	0	60420003	G	T
4	chr4_60428514	0	60428514	A	C
4	chr4_60438261	0	60438261	T	G
4	chr4_60466715	0	60466715	G	C
4	chr4_60470192	0	60470192	A	C
4	chr4_60478069	0	60478069	A	C
4	chr4_60484632	0	60484632	C	A
4	chr4_60510687	0	60510687	T	G
4	chr4_60513974	0	60513974	C	G
4	chr4_60521392	0	60521392	C	A
4	chr4_60528150	0	60528150	G	C
4	chr4_60557220	0	60557220	G	C
4	chr4_60559706	0	60559706	C	A
4	chr4_60562542	0	60562542	G	T
4	chr4_60586402	0	60586402	A	T
4	chr4_60597183	0	60597183	C	A
4	chr4_60614864	0	60614864	A	T
4	chr4_60619390	0	60619390	C	G
4	chr4_60644234	0	60644234	T	A
4	chr4_60654095	0	60654095	C	A
4	chr4_60658772	0	60658772	T	G
4	chr4_60659509	0	60659509	A	C
4	chr4_60670400	0	60670400	T	G
4	chr4_60677396	0	60677396	C	A
4	chr4_60690332	0	60690332	G	T
4	chr4_60707408	0	60707408	T	G
4	chr4_60720783	0	60720783	T	A
4	chr4_60732423	0	60732423	C	G
4	chr4_60734386	0	60734386	C	G
4	chr4_60751285	0	60751285	T	G
4	chr4_60764048	0	60764048	G	C
4	chr4_60767341	0	60767341	G	C
4	chr4_60778945	0	60778945	T	G
4	chr4_60784526	0	60784526	A	C
4	chr4_60788707	0	60788707	T	G
4	chr4_60791032	0	60791032	G	C
4	chr4_60803959	0	60803959	A	T
4	chr4_60806345	0	60806345	A	C
4	chr4_60858961	0	60858961	T	G
4	chr4_60868021	0	60868021	C	A
4	chr4_60888202	0	60888202	C	A
4	chr4_60891070	0	60891070	A	T
4	chr4_60908973	0	60908973	C	G
4	chr4_60913043	0	60913043	T	A
4	chr4_60972995	0	60972995	G	C
4	chr4_60980029	0	60980029	T	G
4	chr4_60986601	0	60986601	G	C
4	chr4_60992081	0	60992081	C	G
4	chr4_60997985	0	60997985	C	A
4	chr4_61014935	0	61014935	A	C
4	chr4_61017532	0	61017532	A	C
4	chr4_61023420	0	61023420	C	A
4	chr4_61031384	0	61031384	G	T
4	chr4_61049008	0	61049008	A	C
4	chr4_61052276	0	61052276	A	C
4	chr4_61058845	0	61058845	A	C
4	chr4_61094530	0	61094530	A	C
4	chr4_61143731	0	61143731	G	T
4	chr4_61147614	0	61147614	G	T
4	chr4_61162781	0	61162781	T	G
4	chr4_61167235	0	61167235	T	G
4	chr4_61168969	0	61168969	A	T
4	chr4_61169077	0	61169077	C	G
4	chr4_61177129	0	61177129	T	A
4	chr4_61196085	0	61196085	C	A
4	chr4_61197495	0	61197495	G	T
4	chr4_61217709	0	61217709	A	T
4	chr4_61219291	0	61219291	G	C
4	chr4_61225273	0	61225273	T	A
4	chr4_61228243	0	61228243	A	C
4	chr4_61230347	0	61230347	G	T
4	chr4_61237581	0	61237581	T	G
4	chr4_61249575	0	61249575	A	C
4	chr4_61256505	0	61256505	T	A
4	chr4_61267132	0	61267132	T	G
4	chr4_61270490	0	61270490	T	A
4	chr4_61271208	0	61271208	G	T
4	chr4_61301727	0	61301727	C	A
4	chr4_61318747	0	61318747	G	T
4	chr4_61325257	0	61325257	G	T
4	chr4_61326657	0	61326657	T	G
4	chr4_61335945	0	61335945	C	A
4	chr4_61341996	0	61341996	T	A
4	chr4_61343037	0	61343037	C	G
4	chr4_61354725	0	61354725	G	C
4	chr4_61357569	0	61357569	A	C
4	chr4_61361082	0	61361082	T	A
4	chr4_61362595	0	61362595	T	A
4	chr4_61369879	0	61369879	G	C
4	chr4_61391853	0	61391853	G	T
4	chr4_61393513	0	61393513	G	C
4	chr4_61408787	0	61408787	G	T
4	chr4_61410396	0	61410396	G	T
4	chr4_61415907	0	61415907	A	C
4	chr4_61424001	0	61424001	A	T
4	chr4_61430298	0	61430298	T	A
4	chr4_61441379	0	61441379	A	T
4	chr4_61456759	0	61456759	C	A
4	chr4_61487223	0	61487223	T	G
4	chr4_61492400	0	61492400	C	G
4	chr4_61501151	0	61501151	C	G
4	chr4_61524047	0	61524047	A	C
4	chr4_61541117	0	61541117	C	G
4	chr4_61547548	0	61547548	T	G
4	chr4_61565447	0	61565447	G	C
4	chr4_61565634	0	61565634	C	A
4	chr4_61575474	0	61575474	T	G
4	chr4_61577676	0	61577676	G	C
4	chr4_61600816	0	61600816	T	A
4	chr4_61634910	0	61634910	C	G
4	chr4_61639744	0	61639744	T	G
4	chr4_61640222	0	61640222	T	G
4	chr4_61646620	0	61646620	A	C
4	chr4_61650338	0	61650338	T	A
4	chr4_61651329	0	61651329	A	C
4	chr4_61679203	0	61679203	T	G
4	chr4_61692702	0	61692702	T	A
4	chr4_61693867	0	61693867	T	G
4	chr4_61742621	0	61742621	C	G
4	chr4_61787797	0	61787797	A	T
4	chr4_61800058	0	61800058	C	A
4	chr4_61802068	0	61802068	C	G
4	chr4_61836351	0	61836351	C	A
4	chr4_61839312	0	61839312	C	G
4	chr4_61842730	0	61842730	A	C
4	chr4_61844202	0	61844202	G	C
4	chr4_61845013	0	61845013	G	T
4	chr4_61878209	0	61878209	C	A
4	chr4_61879441	0	61879441	C	G
4	chr4_61889519	0	61889519	T	A
4	chr4_61903927	0	61903927	G	T
4	chr4_61930398	0	61930398	G	C
4	chr4_61957776	0	61957776	G	T
4	chr4_61958292	0	61958292	A	T
4	chr4_61974037	0	61974037	C	A
4	chr4_61979975	0	61979975	A	T
4	chr4_62012271	0	62012271	A	C
4	chr4_62019279	0	62019279	A	C
4	chr4_62020673	0	62020673	T	G
4	chr4_62020832	0	62020832	T	G
4	chr4_62027135	0	62027135	G	C
4	chr4_62032627	0	62032627	A	C
4	chr4_62035126	0	62035126	G	C
4	chr4_62056400	0	62056400	T	A
4	chr4_62088992	0	62088992	T	A
4	chr4_62091913	0	62091913	T	G
4	chr4_62100278	0	62100278	C	G
4	chr4_62104100	0	62104100	C	A
4	chr4_62134538	0	62134538	G	C
4	chr4_62137452	0	62137452	A	C
4	chr4_62152739	0	62152739	C	G
4	chr4_62159610	0	62159610	G	C
4	chr4_62160002	0	62160002	T	G
4	chr4_62165321	0	62165321	G	T
4	chr4_62169665	0	62169665	C	G
4	chr4_62182007	0	62182007	G	C
4	chr4_62207447	0	62207447	A	T
4	chr4_62208324	0	62208324	C	G
4	chr4_62222637	0	62222637	A	T
4	chr4_62226434	0	62226434	G	C
4	chr4_62226693	0	62226693	C	G
4	chr4_62287537	0	62287537	G	C
4	chr4_62336262	0	62336262	G	T
4	chr4_62381849	0	62381849	C	G
4	chr4_62385213	0	62385213	C	A
4	chr4_62389002	0	62389002	A	C
4	chr4_62425711	0	62425711	G	T
4	chr4_62472644	0	62472644	C	G
4	chr4_62478967	0	62478967	A	C
4	chr4_62481547	0	62481547	T	A
4	chr4_62484975	0	62484975	T	A
4	chr4_62486622	0	62486622	A	T
4	chr4_62521627	0	62521627	C	A
4	chr4_62524738	0	62524738	G	T
4	chr4_62534133	0	62534133	A	T
4	chr4_62534696	0	62534696	A	C
4	chr4_62537990	0	62537990	C	G
4	chr4_62550591	0	62550591	A	C
4	chr4_62550868	0	62550868	G	T
4	chr4_62566705	0	62566705	C	G
4	chr4_62584625	0	62584625	T	G
4	chr4_62585646	0	62585646	G	C
4	chr4_62587535	0	62587535	G	T
4	chr4_62593003	0	62593003	A	T
4	chr4_62593595	0	62593595	T	G
4	chr4_62601937	0	62601937	T	G
4	chr4_62615741	0	62615741	A	C
4	chr4_62620650	0	62620650	G	C
4	chr4_62649173	0	62649173	T	G
4	chr4_62658208	0	62658208	A	T
4	chr4_62658978	0	62658978	A	C
4	chr4_62675711	0	62675711	G	C
4	chr4_62698037	0	62698037	G	T
4	chr4_62761409	0	62761409	C	G
4	chr4_62808610	0	62808610	G	T
4	chr4_62829533	0	62829533	G	T
4	chr4_62848588	0	62848588	G	C
4	chr4_62848647	0	62848647	C	A
4	chr4_62850245	0	62850245	G	C
4	chr4_62853556	0	62853556	C	A
4	chr4_62906776	0	62906776	G	T
4	chr4_62916367	0	62916367	A	C
4	chr4_62972431	0	62972431	T	G
4	chr4_62981106	0	62981106	C	G
4	chr4_63057030	0	63057030	A	T
4	chr4_63073508	0	63073508	G	T
4	chr4_63104496	0	63104496	G	T
4	chr4_63113589	0	63113589	C	G
4	chr4_63148641	0	63148641	C	G
4	chr4_63165226	0	63165226	T	G
4	chr4_63220528	0	63220528	G	C
4	chr4_63229600	0	63229600	T	A
4	chr4_63246040	0	63246040	G	C
4	chr4_63266492	0	63266492	T	A
4	chr4_63293195	0	63293195	C	A
4	chr4_63315699	0	63315699	G	T
4	chr4_63319245	0	63319245	C	A
4	chr4_63320465	0	63320465	T	G
4	chr4_63331069	0	63331069	G	T
4	chr4_63373498	0	63373498	G	T
4	chr4_63400977	0	63400977	C	A
4	chr4_63412094	0	63412094	G	C
4	chr4_63430053	0	63430053	T	A
4	chr4_63433645	0	63433645	T	A
4	chr4_63444171	0	63444171	C	G
4	chr4_63446340	0	63446340	G	C
4	chr4_63458309	0	63458309	A	C
4	chr4_63490481	0	63490481	C	A
4	chr4_63495444	0	63495444	A	T
4	chr4_63576326	0	63576326	T	A
4	chr4_63582327	0	63582327	A	T
4	chr4_63583101	0	63583101	A	C
4	chr4_63584705	0	63584705	G	C
4	chr4_63639517	0	63639517	A	C
4	chr4_63655705	0	63655705	A	T
4	chr4_63661561	0	63661561	A	T
4	chr4_63671601	0	63671601	T	A
4	chr4_63691119	0	63691119	A	C
4	chr4_63699156	0	63699156	A	T
4	chr4_63699198	0	63699198	G	T
4	chr4_63704269	0	63704269	C	G
4	chr4_63711842	0	63711842	G	C
4	chr4_63717874	0	63717874	A	C
4	chr4_63725486	0	63725486	C	G
4	chr4_63738242	0	63738242	C	A
4	chr4_63741842	0	63741842	G	C
4	chr4_63745887	0	63745887	G	T
4	chr4_63752501	0	63752501	T	G
4	chr4_63768620	0	63768620	G	C
4	chr4_63783688	0	63783688	C	G
4	chr4_63784823	0	63784823	G	C
4	chr4_63790787	0	63790787	G	C
4	chr4_63799833	0	63799833	G	T
4	chr4_63840053	0	63840053	C	G
4	chr4_63857751	0	63857751	C	G
4	chr4_63867267	0	63867267	G	T
4	chr4_63867654	0	63867654	T	G
4	chr4_63870717	0	63870717	C	G
4	chr4_63885582	0	63885582	A	C
4	chr4_63906246	0	63906246	T	G
4	chr4_63927702	0	63927702	T	G
4	chr4_63927850	0	63927850	C	G
4	chr4_63945797	0	63945797	C	G
4	chr4_63954206	0	63954206	T	G
4	chr4_63979642	0	63979642	G	C
4	chr4_64003528	0	64003528	A	T
4	chr4_64024144	0	64024144	C	G
4	chr4_64041009	0	64041009	G	T
4	chr4_64042318	0	64042318	T	A
4	chr4_64042885	0	64042885	T	G
4	chr4_64044603	0	64044603	A	T
4	chr4_64059694	0	64059694	T	G
4	chr4_64062612	0	64062612	C	G
4	chr4_64066246	0	64066246	A	C
4	chr4_64068262	0	64068262	C	G
4	chr4_64080401	0	64080401	C	G
4	chr4_64085447	0	64085447	T	G
4	chr4_64108928	0	64108928	C	A
4	chr4_64117275	0	64117275	A	C
4	chr4_64132520	0	64132520	G	C
4	chr4_64134765	0	64134765	T	G
4	chr4_64142957	0	64142957	A	C
4	chr4_64144826	0	64144826	T	G
4	chr4_64150010	0	64150010	A	T
4	chr4_64151518	0	64151518	G	T
4	chr4_64160217	0	64160217	A	T
4	chr4_64185497	0	64185497	G	C
4	chr4_64199401	0	64199401	A	T
4	chr4_64235926	0	64235926	T	G
4	chr4_64243087	0	64243087	G	T
4	chr4_64252946	0	64252946	C	A
4	chr4_64262051	0	64262051	T	G
4	chr4_64263795	0	64263795	C	G
4	chr4_64269352	0	64269352	G	T
4	chr4_64287808	0	64287808	C	G
4	chr4_64320589	0	64320589	C	G
4	chr4_64324549	0	64324549	G	T
4	chr4_64333336	0	64333336	C	A
4	chr4_64365520	0	64365520	C	G
4	chr4_64368260	0	64368260	A	C
4	chr4_64396865	0	64396865	A	C
4	chr4_64404909	0	64404909	G	T
4	chr4_64435512	0	64435512	T	A
4	chr4_64437502	0	64437502	C	A
4	chr4_64439812	0	64439812	C	A
4	chr4_64440341	0	64440341	G	T
4	chr4_64444174	0	64444174	T	A
4	chr4_64451315	0	64451315	C	G
4	chr4_64453801	0	64453801	A	C
4	chr4_64453936	0	64453936	T	A
4	chr4_64462792	0	64462792	G	T
4	chr4_64466667	0	64466667	T	A
4	chr4_64492331	0	64492331	G	C
4	chr4_64511277	0	64511277	T	A
4	chr4_64514965	0	64514965	G	C
4	chr4_64519395	0	64519395	A	C
4	chr4_64528769	0	64528769	G	C
4	chr4_64532296	0	64532296	C	A
4	chr4_64532466	0	64532466	G	T
4	chr4_64534315	0	64534315	T	G
4	chr4_64558579	0	64558579	G	T
4	chr4_64558753	0	64558753	C	G
4	chr4_64561245	0	64561245	A	T
4	chr4_64575798	0	64575798	T	A
4	chr4_64580796	0	64580796	A	C
4	chr4_64585336	0	64585336	T	A
4	chr4_64628671	0	64628671	A	C
4	chr4_64656447	0	64656447	G	C
4	chr4_64657920	0	64657920	G	C
4	chr4_64676362	0	64676362	C	A
4	chr4_64685067	0	64685067	G	T
4	chr4_64685412	0	64685412	G	T
4	chr4_64686972	0	64686972	G	T
4	chr4_64702110	0	64702110	C	A
4	chr4_64703693	0	64703693	G	C
4	chr4_64715669	0	64715669	C	G
4	chr4_64739911	0	64739911	T	G
4	chr4_64771650	0	64771650	T	A
4	chr4_64797009	0	64797009	G	C
4	chr4_64812908	0	64812908	A	T
4	chr4_64861873	0	64861873	G	T
4	chr4_64875084	0	64875084	T	G
4	chr4_64876085	0	64876085	G	C
4	chr4_64880079	0	64880079	T	A
4	chr4_64910010	0	64910010	T	G
4	chr4_64941945	0	64941945	G	T
4	chr4_64943522	0	64943522	A	C
4	chr4_64996756	0	64996756	A	T
4	chr4_65020153	0	65020153	A	C
4	chr4_65030133	0	65030133	A	C
4	chr4_65030568	0	65030568	A	T
4	chr4_65047959	0	65047959	T	G
4	chr4_65070017	0	65070017	T	G
4	chr4_65099991	0	65099991	G	T
4	chr4_65102279	0	65102279	G	T
4	chr4_65107185	0	65107185	A	C
4	chr4_65110367	0	65110367	G	T
4	chr4_65111078	0	65111078	A	C
4	chr4_65139650	0	65139650	G	T
4	chr4_65193801	0	65193801	C	G
4	chr4_65195962	0	65195962	A	C
4	chr4_65199491	0	65199491	C	G
4	chr4_65245362	0	65245362	C	G
4	chr4_65258730	0	65258730	G	C
4	chr4_65263876	0	65263876	C	A
4	chr4_65274646	0	65274646	A	C
4	chr4_65278950	0	65278950	C	G
4	chr4_65286827	0	65286827	G	T
4	chr4_65328419	0	65328419	G	C
4	chr4_65339652	0	65339652	T	G
4	chr4_65361051	0	65361051	G	T
4	chr4_65464709	0	65464709	G	T
4	chr4_65550375	0	65550375	G	C
4	chr4_65556962	0	65556962	G	C
4	chr4_65559852	0	65559852	C	A
4	chr4_65577776	0	65577776	C	G
4	chr4_65598852	0	65598852	G	C
4	chr4_65627959	0	65627959	C	G
4	chr4_65642040	0	65642040	C	G
4	chr4_65655667	0	65655667	A	T
4	chr4_65673524	0	65673524	G	T
4	chr4_65686320	0	65686320	C	G
4	chr4_65687411	0	65687411	C	A
4	chr4_65688106	0	65688106	T	G
4	chr4_65696911	0	65696911	G	T
4	chr4_65700860	0	65700860	C	G
4	chr4_65707026	0	65707026	G	T
4	chr4_65707808	0	65707808	C	G
4	chr4_65713204	0	65713204	T	G
4	chr4_65715426	0	65715426	C	G
4	chr4_65726614	0	65726614	T	A
4	chr4_65728972	0	65728972	A	C
4	chr4_65748073	0	65748073	T	G
4	chr4_65749157	0	65749157	C	G
4	chr4_65764359	0	65764359	C	G
4	chr4_65765002	0	65765002	C	G
4	chr4_65799071	0	65799071	T	A
4	chr4_65812424	0	65812424	C	G
4	chr4_65868207	0	65868207	A	T
4	chr4_65868938	0	65868938	G	C
4	chr4_65892431	0	65892431	C	G
4	chr4_65919587	0	65919587	G	T
4	chr4_65929058	0	65929058	A	T
4	chr4_65959257	0	65959257	G	C
4	chr4_65980798	0	65980798	A	C
4	chr4_65994796	0	65994796	A	C
4	chr4_65995339	0	65995339	C	G
4	chr4_66055589	0	66055589	G	C
4	chr4_66061760	0	66061760	C	G
4	chr4_66081488	0	66081488	G	C
4	chr4_66087719	0	66087719	T	G
4	chr4_66088091	0	66088091	C	G
4	chr4_66099578	0	66099578	T	A
4	chr4_66121399	0	66121399	A	T
4	chr4_66148337	0	66148337	A	T
4	chr4_66150354	0	66150354	G	T
4	chr4_66166642	0	66166642	C	G
4	chr4_66179596	0	66179596	T	A
4	chr4_66213350	0	66213350	C	A
4	chr4_66234666	0	66234666	A	C
4	chr4_66235502	0	66235502	C	G
4	chr4_66237486	0	66237486	T	G
4	chr4_66238630	0	66238630	T	A
4	chr4_66242743	0	66242743	T	G
4	chr4_66266611	0	66266611	G	C
4	chr4_66266971	0	66266971	C	G
4	chr4_66269524	0	66269524	T	G
4	chr4_66291624	0	66291624	T	A
4	chr4_66294792	0	66294792	C	G
4	chr4_66302241	0	66302241	A	C
4	chr4_66310306	0	66310306	C	G
4	chr4_66328433	0	66328433	G	C
4	chr4_66341824	0	66341824	A	C
4	chr4_66345669	0	66345669	C	G
4	chr4_66371793	0	66371793	G	C
4	chr4_66379328	0	66379328	T	A
4	chr4_66399865	0	66399865	A	C
4	chr4_66403251	0	66403251	A	T
4	chr4_66420142	0	66420142	C	G
4	chr4_66449993	0	66449993	T	G
4	chr4_66454258	0	66454258	G	T
4	chr4_66466843	0	66466843	A	C
4	chr4_66481395	0	66481395	C	A
4	chr4_66481665	0	66481665	A	C
4	chr4_66485021	0	66485021	C	A
4	chr4_66493444	0	66493444	T	G
4	chr4_66515662	0	66515662	T	G
4	chr4_66532977	0	66532977	T	G
4	chr4_66545336	0	66545336	A	T
4	chr4_66597563	0	66597563	C	A
4	chr4_66605558	0	66605558	T	G
4	chr4_66612874	0	66612874	G	C
4	chr4_66614873	0	66614873	A	T
4	chr4_66616354	0	66616354	T	A
4	chr4_66626496	0	66626496	A	T
4	chr4_66630178	0	66630178	A	C
4	chr4_66651674	0	66651674	G	T
4	chr4_66661040	0	66661040	G	T
4	chr4_66685465	0	66685465	A	C
4	chr4_66692996	0	66692996	G	T
4	chr4_66693940	0	66693940	G	T
4	chr4_66704618	0	66704618	T	G
4	chr4_66730551	0	66730551	G	C
4	chr4_66730915	0	66730915	A	C
4	chr4_66735303	0	66735303	T	G
4	chr4_66743543	0	66743543	C	A
4	chr4_66744519	0	66744519	G	C
4	chr4_66769219	0	66769219	A	T
4	chr4_66781560	0	66781560	A	T
4	chr4_66784344	0	66784344	A	C
4	chr4_66791105	0	66791105	A	T
4	chr4_66792945	0	66792945	G	T
4	chr4_66810768	0	66810768	A	C
4	chr4_66822798	0	66822798	G	T
4	chr4_66842859	0	66842859	A	C
4	chr4_66852426	0	66852426	G	T
4	chr4_66866466	0	66866466	G	T
4	chr4_66866848	0	66866848	G	C
4	chr4_66868664	0	66868664	A	C
4	chr4_66881311	0	66881311	T	G
4	chr4_66911492	0	66911492	G	T
4	chr4_66927788	0	66927788	T	A
4	chr4_66969227	0	66969227	C	G
4	chr4_66973916	0	66973916	A	T
4	chr4_66985717	0	66985717	A	C
4	chr4_66991601	0	66991601	T	G
4	chr4_67009893	0	67009893	T	G
4	chr4_67010994	0	67010994	T	G
4	chr4_67020694	0	67020694	C	A
4	chr4_67034518	0	67034518	G	T
4	chr4_67069853	0	67069853	C	G
4	chr4_67078385	0	67078385	T	G
4	chr4_67089367	0	67089367	A	C
4	chr4_67107112	0	67107112	C	A
4	chr4_67123699	0	67123699	G	T
4	chr4_67143464	0	67143464	C	G
4	chr4_67170790	0	67170790	G	T
4	chr4_67188061	0	67188061	C	G
4	chr4_67195810	0	67195810	C	G
4	chr4_67196829	0	67196829	T	A
4	chr4_67207216	0	67207216	C	G
4	chr4_67242289	0	67242289	T	A
4	chr4_67249179	0	67249179	G	C
4	chr4_67275749	0	67275749	T	G
4	chr4_67279669	0	67279669	A	C
4	chr4_67286997	0	67286997	C	G
4	chr4_67331647	0	67331647	G	C
4	chr4_67340479	0	67340479	A	T
4	chr4_67347228	0	67347228	C	G
4	chr4_67360824	0	67360824	C	A
4	chr4_67364384	0	67364384	G	C
4	chr4_67399831	0	67399831	A	C
4	chr4_67400669	0	67400669	C	A
4	chr4_67404520	0	67404520	C	A
4	chr4_67409398	0	67409398	C	G
4	chr4_67426888	0	67426888	T	A
4	chr4_67426939	0	67426939	A	C
4	chr4_67428296	0	67428296	T	G
4	chr4_67453694	0	67453694	G	C
4	chr4_67459301	0	67459301	T	G
4	chr4_67482193	0	67482193	A	T
4	chr4_67486541	0	67486541	G	T
4	chr4_67489371	0	67489371	A	T
4	chr4_67491740	0	67491740	T	G
4	chr4_67512076	0	67512076	C	G
4	chr4_67534328	0	67534328	C	G
4	chr4_67545665	0	67545665	G	C
4	chr4_67557095	0	67557095	G	C
4	chr4_67583533	0	67583533	G	C
4	chr4_67603067	0	67603067	G	T
4	chr4_67603949	0	67603949	C	G
4	chr4_67605190	0	67605190	G	T
4	chr4_67676708	0	67676708	C	A
4	chr4_67694266	0	67694266	C	A
4	chr4_67721044	0	67721044	T	G
4	chr4_67721605	0	67721605	G	C
4	chr4_67745017	0	67745017	C	A
4	chr4_67770018	0	67770018	A	C
4	chr4_67794630	0	67794630	T	G
4	chr4_67819144	0	67819144	G	T
4	chr4_67831466	0	67831466	G	C
4	chr4_67831557	0	67831557	C	A
4	chr4_67899052	0	67899052	A	C
4	chr4_67934701	0	67934701	C	G
4	chr4_67963970	0	67963970	T	G
4	chr4_67991773	0	67991773	G	C
4	chr4_67992209	0	67992209	C	A
4	chr4_68026349	0	68026349	A	C
4	chr4_68052880	0	68052880	G	T
4	chr4_68101921	0	68101921	A	T
4	chr4_68108366	0	68108366	A	T
4	chr4_68178123	0	68178123	G	T
4	chr4_68201344	0	68201344	T	G
4	chr4_68207659	0	68207659	T	G
4	chr4_68215726	0	68215726	A	T
4	chr4_68222715	0	68222715	A	C
4	chr4_68245242	0	68245242	G	T
4	chr4_68268078	0	68268078	G	C
4	chr4_68270294	0	68270294	C	G
4	chr4_68306843	0	68306843	A	T
4	chr4_68307431	0	68307431	A	C
4	chr4_68312677	0	68312677	C	G
4	chr4_68323540	0	68323540	A	T
4	chr4_68335289	0	68335289	A	C
4	chr4_68339977	0	68339977	T	G
4	chr4_68365036	0	68365036	A	C
4	chr4_68373066	0	68373066	A	C
4	chr4_68375314	0	68375314	T	G
4	chr4_68390266	0	68390266	C	A
4	chr4_68397799	0	68397799	T	A
4	chr4_68409303	0	68409303	A	T
4	chr4_68431687	0	68431687	T	G
4	chr4_68458064	0	68458064	C	G
4	chr4_68480365	0	68480365	G	C
4	chr4_68482049	0	68482049	G	C
4	chr4_68488124	0	68488124	A	T
4	chr4_68500949	0	68500949	A	T
4	chr4_68506973	0	68506973	C	G
4	chr4_68507360	0	68507360	G	T
4	chr4_68508981	0	68508981	G	T
4	chr4_68519406	0	68519406	A	C
4	chr4_68522418	0	68522418	T	G
4	chr4_68527919	0	68527919	T	G
4	chr4_68538645	0	68538645	A	T
4	chr4_68591236	0	68591236	C	G
4	chr4_68605277	0	68605277	T	A
4	chr4_68627243	0	68627243	A	C
4	chr4_68634669	0	68634669	A	T
4	chr4_68655245	0	68655245	C	A
4	chr4_68695824	0	68695824	C	A
4	chr4_68706692	0	68706692	A	C
4	chr4_68722233	0	68722233	C	A
4	chr4_68728756	0	68728756	G	T
4	chr4_68746094	0	68746094	G	C
4	chr4_68755388	0	68755388	T	G
4	chr4_68772995	0	68772995	C	G
4	chr4_68791898	0	68791898	C	G
4	chr4_68811134	0	68811134	G	T
4	chr4_68820562	0	68820562	T	G
4	chr4_68824779	0	68824779	G	T
4	chr4_68825104	0	68825104	T	G
4	chr4_68846743	0	68846743	A	T
4	chr4_68857635	0	68857635	G	T
4	chr4_68865305	0	68865305	T	G
4	chr4_68878052	0	68878052	G	C
4	chr4_68879246	0	68879246	G	C
4	chr4_68900410	0	68900410	G	C
4	chr4_68950551	0	68950551	A	T
4	chr4_68966798	0	68966798	T	A
4	chr4_68991372	0	68991372	A	C
4	chr4_69056652	0	69056652	G	T
4	chr4_69061721	0	69061721	A	T
4	chr4_69062619	0	69062619	A	C
4	chr4_69062969	0	69062969	C	A
4	chr4_69071111	0	69071111	G	C
4	chr4_69071807	0	69071807	C	G
4	chr4_69113504	0	69113504	A	C
4	chr4_69149927	0	69149927	T	A
4	chr4_69162244	0	69162244	G	C
4	chr4_69166064	0	69166064	T	A
4	chr4_69171351	0	69171351	T	G
4	chr4_69198029	0	69198029	C	G
4	chr4_69216498	0	69216498	A	T
4	chr4_69232290	0	69232290	T	A
4	chr4_69235203	0	69235203	G	C
4	chr4_69247607	0	69247607	C	G
4	chr4_69254955	0	69254955	A	C
4	chr4_69289723	0	69289723	C	A
4	chr4_69298830	0	69298830	C	A
4	chr4_69320717	0	69320717	T	A
4	chr4_69336699	0	69336699	G	T
4	chr4_69343245	0	69343245	A	C
4	chr4_69344612	0	69344612	T	A
4	chr4_69358832	0	69358832	A	T
4	chr4_69362928	0	69362928	C	G
4	chr4_69363518	0	69363518	G	T
4	chr4_69365181	0	69365181	A	C
4	chr4_69371933	0	69371933	A	C
4	chr4_69372625	0	69372625	C	G
4	chr4_69400154	0	69400154	C	G
4	chr4_69416131	0	69416131	G	T
4	chr4_69468140	0	69468140	T	G
4	chr4_69471160	0	69471160	G	C
4	chr4_69499890	0	69499890	A	C
4	chr4_69510000	0	69510000	T	G
4	chr4_69521922	0	69521922	A	C
4	chr4_69548736	0	69548736	G	T
4	chr4_69579680	0	69579680	A	C
4	chr4_69613908	0	69613908	C	G
4	chr4_69636033	0	69636033	T	A
4	chr4_69656448	0	69656448	G	T
4	chr4_69684091	0	69684091	A	C
4	chr4_69696416	0	69696416	T	G
4	chr4_69728014	0	69728014	C	A
4	chr4_69793676	0	69793676	A	T
4	chr4_69823022	0	69823022	G	C
4	chr4_69846181	0	69846181	A	T
4	chr4_69858832	0	69858832	A	T
4	chr4_69863229	0	69863229	G	C
4	chr4_69865818	0	69865818	G	C
4	chr4_69879294	0	69879294	C	G
4	chr4_69885228	0	69885228	C	A
4	chr4_69888763	0	69888763	C	A
4	chr4_69935445	0	69935445	T	A
4	chr4_69942059	0	69942059	A	C
4	chr4_69962237	0	69962237	G	C
4	chr4_69974995	0	69974995	C	A
4	chr4_69978878	0	69978878	C	A
4	chr4_70013932	0	70013932	A	C
4	chr4_70021700	0	70021700	A	C
4	chr4_70023389	0	70023389	T	A
4	chr4_70030796	0	70030796	T	G
4	chr4_70039431	0	70039431	A	C
4	chr4_70050888	0	70050888	C	G
4	chr4_70058322	0	70058322	C	G
4	chr4_70061616	0	70061616	C	A
4	chr4_70064905	0	70064905	A	T
4	chr4_70069925	0	70069925	G	T
4	chr4_70072343	0	70072343	G	T
4	chr4_70107199	0	70107199	A	C
4	chr4_70133838	0	70133838	C	A
4	chr4_70136061	0	70136061	G	C
4	chr4_70147671	0	70147671	A	T
4	chr4_70165153	0	70165153	T	A
4	chr4_70174678	0	70174678	G	T
4	chr4_70182583	0	70182583	T	G
4	chr4_70251769	0	70251769	G	C
4	chr4_70252913	0	70252913	C	G
4	chr4_70266940	0	70266940	A	T
4	chr4_70267259	0	70267259	A	C
4	chr4_70272592	0	70272592	T	A
4	chr4_70287715	0	70287715	A	C
4	chr4_70290001	0	70290001	T	A
4	chr4_70291111	0	70291111	G	T
4	chr4_70305751	0	70305751	C	A
4	chr4_70350770	0	70350770	A	C
4	chr4_70357418	0	70357418	G	T
4	chr4_70359423	0	70359423	G	T
4	chr4_70360352	0	70360352	A	C
4	chr4_70365342	0	70365342	G	C
4	chr4_70423492	0	70423492	C	A
4	chr4_70425338	0	70425338	T	G
4	chr4_70450658	0	70450658	C	A
4	chr4_70450766	0	70450766	G	T
4	chr4_70454028	0	70454028	G	C
4	chr4_70456237	0	70456237	C	G
4	chr4_70457986	0	70457986	G	C
4	chr4_70475831	0	70475831	G	T
4	chr4_70484803	0	70484803	A	C
4	chr4_70497577	0	70497577	A	C
4	chr4_70500057	0	70500057	A	T
4	chr4_70508970	0	70508970	A	T
4	chr4_70547722	0	70547722	G	C
4	chr4_70606588	0	70606588	A	C
4	chr4_70632587	0	70632587	G	T
4	chr4_70676639	0	70676639	G	C
4	chr4_70680102	0	70680102	A	C
4	chr4_70748145	0	70748145	C	G
4	chr4_70753027	0	70753027	A	T
4	chr4_70758778	0	70758778	C	A
4	chr4_70761927	0	70761927	T	G
4	chr4_70766471	0	70766471	G	C
4	chr4_70775611	0	70775611	T	A
4	chr4_70787550	0	70787550	C	A
4	chr4_70802596	0	70802596	A	C
4	chr4_70810745	0	70810745	C	A
4	chr4_70814841	0	70814841	T	G
4	chr4_70815173	0	70815173	C	A
4	chr4_70827443	0	70827443	C	A
4	chr4_70840833	0	70840833	C	G
4	chr4_70853024	0	70853024	T	G
4	chr4_70861949	0	70861949	G	C
4	chr4_70873553	0	70873553	A	C
4	chr4_70884344	0	70884344	T	G
4	chr4_70895580	0	70895580	C	A
4	chr4_70943311	0	70943311	G	T
4	chr4_70950592	0	70950592	G	C
4	chr4_70970379	0	70970379	A	T
4	chr4_70978772	0	70978772	A	C
4	chr4_70986838	0	70986838	A	T
4	chr4_71004201	0	71004201	T	G
4	chr4_71015237	0	71015237	G	C
4	chr4_71043535	0	71043535	G	C
4	chr4_71062880	0	71062880	G	C
4	chr4_71108524	0	71108524	T	G
4	chr4_71109258	0	71109258	T	G
4	chr4_71112054	0	71112054	G	T
4	chr4_71116469	0	71116469	C	A
4	chr4_71156702	0	71156702	A	C
4	chr4_71157411	0	71157411	G	T
4	chr4_71157659	0	71157659	C	G
4	chr4_71181607	0	71181607	G	T
4	chr4_71190698	0	71190698	T	G
4	chr4_71200211	0	71200211	A	C
4	chr4_71208321	0	71208321	C	A
4	chr4_71209021	0	71209021	A	C
4	chr4_71223184	0	71223184	G	T
4	chr4_71240222	0	71240222	G	T
4	chr4_71240997	0	71240997	G	T
4	chr4_71241078	0	71241078	A	T
4	chr4_71261464	0	71261464	C	A
4	chr4_71290465	0	71290465	A	C
4	chr4_71301266	0	71301266	C	G
4	chr4_71314638	0	71314638	A	C
4	chr4_71318535	0	71318535	G	C
4	chr4_71322206	0	71322206	C	G
4	chr4_71322502	0	71322502	G	T
4	chr4_71359319	0	71359319	G	T
4	chr4_71365250	0	71365250	C	A
4	chr4_71434002	0	71434002	T	A
4	chr4_71435078	0	71435078	G	T
4	chr4_71439039	0	71439039	C	A
4	chr4_71464890	0	71464890	G	T
4	chr4_71487101	0	71487101	T	A
4	chr4_71490477	0	71490477	C	G
4	chr4_71497286	0	71497286	C	G
4	chr4_71534657	0	71534657	T	G
4	chr4_71538303	0	71538303	G	T
4	chr4_71583319	0	71583319	C	A
4	chr4_71602109	0	71602109	T	G
4	chr4_71622841	0	71622841	G	C
4	chr4_71631254	0	71631254	G	C
4	chr4_71638940	0	71638940	T	G
4	chr4_71644620	0	71644620	G	T
4	chr4_71655828	0	71655828	C	G
4	chr4_71712295	0	71712295	C	G
4	chr4_71716548	0	71716548	G	C
4	chr4_71719363	0	71719363	T	G
4	chr4_71737349	0	71737349	G	T
4	chr4_71751652	0	71751652	C	G
4	chr4_71759837	0	71759837	A	C
4	chr4_71774488	0	71774488	G	T
4	chr4_71794192	0	71794192	T	A
4	chr4_71823433	0	71823433	C	A
4	chr4_71848161	0	71848161	G	T
4	chr4_71885338	0	71885338	C	A
4	chr4_71901481	0	71901481	G	T
4	chr4_71909959	0	71909959	A	T
4	chr4_71930729	0	71930729	T	G
4	chr4_71941333	0	71941333	C	G
4	chr4_71945998	0	71945998	G	T
4	chr4_71946115	0	71946115	C	G
4	chr4_71957149	0	71957149	T	G
4	chr4_71964494	0	71964494	T	G
4	chr4_71965228	0	71965228	C	G
4	chr4_71975055	0	71975055	T	G
4	chr4_72027073	0	72027073	T	G
4	chr4_72027192	0	72027192	T	A
4	chr4_72070180	0	72070180	G	C
4	chr4_72084672	0	72084672	A	T
4	chr4_72092563	0	72092563	C	G
4	chr4_72099677	0	72099677	G	T
4	chr4_72145162	0	72145162	C	G
4	chr4_72150565	0	72150565	C	G
4	chr4_72174230	0	72174230	G	C
4	chr4_72188579	0	72188579	C	G
4	chr4_72199401	0	72199401	T	A
4	chr4_72206093	0	72206093	T	A
4	chr4_72210939	0	72210939	G	T
4	chr4_72214984	0	72214984	C	A
4	chr4_72225876	0	72225876	T	A
4	chr4_72236733	0	72236733	C	G
4	chr4_72247564	0	72247564	A	C
4	chr4_72254528	0	72254528	G	C
4	chr4_72257886	0	72257886	G	C
4	chr4_72269948	0	72269948	G	T
4	chr4_72286100	0	72286100	G	C
4	chr4_72300848	0	72300848	T	G
4	chr4_72309193	0	72309193	C	G
4	chr4_72337865	0	72337865	A	C
4	chr4_72345371	0	72345371	C	A
4	chr4_72372381	0	72372381	C	A
4	chr4_72372876	0	72372876	G	C
4	chr4_72375636	0	72375636	G	T
4	chr4_72376963	0	72376963	A	T
4	chr4_72382992	0	72382992	C	A
4	chr4_72433487	0	72433487	G	C
4	chr4_72462209	0	72462209	C	A
4	chr4_72492494	0	72492494	C	A
4	chr4_72510550	0	72510550	G	C
4	chr4_72515537	0	72515537	G	T
4	chr4_72523891	0	72523891	G	T
4	chr4_72537955	0	72537955	C	A
4	chr4_72562712	0	72562712	A	T
4	chr4_72590107	0	72590107	T	A
4	chr4_72592748	0	72592748	G	C
4	chr4_72598593	0	72598593	A	C
4	chr4_72603067	0	72603067	C	A
4	chr4_72610549	0	72610549	C	G
4	chr4_72612340	0	72612340	T	G
4	chr4_72670750	0	72670750	A	T
4	chr4_72696548	0	72696548	A	C
4	chr4_72704403	0	72704403	G	C
4	chr4_72704577	0	72704577	T	G
4	chr4_72719938	0	72719938	G	C
4	chr4_72792627	0	72792627	T	A
4	chr4_72799183	0	72799183	A	C
4	chr4_72817043	0	72817043	C	G
4	chr4_72831186	0	72831186	C	G
4	chr4_72839347	0	72839347	G	T
4	chr4_72850043	0	72850043	A	C
4	chr4_72854226	0	72854226	G	C
4	chr4_72867244	0	72867244	G	C
4	chr4_72876381	0	72876381	C	G
4	chr4_72880702	0	72880702	T	G
4	chr4_72883112	0	72883112	A	C
4	chr4_72907223	0	72907223	A	T
4	chr4_72916035	0	72916035	T	A
4	chr4_72951820	0	72951820	G	T
4	chr4_72985428	0	72985428	A	C
4	chr4_73007067	0	73007067	T	A
4	chr4_73009133	0	73009133	C	G
4	chr4_73042239	0	73042239	G	C
4	chr4_73050937	0	73050937	C	A
4	chr4_73063894	0	73063894	T	A
4	chr4_73067715	0	73067715	T	G
4	chr4_73081928	0	73081928	C	A
4	chr4_73082100	0	73082100	C	G
4	chr4_73089260	0	73089260	C	G
4	chr4_73089525	0	73089525	C	A
4	chr4_73100708	0	73100708	T	A
4	chr4_73101775	0	73101775	A	C
4	chr4_73129744	0	73129744	T	A
4	chr4_73135439	0	73135439	C	A
4	chr4_73153256	0	73153256	A	T
4	chr4_73188902	0	73188902	A	C
4	chr4_73197140	0	73197140	A	C
4	chr4_73202218	0	73202218	C	G
4	chr4_73206431	0	73206431	T	A
4	chr4_73206762	0	73206762	T	G
4	chr4_73221980	0	73221980	C	G
4	chr4_73264590	0	73264590	T	A
4	chr4_73281054	0	73281054	G	C
4	chr4_73281086	0	73281086	C	G
4	chr4_73287763	0	73287763	C	G
4	chr4_73294637	0	73294637	A	T
4	chr4_73308555	0	73308555	T	G
4	chr4_73318305	0	73318305	T	A
4	chr4_73319782	0	73319782	A	C
4	chr4_73320637	0	73320637	T	G
4	chr4_73357019	0	73357019	G	C
4	chr4_73369527	0	73369527	C	A
4	chr4_73369724	0	73369724	T	G
4	chr4_73375740	0	73375740	T	A
4	chr4_73378521	0	73378521	G	C
4	chr4_73406683	0	73406683	C	G
4	chr4_73441720	0	73441720	G	C
4	chr4_73449420	0	73449420	T	G
4	chr4_73497925	0	73497925	G	T
4	chr4_73504255	0	73504255	G	C
4	chr4_73505101	0	73505101	A	C
4	chr4_73527533	0	73527533	G	T
4	chr4_73550180	0	73550180	A	C
4	chr4_73613559	0	73613559	C	A
4	chr4_73618904	0	73618904	A	T
4	chr4_73629077	0	73629077	T	G
4	chr4_73632652	0	73632652	C	A
4	chr4_73685806	0	73685806	C	A
4	chr4_73713709	0	73713709	A	C
4	chr4_73744620	0	73744620	G	T
4	chr4_73745153	0	73745153	G	T
4	chr4_73747869	0	73747869	G	C
4	chr4_73752703	0	73752703	T	G
4	chr4_73792313	0	73792313	C	G
4	chr4_73814714	0	73814714	A	C
4	chr4_73829287	0	73829287	C	G
4	chr4_73841653	0	73841653	G	C
4	chr4_73884724	0	73884724	T	G
4	chr4_73926277	0	73926277	A	C
4	chr4_73936204	0	73936204	C	G
4	chr4_73971192	0	73971192	G	C
4	chr4_73972593	0	73972593	G	C
4	chr4_73974372	0	73974372	G	C
4	chr4_73995959	0	73995959	A	T
4	chr4_74016766	0	74016766	A	C
4	chr4_74025786	0	74025786	C	A
4	chr4_74055072	0	74055072	A	T
4	chr4_74058311	0	74058311	G	C
4	chr4_74059930	0	74059930	C	A
4	chr4_74062735	0	74062735	T	G
4	chr4_74088968	0	74088968	A	C
4	chr4_74099946	0	74099946	T	A
4	chr4_74119782	0	74119782	T	G
4	chr4_74125160	0	74125160	C	A
4	chr4_74137715	0	74137715	T	G
4	chr4_74146755	0	74146755	A	C
4	chr4_74147303	0	74147303	G	C
4	chr4_74151277	0	74151277	G	C
4	chr4_74155876	0	74155876	A	C
4	chr4_74165527	0	74165527	T	G
4	chr4_74171631	0	74171631	A	C
4	chr4_74172351	0	74172351	G	C
4	chr4_74179972	0	74179972	G	T
4	chr4_74183268	0	74183268	C	G
4	chr4_74186390	0	74186390	A	C
4	chr4_74200775	0	74200775	A	C
4	chr4_74206789	0	74206789	T	G
4	chr4_74270670	0	74270670	C	A
4	chr4_74277846	0	74277846	G	C
4	chr4_74284805	0	74284805	G	C
4	chr4_74307867	0	74307867	G	C
4	chr4_74322351	0	74322351	G	C
4	chr4_74329768	0	74329768	A	C
4	chr4_74331256	0	74331256	G	C
4	chr4_74332628	0	74332628	A	T
4	chr4_74334915	0	74334915	T	A
4	chr4_74359816	0	74359816	A	C
4	chr4_74359978	0	74359978	T	G
4	chr4_74382087	0	74382087	G	T
4	chr4_74403468	0	74403468	C	A
4	chr4_74468826	0	74468826	A	C
4	chr4_74506381	0	74506381	C	G
4	chr4_74520012	0	74520012	T	G
4	chr4_74562470	0	74562470	G	C
4	chr4_74569942	0	74569942	T	G
4	chr4_74577943	0	74577943	G	T
4	chr4_74600987	0	74600987	C	G
4	chr4_74603785	0	74603785	C	G
4	chr4_74613146	0	74613146	T	G
4	chr4_74627744	0	74627744	C	A
4	chr4_74628176	0	74628176	G	T
4	chr4_74633832	0	74633832	A	T
4	chr4_74641765	0	74641765	T	A
4	chr4_74652018	0	74652018	A	T
4	chr4_74660173	0	74660173	T	G
4	chr4_74682678	0	74682678	T	G
4	chr4_74687480	0	74687480	C	A
4	chr4_74726169	0	74726169	G	C
4	chr4_74737115	0	74737115	C	A
4	chr4_74745432	0	74745432	G	T
4	chr4_74762781	0	74762781	G	C
4	chr4_74769563	0	74769563	C	A
4	chr4_74778939	0	74778939	G	T
4	chr4_74785796	0	74785796	A	T
4	chr4_74790477	0	74790477	T	G
4	chr4_74800826	0	74800826	G	T
4	chr4_74807661	0	74807661	T	A
4	chr4_74829940	0	74829940	A	T
4	chr4_74833707	0	74833707	G	T
4	chr4_74834115	0	74834115	G	C
4	chr4_74873361	0	74873361	A	C
4	chr4_74901433	0	74901433	C	G
4	chr4_74909497	0	74909497	G	C
4	chr4_74927378	0	74927378	C	G
4	chr4_74929684	0	74929684	A	C
4	chr4_74937485	0	74937485	G	T
4	chr4_74938918	0	74938918	G	C
4	chr4_74939008	0	74939008	T	G
4	chr4_74968802	0	74968802	C	G
4	chr4_74979900	0	74979900	C	G
4	chr4_74988396	0	74988396	G	C
4	chr4_75004902	0	75004902	G	C
4	chr4_75023994	0	75023994	C	G
4	chr4_75043370	0	75043370	A	T
4	chr4_75056558	0	75056558	A	C
4	chr4_75097872	0	75097872	A	T
4	chr4_75098515	0	75098515	A	T
4	chr4_75106117	0	75106117	T	A
4	chr4_75107930	0	75107930	C	A
4	chr4_75117969	0	75117969	C	G
4	chr4_75118728	0	75118728	A	T
4	chr4_75122157	0	75122157	C	G
4	chr4_75148671	0	75148671	C	G
4	chr4_75151298	0	75151298	G	C
4	chr4_75171049	0	75171049	A	C
4	chr4_75175885	0	75175885	T	G
4	chr4_75188171	0	75188171	C	G
4	chr4_75189253	0	75189253	T	G
4	chr4_75191929	0	75191929	C	A
4	chr4_75193741	0	75193741	C	A
4	chr4_75194333	0	75194333	G	T
4	chr4_75232522	0	75232522	C	A
4	chr4_75258247	0	75258247	A	C
4	chr4_75277229	0	75277229	C	G
4	chr4_75292316	0	75292316	A	T
4	chr4_75305228	0	75305228	A	T
4	chr4_75332840	0	75332840	G	C
4	chr4_75380019	0	75380019	T	A
4	chr4_75380532	0	75380532	A	C
4	chr4_75405109	0	75405109	T	G
4	chr4_75405844	0	75405844	A	C
4	chr4_75409858	0	75409858	G	T
4	chr4_75419262	0	75419262	G	C
4	chr4_75445231	0	75445231	A	C
4	chr4_75448485	0	75448485	C	A
4	chr4_75459077	0	75459077	C	G
4	chr4_75469455	0	75469455	C	G
4	chr4_75474230	0	75474230	G	C
4	chr4_75479473	0	75479473	T	A
4	chr4_75485343	0	75485343	A	C
4	chr4_75496285	0	75496285	A	C
4	chr4_75513533	0	75513533	T	A
4	chr4_75531478	0	75531478	A	T
4	chr4_75572326	0	75572326	C	G
4	chr4_75581519	0	75581519	C	G
4	chr4_75584076	0	75584076	C	G
4	chr4_75597886	0	75597886	G	C
4	chr4_75602820	0	75602820	G	C
4	chr4_75690218	0	75690218	G	C
4	chr4_75718311	0	75718311	A	C
4	chr4_75724076	0	75724076	C	G
4	chr4_75798901	0	75798901	G	T
4	chr4_75816055	0	75816055	G	C
4	chr4_75833316	0	75833316	G	T
4	chr4_75864227	0	75864227	A	C
4	chr4_75878282	0	75878282	G	C
4	chr4_75900173	0	75900173	C	G
4	chr4_75921862	0	75921862	C	A
4	chr4_75935505	0	75935505	A	C
4	chr4_75940117	0	75940117	C	A
4	chr4_75956201	0	75956201	T	G
4	chr4_75980722	0	75980722	T	A
4	chr4_75984633	0	75984633	G	T
4	chr4_75986913	0	75986913	C	A
4	chr4_76008909	0	76008909	G	T
4	chr4_76035399	0	76035399	A	C
4	chr4_76055788	0	76055788	G	T
4	chr4_76057233	0	76057233	T	G
4	chr4_76062689	0	76062689	T	G
4	chr4_76084041	0	76084041	A	C
4	chr4_76093333	0	76093333	C	G
4	chr4_76102463	0	76102463	T	G
4	chr4_76111466	0	76111466	T	G
4	chr4_76113923	0	76113923	T	A
4	chr4_76127298	0	76127298	C	G
4	chr4_76166906	0	76166906	G	C
4	chr4_76172313	0	76172313	G	C
4	chr4_76179743	0	76179743	C	A
4	chr4_76183263	0	76183263	G	C
4	chr4_76210810	0	76210810	T	A
4	chr4_76215437	0	76215437	C	A
4	chr4_76220661	0	76220661	A	T
4	chr4_76222661	0	76222661	A	C
4	chr4_76232458	0	76232458	T	A
4	chr4_76234201	0	76234201	G	C
4	chr4_76238144	0	76238144	A	C
4	chr4_76246031	0	76246031	T	G
4	chr4_76258586	0	76258586	T	G
4	chr4_76277611	0	76277611	G	T
4	chr4_76293678	0	76293678	T	G
4	chr4_76294977	0	76294977	A	C
4	chr4_76319990	0	76319990	A	C
4	chr4_76388756	0	76388756	G	T
4	chr4_76400385	0	76400385	A	T
4	chr4_76411216	0	76411216	A	C
4	chr4_76422226	0	76422226	G	C
4	chr4_76469632	0	76469632	G	T
4	chr4_76472247	0	76472247	T	G
4	chr4_76479143	0	76479143	T	G
4	chr4_76496201	0	76496201	A	C
4	chr4_76501012	0	76501012	T	A
4	chr4_76519469	0	76519469	A	C
4	chr4_76533681	0	76533681	G	T
4	chr4_76539455	0	76539455	A	T
4	chr4_76582570	0	76582570	C	A
4	chr4_76589962	0	76589962	A	T
4	chr4_76610588	0	76610588	C	G
4	chr4_76610822	0	76610822	C	G
4	chr4_76620796	0	76620796	T	A
4	chr4_76668687	0	76668687	G	C
4	chr4_76676593	0	76676593	G	T
4	chr4_76704521	0	76704521	G	T
4	chr4_76751638	0	76751638	C	G
4	chr4_76771390	0	76771390	T	G
4	chr4_76781129	0	76781129	C	G
4	chr4_76791642	0	76791642	A	C
4	chr4_76795042	0	76795042	C	G
4	chr4_76801811	0	76801811	C	G
4	chr4_76809690	0	76809690	C	A
4	chr4_76821421	0	76821421	G	C
4	chr4_76832364	0	76832364	G	C
4	chr4_76838578	0	76838578	T	A
4	chr4_76894243	0	76894243	C	A
4	chr4_76918370	0	76918370	C	G
4	chr4_76918396	0	76918396	C	G
4	chr4_76925310	0	76925310	C	A
4	chr4_76927579	0	76927579	T	G
4	chr4_76970868	0	76970868	T	A
4	chr4_76984183	0	76984183	G	T
4	chr4_76986577	0	76986577	G	T
4	chr4_77003584	0	77003584	T	A
4	chr4_77007455	0	77007455	G	T
4	chr4_77012320	0	77012320	G	T
4	chr4_77023682	0	77023682	G	C
4	chr4_77069831	0	77069831	T	G
4	chr4_77091800	0	77091800	G	C
4	chr4_77092025	0	77092025	C	A
4	chr4_77100192	0	77100192	T	A
4	chr4_77127538	0	77127538	C	G
4	chr4_77137600	0	77137600	C	G
4	chr4_77138462	0	77138462	G	C
4	chr4_77139072	0	77139072	A	C
4	chr4_77151319	0	77151319	C	A
4	chr4_77153760	0	77153760	T	G
4	chr4_77198044	0	77198044	G	C
4	chr4_77203880	0	77203880	A	C
4	chr4_77209622	0	77209622	C	A
4	chr4_77225883	0	77225883	C	A
4	chr4_77227896	0	77227896	G	T
4	chr4_77230515	0	77230515	G	C
4	chr4_77236425	0	77236425	T	G
4	chr4_77272246	0	77272246	C	A
4	chr4_77274070	0	77274070	A	C
4	chr4_77281136	0	77281136	T	A
4	chr4_77283300	0	77283300	T	G
4	chr4_77283988	0	77283988	A	C
4	chr4_77287728	0	77287728	C	G
4	chr4_77322206	0	77322206	C	A
4	chr4_77328795	0	77328795	G	T
4	chr4_77350113	0	77350113	C	G
4	chr4_77352796	0	77352796	G	T
4	chr4_77368208	0	77368208	C	A
4	chr4_77369543	0	77369543	C	G
4	chr4_77372351	0	77372351	G	C
4	chr4_77379479	0	77379479	G	C
4	chr4_77382203	0	77382203	T	A
4	chr4_77389026	0	77389026	C	G
4	chr4_77406738	0	77406738	C	A
4	chr4_77412907	0	77412907	C	A
4	chr4_77424733	0	77424733	G	T
4	chr4_77454663	0	77454663	T	G
4	chr4_77458592	0	77458592	C	G
4	chr4_77506413	0	77506413	C	A
4	chr4_77507497	0	77507497	T	A
4	chr4_77510080	0	77510080	C	G
4	chr4_77510603	0	77510603	C	A
4	chr4_77511258	0	77511258	T	G
4	chr4_77523320	0	77523320	C	G
4	chr4_77540748	0	77540748	C	G
4	chr4_77556661	0	77556661	C	A
4	chr4_77562655	0	77562655	G	C
4	chr4_77575080	0	77575080	G	C
4	chr4_77592708	0	77592708	A	T
4	chr4_77625960	0	77625960	T	A
4	chr4_77638063	0	77638063	G	C
4	chr4_77643966	0	77643966	G	T
4	chr4_77652790	0	77652790	T	G
4	chr4_77663486	0	77663486	T	A
4	chr4_77668507	0	77668507	T	A
4	chr4_77690949	0	77690949	T	G
4	chr4_77707870	0	77707870	C	A
4	chr4_77714349	0	77714349	C	A
4	chr4_77731928	0	77731928	G	T
4	chr4_77732001	0	77732001	G	T
4	chr4_77747994	0	77747994	C	A
4	chr4_77751878	0	77751878	G	T
4	chr4_77755640	0	77755640	T	A
4	chr4_77763138	0	77763138	A	T
4	chr4_77793147	0	77793147	A	T
4	chr4_77799599	0	77799599	A	C
4	chr4_77800155	0	77800155	G	T
4	chr4_77812744	0	77812744	A	C
4	chr4_77823334	0	77823334	C	A
4	chr4_77834311	0	77834311	T	G
4	chr4_77893647	0	77893647	G	C
4	chr4_77906876	0	77906876	G	C
4	chr4_77907585	0	77907585	C	G
4	chr4_77914560	0	77914560	C	A
4	chr4_77955650	0	77955650	C	A
4	chr4_77964687	0	77964687	C	G
4	chr4_77969354	0	77969354	G	T
4	chr4_77971836	0	77971836	G	T
4	chr4_77979695	0	77979695	C	A
4	chr4_77981288	0	77981288	C	A
4	chr4_77995050	0	77995050	G	C
4	chr4_78028024	0	78028024	T	G
4	chr4_78028789	0	78028789	C	G
4	chr4_78103680	0	78103680	G	C
4	chr4_78137333	0	78137333	C	A
4	chr4_78139274	0	78139274	C	A
4	chr4_78152052	0	78152052	C	A
4	chr4_78152924	0	78152924	A	C
4	chr4_78163218	0	78163218	G	T
4	chr4_78169640	0	78169640	A	C
4	chr4_78228557	0	78228557	G	C
4	chr4_78250433	0	78250433	A	T
4	chr4_78278789	0	78278789	C	A
4	chr4_78304705	0	78304705	G	T
4	chr4_78310516	0	78310516	C	A
4	chr4_78335337	0	78335337	T	A
4	chr4_78340213	0	78340213	T	G
4	chr4_78358934	0	78358934	C	G
4	chr4_78363404	0	78363404	C	A
4	chr4_78387549	0	78387549	G	C
4	chr4_78431070	0	78431070	A	T
4	chr4_78438257	0	78438257	A	T
4	chr4_78439718	0	78439718	C	A
4	chr4_78440855	0	78440855	C	A
4	chr4_78508305	0	78508305	T	A
4	chr4_78516184	0	78516184	T	A
4	chr4_78545068	0	78545068	G	T
4	chr4_78575937	0	78575937	A	T
4	chr4_78594891	0	78594891	A	T
4	chr4_78599842	0	78599842	A	T
4	chr4_78602951	0	78602951	T	G
4	chr4_78624813	0	78624813	T	A
4	chr4_78644823	0	78644823	A	C
4	chr4_78665372	0	78665372	G	T
4	chr4_78684396	0	78684396	C	G
4	chr4_78685571	0	78685571	C	G
4	chr4_78693285	0	78693285	C	A
4	chr4_78693836	0	78693836	T	A
4	chr4_78704545	0	78704545	C	G
4	chr4_78709475	0	78709475	G	T
4	chr4_78710888	0	78710888	T	A
4	chr4_78711727	0	78711727	G	C
4	chr4_78719676	0	78719676	T	G
4	chr4_78727860	0	78727860	G	C
4	chr4_78731665	0	78731665	A	C
4	chr4_78740677	0	78740677	A	T
4	chr4_78747606	0	78747606	T	G
4	chr4_78767690	0	78767690	G	T
4	chr4_78800111	0	78800111	C	A
4	chr4_78805327	0	78805327	G	C
4	chr4_78808806	0	78808806	G	C
4	chr4_78809618	0	78809618	A	C
4	chr4_78811228	0	78811228	A	C
4	chr4_78831704	0	78831704	A	T
4	chr4_78872187	0	78872187	T	G
4	chr4_78873352	0	78873352	C	G
4	chr4_78877864	0	78877864	A	C
4	chr4_78890166	0	78890166	C	G
4	chr4_78943748	0	78943748	T	G
4	chr4_78945930	0	78945930	T	G
4	chr4_78956895	0	78956895	A	C
4	chr4_78962816	0	78962816	A	T
4	chr4_78964740	0	78964740	T	G
4	chr4_78973605	0	78973605	C	G
4	chr4_78990296	0	78990296	G	C
4	chr4_78996076	0	78996076	C	G
4	chr4_79022866	0	79022866	C	A
4	chr4_79032981	0	79032981	G	T
4	chr4_79040701	0	79040701	T	A
4	chr4_79084282	0	79084282	C	G
4	chr4_79097895	0	79097895	C	G
4	chr4_79100301	0	79100301	A	T
4	chr4_79119107	0	79119107	T	G
4	chr4_79126465	0	79126465	T	G
4	chr4_79130334	0	79130334	C	G
4	chr4_79149841	0	79149841	G	T
4	chr4_79171547	0	79171547	G	C
4	chr4_79171580	0	79171580	A	C
4	chr4_79181321	0	79181321	T	A
4	chr4_79183818	0	79183818	A	T
4	chr4_79186788	0	79186788	C	A
4	chr4_79194979	0	79194979	C	A
4	chr4_79220437	0	79220437	A	C
4	chr4_79321114	0	79321114	G	C
4	chr4_79335628	0	79335628	T	G
4	chr4_79336818	0	79336818	T	G
4	chr4_79368977	0	79368977	A	C
4	chr4_79410907	0	79410907	T	G
4	chr4_79479244	0	79479244	C	G
4	chr4_79496729	0	79496729	G	C
4	chr4_79503712	0	79503712	C	A
4	chr4_79516003	0	79516003	A	C
4	chr4_79516262	0	79516262	G	T
4	chr4_79546077	0	79546077	A	C
4	chr4_79565796	0	79565796	T	G
4	chr4_79604377	0	79604377	A	C
4	chr4_79632848	0	79632848	C	A
4	chr4_79636934	0	79636934	C	A
4	chr4_79749178	0	79749178	G	T
4	chr4_80027072	0	80027072	G	T
4	chr4_80040035	0	80040035	C	A
4	chr4_80056636	0	80056636	C	G
4	chr4_80069340	0	80069340	G	T
4	chr4_80091837	0	80091837	A	T
4	chr4_80113301	0	80113301	T	G
4	chr4_80118925	0	80118925	T	A
4	chr4_80132168	0	80132168	T	A
4	chr4_80158468	0	80158468	C	G
4	chr4_80168160	0	80168160	A	C
4	chr4_80171238	0	80171238	C	G
4	chr4_80175220	0	80175220	T	G
4	chr4_80191346	0	80191346	C	G
4	chr4_80204610	0	80204610	A	T
4	chr4_80221939	0	80221939	G	C
4	chr4_80298088	0	80298088	G	C
4	chr4_80312252	0	80312252	A	C
4	chr4_80314457	0	80314457	T	G
4	chr4_80317407	0	80317407	C	A
4	chr4_80322867	0	80322867	T	A
4	chr4_80337775	0	80337775	C	A
4	chr4_80348234	0	80348234	T	G
4	chr4_80366819	0	80366819	T	G
4	chr4_80373302	0	80373302	T	G
4	chr4_80397018	0	80397018	C	A
4	chr4_80418591	0	80418591	A	T
4	chr4_80437927	0	80437927	T	G
4	chr4_80451877	0	80451877	G	C
4	chr4_80457010	0	80457010	G	T
4	chr4_80459409	0	80459409	C	G
4	chr4_80473369	0	80473369	C	A
4	chr4_80485168	0	80485168	T	A
4	chr4_80485791	0	80485791	T	G
4	chr4_80490724	0	80490724	T	A
4	chr4_80492731	0	80492731	A	C
4	chr4_80499344	0	80499344	A	T
4	chr4_80505539	0	80505539	C	G
4	chr4_80515606	0	80515606	G	T
4	chr4_80536522	0	80536522	A	C
4	chr4_80553261	0	80553261	C	G
4	chr4_80614222	0	80614222	C	A
4	chr4_80667003	0	80667003	C	G
4	chr4_80667429	0	80667429	A	T
4	chr4_80668026	0	80668026	T	A
4	chr4_80720660	0	80720660	T	G
4	chr4_80747563	0	80747563	T	A
4	chr4_80757864	0	80757864	T	G
4	chr4_80758314	0	80758314	G	T
4	chr4_80759264	0	80759264	G	T
4	chr4_80785234	0	80785234	A	C
4	chr4_80796395	0	80796395	G	C
4	chr4_80833155	0	80833155	G	T
4	chr4_80843381	0	80843381	A	T
4	chr4_80870526	0	80870526	A	T
4	chr4_80916541	0	80916541	A	T
4	chr4_80916718	0	80916718	T	G
4	chr4_80920571	0	80920571	G	T
4	chr4_80930887	0	80930887	G	T
4	chr4_80938231	0	80938231	T	A
4	chr4_80951197	0	80951197	A	C
4	chr4_80962823	0	80962823	C	A
4	chr4_80968189	0	80968189	G	T
4	chr4_80992571	0	80992571	A	C
4	chr4_81005501	0	81005501	G	T
4	chr4_81012467	0	81012467	G	T
4	chr4_81012501	0	81012501	T	G
4	chr4_81023015	0	81023015	G	C
4	chr4_81039353	0	81039353	C	A
4	chr4_81042292	0	81042292	T	G
4	chr4_81065108	0	81065108	G	C
4	chr4_81073291	0	81073291	C	A
4	chr4_81082326	0	81082326	T	A
4	chr4_81089417	0	81089417	C	G
4	chr4_81107283	0	81107283	C	A
4	chr4_81107600	0	81107600	C	A
4	chr4_81125561	0	81125561	C	A
4	chr4_81142594	0	81142594	C	G
4	chr4_81153741	0	81153741	C	A
4	chr4_81164642	0	81164642	G	C
4	chr4_81174477	0	81174477	T	G
4	chr4_81184615	0	81184615	T	A
4	chr4_81216458	0	81216458	A	T
4	chr4_81218804	0	81218804	T	G
4	chr4_81228380	0	81228380	C	A
4	chr4_81248768	0	81248768	G	C
4	chr4_81249054	0	81249054	C	G
4	chr4_81252498	0	81252498	G	T
4	chr4_81254449	0	81254449	A	T
4	chr4_81292085	0	81292085	G	C
4	chr4_81318261	0	81318261	T	G
4	chr4_81319311	0	81319311	T	G
4	chr4_81328250	0	81328250	C	A
4	chr4_81337852	0	81337852	G	T
4	chr4_81354536	0	81354536	C	A
4	chr4_81356259	0	81356259	G	T
4	chr4_81383168	0	81383168	T	G
4	chr4_81384491	0	81384491	G	C
4	chr4_81387929	0	81387929	T	G
4	chr4_81415315	0	81415315	G	T
4	chr4_81439460	0	81439460	A	C
4	chr4_81444120	0	81444120	A	T
4	chr4_81451726	0	81451726	G	C
4	chr4_81460325	0	81460325	A	C
4	chr4_81474321	0	81474321	T	A
4	chr4_81489981	0	81489981	A	T
4	chr4_81509076	0	81509076	G	T
4	chr4_81509230	0	81509230	G	T
4	chr4_81530569	0	81530569	C	G
4	chr4_81592944	0	81592944	G	T
4	chr4_81609648	0	81609648	C	G
4	chr4_81613791	0	81613791	G	T
4	chr4_81614855	0	81614855	T	A
4	chr4_81636247	0	81636247	T	G
4	chr4_81650171	0	81650171	A	C
4	chr4_81672988	0	81672988	C	A
4	chr4_81756573	0	81756573	G	T
4	chr4_81764506	0	81764506	T	G
4	chr4_81783776	0	81783776	C	G
4	chr4_81795422	0	81795422	T	G
4	chr4_81810074	0	81810074	T	G
4	chr4_81831714	0	81831714	T	A
4	chr4_81849688	0	81849688	A	T
4	chr4_81850074	0	81850074	G	T
4	chr4_81885671	0	81885671	A	C
4	chr4_81895275	0	81895275	A	C
4	chr4_81918095	0	81918095	G	C
4	chr4_81930638	0	81930638	G	T
4	chr4_81941064	0	81941064	T	G
4	chr4_81949721	0	81949721	C	A
4	chr4_81954640	0	81954640	A	C
4	chr4_81968372	0	81968372	C	A
4	chr4_81994158	0	81994158	A	C
4	chr4_81994235	0	81994235	G	C
4	chr4_81994908	0	81994908	T	A
4	chr4_82011844	0	82011844	A	C
4	chr4_82016284	0	82016284	C	A
4	chr4_82018669	0	82018669	A	C
4	chr4_82043137	0	82043137	T	G
4	chr4_82055119	0	82055119	G	T
4	chr4_82118378	0	82118378	A	C
4	chr4_82128405	0	82128405	C	G
4	chr4_82150242	0	82150242	A	C
4	chr4_82159671	0	82159671	C	G
4	chr4_82170739	0	82170739	G	T
4	chr4_82181355	0	82181355	T	G
4	chr4_82188291	0	82188291	G	C
4	chr4_82203791	0	82203791	A	T
4	chr4_82231988	0	82231988	A	C
4	chr4_82240044	0	82240044	G	T
4	chr4_82242144	0	82242144	G	T
4	chr4_82264513	0	82264513	T	A
4	chr4_82268918	0	82268918	A	T
4	chr4_82289536	0	82289536	G	T
4	chr4_82309463	0	82309463	G	T
4	chr4_82310652	0	82310652	T	A
4	chr4_82325387	0	82325387	A	C
4	chr4_82340069	0	82340069	C	A
4	chr4_82398621	0	82398621	C	A
4	chr4_82399142	0	82399142	G	C
4	chr4_82408327	0	82408327	G	T
4	chr4_82414751	0	82414751	T	A
4	chr4_82432308	0	82432308	G	C
4	chr4_82445799	0	82445799	C	G
4	chr4_82461860	0	82461860	C	A
4	chr4_82541493	0	82541493	T	G
4	chr4_82541804	0	82541804	G	T
4	chr4_82548447	0	82548447	T	G
4	chr4_82566151	0	82566151	G	T
4	chr4_82581146	0	82581146	G	C
4	chr4_82590189	0	82590189	C	A
4	chr4_82590419	0	82590419	T	A
4	chr4_82590682	0	82590682	T	G
4	chr4_82603305	0	82603305	T	G
4	chr4_82607492	0	82607492	C	G
4	chr4_82615288	0	82615288	C	A
4	chr4_82619895	0	82619895	A	C
4	chr4_82627750	0	82627750	G	T
4	chr4_82632845	0	82632845	G	C
4	chr4_82703181	0	82703181	C	A
4	chr4_82717452	0	82717452	A	C
4	chr4_82737785	0	82737785	A	C
4	chr4_82746800	0	82746800	A	C
4	chr4_82784401	0	82784401	G	C
4	chr4_82789269	0	82789269	G	C
4	chr4_82790833	0	82790833	T	A
4	chr4_82793313	0	82793313	G	C
4	chr4_82798413	0	82798413	C	A
4	chr4_82800153	0	82800153	T	G
4	chr4_82812675	0	82812675	G	C
4	chr4_82816185	0	82816185	G	C
4	chr4_82841442	0	82841442	T	A
4	chr4_82912545	0	82912545	T	A
4	chr4_82915798	0	82915798	T	A
4	chr4_82921112	0	82921112	G	C
4	chr4_82937447	0	82937447	A	T
4	chr4_82947426	0	82947426	T	G
4	chr4_82955432	0	82955432	A	T
4	chr4_82955567	0	82955567	A	T
4	chr4_82964644	0	82964644	C	G
4	chr4_82972213	0	82972213	C	A
4	chr4_82977631	0	82977631	G	C
4	chr4_83001560	0	83001560	C	A
4	chr4_83006255	0	83006255	G	C
4	chr4_83013566	0	83013566	T	G
4	chr4_83014726	0	83014726	A	C
4	chr4_83014802	0	83014802	T	A
4	chr4_83037322	0	83037322	T	A
4	chr4_83040147	0	83040147	T	A
4	chr4_83050130	0	83050130	C	A
4	chr4_83051416	0	83051416	G	T
4	chr4_83056307	0	83056307	G	C
4	chr4_83073036	0	83073036	G	C
4	chr4_83092358	0	83092358	C	A
4	chr4_83097892	0	83097892	A	C
4	chr4_83111976	0	83111976	C	A
4	chr4_83125325	0	83125325	C	G
4	chr4_83132127	0	83132127	G	T
4	chr4_83138977	0	83138977	C	G
4	chr4_83139512	0	83139512	T	G
4	chr4_83144235	0	83144235	A	C
4	chr4_83153943	0	83153943	A	T
4	chr4_83165549	0	83165549	T	G
4	chr4_83194677	0	83194677	T	A
4	chr4_83205513	0	83205513	C	G
4	chr4_83208100	0	83208100	G	C
4	chr4_83229859	0	83229859	T	G
4	chr4_83235678	0	83235678	C	G
4	chr4_83246909	0	83246909	A	C
4	chr4_83250870	0	83250870	G	T
4	chr4_83260091	0	83260091	G	C
4	chr4_83262046	0	83262046	T	A
4	chr4_83263275	0	83263275	C	G
4	chr4_83265473	0	83265473	G	C
4	chr4_83296160	0	83296160	T	G
4	chr4_83297673	0	83297673	A	C
4	chr4_83297856	0	83297856	T	A
4	chr4_83321725	0	83321725	A	T
4	chr4_83358861	0	83358861	G	C
4	chr4_83395156	0	83395156	A	T
4	chr4_83424979	0	83424979	A	C
4	chr4_83431106	0	83431106	A	C
4	chr4_83445122	0	83445122	G	C
4	chr4_83446227	0	83446227	T	G
4	chr4_83464215	0	83464215	C	G
4	chr4_83502699	0	83502699	C	G
4	chr4_83508691	0	83508691	G	T
4	chr4_83511765	0	83511765	T	G
4	chr4_83587141	0	83587141	G	C
4	chr4_83595236	0	83595236	T	G
4	chr4_83596548	0	83596548	A	T
4	chr4_83596891	0	83596891	T	A
4	chr4_83608610	0	83608610	A	T
4	chr4_83618629	0	83618629	G	C
4	chr4_83620752	0	83620752	A	C
4	chr4_83626438	0	83626438	G	T
4	chr4_83635509	0	83635509	A	T
4	chr4_83674652	0	83674652	A	T
4	chr4_83676309	0	83676309	G	T
4	chr4_83678143	0	83678143	C	A
4	chr4_83679210	0	83679210	T	G
4	chr4_83706782	0	83706782	T	G
4	chr4_83723057	0	83723057	A	C
4	chr4_83727940	0	83727940	C	A
4	chr4_83735934	0	83735934	A	T
4	chr4_83737805	0	83737805	G	T
4	chr4_83785421	0	83785421	T	G
4	chr4_83806076	0	83806076	T	G
4	chr4_83824916	0	83824916	G	C
4	chr4_83845522	0	83845522	A	T
4	chr4_83852329	0	83852329	A	T
4	chr4_83863417	0	83863417	T	A
4	chr4_83878960	0	83878960	A	C
4	chr4_83905678	0	83905678	G	C
4	chr4_83918462	0	83918462	C	A
4	chr4_83929341	0	83929341	A	T
4	chr4_83987662	0	83987662	T	G
4	chr4_83988693	0	83988693	G	C
4	chr4_83997499	0	83997499	T	A
4	chr4_84020174	0	84020174	G	C
4	chr4_84037586	0	84037586	C	A
4	chr4_84097433	0	84097433	T	G
4	chr4_84122738	0	84122738	T	A
4	chr4_84193769	0	84193769	T	G
4	chr4_84196839	0	84196839	G	T
4	chr4_84218648	0	84218648	A	C
4	chr4_84218977	0	84218977	C	A
4	chr4_84234744	0	84234744	G	T
4	chr4_84241866	0	84241866	C	G
4	chr4_84241870	0	84241870	A	C
4	chr4_84256000	0	84256000	A	C
4	chr4_84283078	0	84283078	A	C
4	chr4_84287189	0	84287189	A	T
4	chr4_84323045	0	84323045	C	A
4	chr4_84358959	0	84358959	G	T
4	chr4_84390304	0	84390304	A	T
4	chr4_84392169	0	84392169	T	A
4	chr4_84404270	0	84404270	C	G
4	chr4_84447926	0	84447926	A	T
4	chr4_84463866	0	84463866	A	C
4	chr4_84472643	0	84472643	G	C
4	chr4_84472658	0	84472658	C	G
4	chr4_84501263	0	84501263	G	C
4	chr4_84526029	0	84526029	A	C
4	chr4_84540562	0	84540562	G	C
4	chr4_84570122	0	84570122	G	T
4	chr4_84583207	0	84583207	G	C
4	chr4_84610350	0	84610350	C	G
4	chr4_84621884	0	84621884	T	G
4	chr4_84622403	0	84622403	G	C
4	chr4_84625888	0	84625888	C	A
4	chr4_84628731	0	84628731	G	C
4	chr4_84629282	0	84629282	G	C
4	chr4_84690139	0	84690139	G	T
4	chr4_84704188	0	84704188	A	T
4	chr4_84734637	0	84734637	G	C
4	chr4_84735880	0	84735880	C	A
4	chr4_84737135	0	84737135	C	G
4	chr4_84778978	0	84778978	A	C
4	chr4_84789130	0	84789130	C	A
4	chr4_84821386	0	84821386	G	C
4	chr4_84833970	0	84833970	T	A
4	chr4_84851094	0	84851094	T	G
4	chr4_84855555	0	84855555	G	T
4	chr4_84875900	0	84875900	T	G
4	chr4_84881545	0	84881545	C	G
4	chr4_84920357	0	84920357	C	G
4	chr4_84924985	0	84924985	C	G
4	chr4_84935473	0	84935473	C	A
4	chr4_84969603	0	84969603	A	C
4	chr4_84980339	0	84980339	A	C
4	chr4_84985840	0	84985840	A	C
4	chr4_84989464	0	84989464	T	G
4	chr4_84989974	0	84989974	T	A
4	chr4_84990882	0	84990882	C	A
4	chr4_85016354	0	85016354	A	C
4	chr4_85017629	0	85017629	C	A
4	chr4_85030202	0	85030202	A	T
4	chr4_85036461	0	85036461	C	G
4	chr4_85049776	0	85049776	C	A
4	chr4_85055413	0	85055413	T	G
4	chr4_85086864	0	85086864	A	C
4	chr4_85105774	0	85105774	T	A
4	chr4_85133409	0	85133409	G	C
4	chr4_85168334	0	85168334	A	C
4	chr4_85174426	0	85174426	C	G
4	chr4_85187092	0	85187092	C	G
4	chr4_85200416	0	85200416	C	A
4	chr4_85227240	0	85227240	G	C
4	chr4_85241908	0	85241908	C	A
4	chr4_85247162	0	85247162	G	C
4	chr4_85255375	0	85255375	A	T
4	chr4_85279023	0	85279023	A	T
4	chr4_85288821	0	85288821	G	T
4	chr4_85292992	0	85292992	C	G
4	chr4_85295820	0	85295820	G	C
4	chr4_85348352	0	85348352	A	C
4	chr4_85378506	0	85378506	G	C
4	chr4_85386197	0	85386197	G	C
4	chr4_85390760	0	85390760	C	G
4	chr4_85394417	0	85394417	C	G
4	chr4_85408552	0	85408552	G	C
4	chr4_85409151	0	85409151	C	G
4	chr4_85411446	0	85411446	G	C
4	chr4_85412898	0	85412898	G	C
4	chr4_85468488	0	85468488	C	G
4	chr4_85485055	0	85485055	A	C
4	chr4_85501646	0	85501646	A	C
4	chr4_85506807	0	85506807	G	T
4	chr4_85507963	0	85507963	G	C
4	chr4_85513193	0	85513193	A	T
4	chr4_85534597	0	85534597	C	A
4	chr4_85537404	0	85537404	A	C
4	chr4_85578358	0	85578358	G	T
4	chr4_85594672	0	85594672	G	T
4	chr4_85614058	0	85614058	C	G
4	chr4_85664275	0	85664275	G	C
4	chr4_85682223	0	85682223	G	T
4	chr4_85686336	0	85686336	T	G
4	chr4_85755461	0	85755461	G	C
4	chr4_85782122	0	85782122	G	C
4	chr4_85793270	0	85793270	G	T
4	chr4_85812595	0	85812595	C	A
4	chr4_85841742	0	85841742	G	C
4	chr4_85859162	0	85859162	G	T
4	chr4_85862650	0	85862650	T	G
4	chr4_85886663	0	85886663	A	C
4	chr4_85895265	0	85895265	T	G
4	chr4_85903459	0	85903459	T	A
4	chr4_85920075	0	85920075	A	C
4	chr4_85924828	0	85924828	G	C
4	chr4_85935495	0	85935495	T	G
4	chr4_85942868	0	85942868	A	C
4	chr4_85950297	0	85950297	T	G
4	chr4_85959012	0	85959012	C	A
4	chr4_85983745	0	85983745	G	T
4	chr4_85989789	0	85989789	T	G
4	chr4_86000617	0	86000617	G	T
4	chr4_86005406	0	86005406	A	T
4	chr4_86011149	0	86011149	G	T
4	chr4_86037830	0	86037830	G	T
4	chr4_86046635	0	86046635	A	T
4	chr4_86066070	0	86066070	A	C
4	chr4_86072218	0	86072218	G	T
4	chr4_86072986	0	86072986	A	T
4	chr4_86112635	0	86112635	C	A
4	chr4_86122538	0	86122538	A	C
4	chr4_86126570	0	86126570	C	A
4	chr4_86137091	0	86137091	C	G
4	chr4_86148227	0	86148227	A	T
4	chr4_86155273	0	86155273	T	G
4	chr4_86192491	0	86192491	G	T
4	chr4_86193092	0	86193092	T	G
4	chr4_86207038	0	86207038	C	A
4	chr4_86220387	0	86220387	G	T
4	chr4_86243937	0	86243937	A	C
4	chr4_86248800	0	86248800	A	C
4	chr4_86250282	0	86250282	A	C
4	chr4_86252534	0	86252534	A	C
4	chr4_86268846	0	86268846	G	C
4	chr4_86273541	0	86273541	T	G
4	chr4_86297026	0	86297026	G	C
4	chr4_86299863	0	86299863	T	G
4	chr4_86314758	0	86314758	A	C
4	chr4_86321925	0	86321925	C	G
4	chr4_86328060	0	86328060	G	C
4	chr4_86329176	0	86329176	T	G
4	chr4_86336662	0	86336662	C	A
4	chr4_86352078	0	86352078	A	T
4	chr4_86359319	0	86359319	C	A
4	chr4_86364439	0	86364439	A	C
4	chr4_86365541	0	86365541	T	G
4	chr4_86372527	0	86372527	T	G
4	chr4_86386868	0	86386868	A	T
4	chr4_86419007	0	86419007	G	C
4	chr4_86419859	0	86419859	T	G
4	chr4_86447602	0	86447602	T	A
4	chr4_86456930	0	86456930	G	T
4	chr4_86459384	0	86459384	C	G
4	chr4_86460940	0	86460940	G	C
4	chr4_86470010	0	86470010	T	G
4	chr4_86479067	0	86479067	C	A
4	chr4_86485299	0	86485299	G	C
4	chr4_86512767	0	86512767	T	G
4	chr4_86515624	0	86515624	A	C
4	chr4_86521915	0	86521915	T	A
4	chr4_86529995	0	86529995	C	A
4	chr4_86531746	0	86531746	C	A
4	chr4_86532578	0	86532578	A	T
4	chr4_86538599	0	86538599	C	G
4	chr4_86547449	0	86547449	G	C
4	chr4_86558398	0	86558398	G	C
4	chr4_86591188	0	86591188	A	T
4	chr4_86593711	0	86593711	A	C
4	chr4_86615590	0	86615590	C	G
4	chr4_86640521	0	86640521	G	T
4	chr4_86642461	0	86642461	G	T
4	chr4_86655850	0	86655850	C	A
4	chr4_86671290	0	86671290	A	C
4	chr4_86680919	0	86680919	C	A
4	chr4_86681146	0	86681146	A	C
4	chr4_86700432	0	86700432	A	C
4	chr4_86745071	0	86745071	A	C
4	chr4_86759137	0	86759137	A	C
4	chr4_86774794	0	86774794	A	C
4	chr4_86794216	0	86794216	C	A
4	chr4_86804823	0	86804823	C	A
4	chr4_86860319	0	86860319	G	C
4	chr4_86873966	0	86873966	T	G
4	chr4_86897161	0	86897161	T	G
4	chr4_86906280	0	86906280	G	T
4	chr4_86924356	0	86924356	G	T
4	chr4_86933944	0	86933944	G	T
4	chr4_86957840	0	86957840	G	T
4	chr4_86969533	0	86969533	A	C
4	chr4_86973836	0	86973836	T	G
4	chr4_87009774	0	87009774	C	G
4	chr4_87075721	0	87075721	C	G
4	chr4_87089563	0	87089563	T	A
4	chr4_87114121	0	87114121	T	G
4	chr4_87122374	0	87122374	A	C
4	chr4_87122808	0	87122808	G	C
4	chr4_87125082	0	87125082	C	A
4	chr4_87183923	0	87183923	A	C
4	chr4_87184415	0	87184415	T	A
4	chr4_87186095	0	87186095	T	G
4	chr4_87192363	0	87192363	A	C
4	chr4_87204576	0	87204576	G	C
4	chr4_87231744	0	87231744	C	G
4	chr4_87236108	0	87236108	T	A
4	chr4_87237399	0	87237399	T	A
4	chr4_87250493	0	87250493	A	C
4	chr4_87264330	0	87264330	G	T
4	chr4_87285035	0	87285035	G	T
4	chr4_87312193	0	87312193	C	A
4	chr4_87323296	0	87323296	C	A
4	chr4_87333219	0	87333219	G	T
4	chr4_87341647	0	87341647	C	A
4	chr4_87365233	0	87365233	T	A
4	chr4_87370756	0	87370756	G	T
4	chr4_87373561	0	87373561	A	C
4	chr4_87379953	0	87379953	C	A
4	chr4_87387742	0	87387742	G	C
4	chr4_87393062	0	87393062	T	G
4	chr4_87414068	0	87414068	G	T
4	chr4_87454309	0	87454309	C	G
4	chr4_87467799	0	87467799	C	G
4	chr4_87475665	0	87475665	C	A
4	chr4_87480659	0	87480659	C	G
4	chr4_87483656	0	87483656	T	G
4	chr4_87488877	0	87488877	T	G
4	chr4_87497773	0	87497773	G	T
4	chr4_87517121	0	87517121	C	A
4	chr4_87543866	0	87543866	A	T
4	chr4_87548434	0	87548434	C	A
4	chr4_87575565	0	87575565	G	C
4	chr4_87576695	0	87576695	C	G
4	chr4_87577985	0	87577985	T	A
4	chr4_87588729	0	87588729	A	T
4	chr4_87635303	0	87635303	A	T
4	chr4_87636447	0	87636447	T	G
4	chr4_87637916	0	87637916	C	G
4	chr4_87654912	0	87654912	T	A
4	chr4_87664397	0	87664397	T	A
4	chr4_87672061	0	87672061	A	C
4	chr4_87679232	0	87679232	C	G
4	chr4_87742544	0	87742544	C	A
4	chr4_87796151	0	87796151	A	C
4	chr4_87818529	0	87818529	G	T
4	chr4_87831285	0	87831285	A	C
4	chr4_87848581	0	87848581	T	G
4	chr4_87868295	0	87868295	G	C
4	chr4_87872186	0	87872186	C	A
4	chr4_87884804	0	87884804	C	A
4	chr4_87889549	0	87889549	T	G
4	chr4_87911758	0	87911758	A	C
4	chr4_87939903	0	87939903	C	G
4	chr4_87942694	0	87942694	C	A
4	chr4_87948764	0	87948764	C	G
4	chr4_87976748	0	87976748	T	G
4	chr4_87979969	0	87979969	A	T
4	chr4_88020994	0	88020994	A	T
4	chr4_88031173	0	88031173	C	G
4	chr4_88033927	0	88033927	G	T
4	chr4_88052585	0	88052585	G	T
4	chr4_88052604	0	88052604	A	C
4	chr4_88072314	0	88072314	C	G
4	chr4_88073306	0	88073306	A	C
4	chr4_88081573	0	88081573	T	A
4	chr4_88082289	0	88082289	C	A
4	chr4_88089089	0	88089089	A	C
4	chr4_88101675	0	88101675	G	C
4	chr4_88134594	0	88134594	T	G
4	chr4_88137823	0	88137823	T	A
4	chr4_88137834	0	88137834	A	C
4	chr4_88140590	0	88140590	T	G
4	chr4_88145376	0	88145376	C	A
4	chr4_88151161	0	88151161	G	C
4	chr4_88158591	0	88158591	A	C
4	chr4_88162796	0	88162796	A	T
4	chr4_88178468	0	88178468	C	G
4	chr4_88191992	0	88191992	T	G
4	chr4_88198270	0	88198270	A	C
4	chr4_88254319	0	88254319	T	G
4	chr4_88258658	0	88258658	G	T
4	chr4_88266616	0	88266616	A	C
4	chr4_88345294	0	88345294	T	A
4	chr4_88350577	0	88350577	C	A
4	chr4_88368952	0	88368952	G	T
4	chr4_88371865	0	88371865	T	A
4	chr4_88374535	0	88374535	T	G
4	chr4_88384297	0	88384297	C	G
4	chr4_88417587	0	88417587	T	G
4	chr4_88435598	0	88435598	G	T
4	chr4_88443520	0	88443520	A	C
4	chr4_88471157	0	88471157	A	T
4	chr4_88475993	0	88475993	T	G
4	chr4_88478271	0	88478271	A	C
4	chr4_88498285	0	88498285	T	G
4	chr4_88503010	0	88503010	G	C
4	chr4_88503324	0	88503324	G	T
4	chr4_88508292	0	88508292	T	G
4	chr4_88545860	0	88545860	A	T
4	chr4_88585170	0	88585170	C	A
4	chr4_88587584	0	88587584	C	G
4	chr4_88617725	0	88617725	G	C
4	chr4_88622906	0	88622906	A	C
4	chr4_88632271	0	88632271	C	A
4	chr4_88633154	0	88633154	C	A
4	chr4_88646410	0	88646410	C	A
4	chr4_88669075	0	88669075	G	T
4	chr4_88703755	0	88703755	G	T
4	chr4_88704047	0	88704047	A	T
4	chr4_88747716	0	88747716	G	C
4	chr4_88750334	0	88750334	C	G
4	chr4_88803604	0	88803604	C	A
4	chr4_88804059	0	88804059	A	C
4	chr4_88805428	0	88805428	T	G
4	chr4_88813666	0	88813666	T	G
4	chr4_88827328	0	88827328	T	G
4	chr4_88837296	0	88837296	T	G
4	chr4_88871206	0	88871206	C	A
4	chr4_88942604	0	88942604	G	C
4	chr4_88957684	0	88957684	C	G
4	chr4_88968629	0	88968629	A	C
4	chr4_88972507	0	88972507	C	A
4	chr4_89032112	0	89032112	C	A
4	chr4_89127811	0	89127811	G	C
4	chr4_89149647	0	89149647	G	C
4	chr4_89247704	0	89247704	A	C
4	chr4_89270916	0	89270916	C	A
4	chr4_89273094	0	89273094	G	C
4	chr4_89275393	0	89275393	A	T
4	chr4_89280295	0	89280295	C	G
4	chr4_89291778	0	89291778	T	A
4	chr4_89292697	0	89292697	A	T
4	chr4_89323010	0	89323010	G	C
4	chr4_89381283	0	89381283	C	G
4	chr4_89409052	0	89409052	C	G
4	chr4_89412034	0	89412034	A	C
4	chr4_89463881	0	89463881	T	A
4	chr4_89463995	0	89463995	G	T
4	chr4_89465764	0	89465764	T	G
4	chr4_89469964	0	89469964	G	C
4	chr4_89480187	0	89480187	C	A
4	chr4_89501563	0	89501563	C	A
4	chr4_89518736	0	89518736	T	G
4	chr4_89541356	0	89541356	G	C
4	chr4_89545670	0	89545670	A	C
4	chr4_89564865	0	89564865	A	T
4	chr4_89577412	0	89577412	T	A
4	chr4_89589052	0	89589052	C	A
4	chr4_89601382	0	89601382	G	T
4	chr4_89607447	0	89607447	C	A
4	chr4_89704181	0	89704181	C	G
4	chr4_89705916	0	89705916	T	A
4	chr4_89710079	0	89710079	A	C
4	chr4_89714270	0	89714270	C	A
4	chr4_89733362	0	89733362	A	T
4	chr4_89736417	0	89736417	T	G
4	chr4_89736945	0	89736945	G	C
4	chr4_89773961	0	89773961	G	T
4	chr4_89798974	0	89798974	C	A
4	chr4_89826663	0	89826663	T	G
4	chr4_89830669	0	89830669	C	G
4	chr4_89831238	0	89831238	G	T
4	chr4_89831430	0	89831430	G	C
4	chr4_89833725	0	89833725	G	C
4	chr4_89842503	0	89842503	C	G
4	chr4_89842860	0	89842860	T	A
4	chr4_89843866	0	89843866	G	C
4	chr4_89868021	0	89868021	C	A
4	chr4_89878677	0	89878677	C	A
4	chr4_89882957	0	89882957	T	G
4	chr4_89910694	0	89910694	C	G
4	chr4_89914813	0	89914813	C	A
4	chr4_89927192	0	89927192	G	C
4	chr4_89929961	0	89929961	G	C
4	chr4_89937122	0	89937122	A	T
4	chr4_89948751	0	89948751	T	G
4	chr4_89959312	0	89959312	C	A
4	chr4_89969220	0	89969220	G	C
4	chr4_90016392	0	90016392	G	T
4	chr4_90021483	0	90021483	G	C
4	chr4_90042890	0	90042890	C	A
4	chr4_90072026	0	90072026	A	C
4	chr4_90100854	0	90100854	G	T
4	chr4_90102255	0	90102255	C	G
4	chr4_90102603	0	90102603	G	C
4	chr4_90113523	0	90113523	T	G
4	chr4_90119527	0	90119527	C	G
4	chr4_90131698	0	90131698	G	T
4	chr4_90134817	0	90134817	A	T
4	chr4_90159243	0	90159243	C	G
4	chr4_90160467	0	90160467	A	C
4	chr4_90178827	0	90178827	G	C
4	chr4_90188606	0	90188606	A	C
4	chr4_90203343	0	90203343	G	C
4	chr4_90210674	0	90210674	G	C
4	chr4_90213846	0	90213846	A	C
4	chr4_90223066	0	90223066	T	A
4	chr4_90223512	0	90223512	G	T
4	chr4_90231277	0	90231277	G	C
4	chr4_90241183	0	90241183	G	C
4	chr4_90291527	0	90291527	G	C
4	chr4_90301036	0	90301036	T	A
4	chr4_90308510	0	90308510	G	C
4	chr4_90331946	0	90331946	G	T
4	chr4_90351182	0	90351182	C	A
4	chr4_90373565	0	90373565	C	G
4	chr4_90406307	0	90406307	G	T
4	chr4_90407135	0	90407135	C	A
4	chr4_90416195	0	90416195	T	G
4	chr4_90431193	0	90431193	A	T
4	chr4_90433473	0	90433473	T	G
4	chr4_90440204	0	90440204	G	T
4	chr4_90443739	0	90443739	G	C
4	chr4_90454007	0	90454007	G	C
4	chr4_90499722	0	90499722	G	C
4	chr4_90501584	0	90501584	A	C
4	chr4_90546587	0	90546587	A	C
4	chr4_90554758	0	90554758	C	A
4	chr4_90578961	0	90578961	C	G
4	chr4_90588896	0	90588896	G	C
4	chr4_90593261	0	90593261	C	A
4	chr4_90618782	0	90618782	C	G
4	chr4_90646265	0	90646265	G	C
4	chr4_90649204	0	90649204	C	G
4	chr4_90684833	0	90684833	T	G
4	chr4_90695310	0	90695310	A	C
4	chr4_90719876	0	90719876	G	T
4	chr4_90730341	0	90730341	T	G
4	chr4_90736262	0	90736262	T	A
4	chr4_90749436	0	90749436	C	A
4	chr4_90754627	0	90754627	A	T
4	chr4_90781654	0	90781654	C	G
4	chr4_90781822	0	90781822	G	C
4	chr4_90792026	0	90792026	T	A
4	chr4_90807416	0	90807416	C	G
4	chr4_90822787	0	90822787	A	T
4	chr4_90823382	0	90823382	C	G
4	chr4_90839723	0	90839723	C	A
4	chr4_90854531	0	90854531	C	A
4	chr4_90866130	0	90866130	A	T
4	chr4_90889843	0	90889843	G	C
4	chr4_90941593	0	90941593	A	C
4	chr4_90953745	0	90953745	A	T
4	chr4_90982036	0	90982036	C	A
4	chr4_91037321	0	91037321	G	C
4	chr4_91039213	0	91039213	C	A
4	chr4_91044242	0	91044242	C	G
4	chr4_91062582	0	91062582	G	T
4	chr4_91084892	0	91084892	G	T
4	chr4_91089629	0	91089629	G	T
4	chr4_91090548	0	91090548	G	C
4	chr4_91095087	0	91095087	A	C
4	chr4_91126917	0	91126917	G	T
4	chr4_91137071	0	91137071	T	A
4	chr4_91147378	0	91147378	G	T
4	chr4_91159515	0	91159515	G	C
4	chr4_91167065	0	91167065	C	A
4	chr4_91188947	0	91188947	A	T
4	chr4_91197167	0	91197167	C	G
4	chr4_91207421	0	91207421	G	C
4	chr4_91211804	0	91211804	T	A
4	chr4_91260264	0	91260264	A	T
4	chr4_91264364	0	91264364	A	C
4	chr4_91278268	0	91278268	C	A
4	chr4_91287636	0	91287636	G	T
4	chr4_91308805	0	91308805	T	G
4	chr4_91314055	0	91314055	T	A
4	chr4_91336235	0	91336235	T	A
4	chr4_91336985	0	91336985	A	C
4	chr4_91337182	0	91337182	A	C
4	chr4_91344248	0	91344248	T	G
4	chr4_91354446	0	91354446	G	C
4	chr4_91361002	0	91361002	A	C
4	chr4_91373926	0	91373926	A	C
4	chr4_91383230	0	91383230	C	A
4	chr4_91385762	0	91385762	G	T
4	chr4_91388194	0	91388194	C	A
4	chr4_91400266	0	91400266	T	A
4	chr4_91436600	0	91436600	T	G
4	chr4_91461277	0	91461277	C	G
4	chr4_91469045	0	91469045	G	C
4	chr4_91521201	0	91521201	C	G
4	chr4_91524351	0	91524351	G	C
4	chr4_91540777	0	91540777	C	A
4	chr4_91543476	0	91543476	C	A
4	chr4_91568656	0	91568656	C	A
4	chr4_91582888	0	91582888	G	C
4	chr4_91584083	0	91584083	C	G
4	chr4_91585614	0	91585614	G	C
4	chr4_91597331	0	91597331	G	T
4	chr4_91609416	0	91609416	A	T
4	chr4_91613838	0	91613838	G	T
4	chr4_91620038	0	91620038	T	G
4	chr4_91622339	0	91622339	G	T
4	chr4_91624701	0	91624701	C	A
4	chr4_91671409	0	91671409	T	G
4	chr4_91680060	0	91680060	G	C
4	chr4_91680331	0	91680331	C	A
4	chr4_91685835	0	91685835	G	C
4	chr4_91688541	0	91688541	C	G
4	chr4_91689035	0	91689035	C	G
4	chr4_91689755	0	91689755	T	A
4	chr4_91730858	0	91730858	C	G
4	chr4_91740536	0	91740536	G	T
4	chr4_91776708	0	91776708	G	C
4	chr4_91780958	0	91780958	T	G
4	chr4_91792807	0	91792807	A	T
4	chr4_91802909	0	91802909	T	A
4	chr4_91821106	0	91821106	C	A
4	chr4_91821342	0	91821342	C	A
4	chr4_91894304	0	91894304	G	C
4	chr4_91903802	0	91903802	G	T
4	chr4_91925192	0	91925192	T	A
4	chr4_91931902	0	91931902	T	G
4	chr4_91938135	0	91938135	T	A
4	chr4_91941763	0	91941763	T	A
4	chr4_91942102	0	91942102	C	A
4	chr4_91959871	0	91959871	G	C
4	chr4_91967659	0	91967659	G	T
4	chr4_91977060	0	91977060	C	G
4	chr4_91997882	0	91997882	A	T
4	chr4_91999048	0	91999048	G	T
4	chr4_92010691	0	92010691	G	C
4	chr4_92022623	0	92022623	G	T
4	chr4_92042808	0	92042808	G	T
4	chr4_92056036	0	92056036	C	A
4	chr4_92080679	0	92080679	T	G
4	chr4_92140041	0	92140041	G	T
4	chr4_92155518	0	92155518	A	C
4	chr4_92166356	0	92166356	T	G
4	chr4_92183202	0	92183202	C	A
4	chr4_92183784	0	92183784	C	G
4	chr4_92184061	0	92184061	A	T
4	chr4_92209508	0	92209508	A	C
4	chr4_92217668	0	92217668	A	C
4	chr4_92226966	0	92226966	G	C
4	chr4_92249327	0	92249327	T	G
4	chr4_92258665	0	92258665	A	T
4	chr4_92269908	0	92269908	C	A
4	chr4_92300362	0	92300362	C	A
4	chr4_92302530	0	92302530	A	C
4	chr4_92307692	0	92307692	A	C
4	chr4_92311872	0	92311872	A	C
4	chr4_92333661	0	92333661	G	T
4	chr4_92365552	0	92365552	C	G
4	chr4_92392721	0	92392721	T	A
4	chr4_92405669	0	92405669	A	C
4	chr4_92408600	0	92408600	G	C
4	chr4_92480248	0	92480248	A	T
4	chr4_92493808	0	92493808	C	G
4	chr4_92510968	0	92510968	T	G
4	chr4_92525542	0	92525542	A	T
4	chr4_92528245	0	92528245	T	G
4	chr4_92535862	0	92535862	C	A
4	chr4_92537350	0	92537350	C	A
4	chr4_92537938	0	92537938	C	G
4	chr4_92554926	0	92554926	T	A
4	chr4_92639851	0	92639851	T	A
4	chr4_92645464	0	92645464	G	T
4	chr4_92651486	0	92651486	G	C
4	chr4_92654472	0	92654472	G	C
4	chr4_92667159	0	92667159	C	A
4	chr4_92672571	0	92672571	C	A
4	chr4_92683267	0	92683267	A	T
4	chr4_92701892	0	92701892	C	G
4	chr4_92706939	0	92706939	C	A
4	chr4_92709021	0	92709021	A	T
4	chr4_92710255	0	92710255	G	C
4	chr4_92713714	0	92713714	T	A
4	chr4_92754178	0	92754178	T	A
4	chr4_92755412	0	92755412	C	G
4	chr4_92760979	0	92760979	G	T
4	chr4_92763482	0	92763482	G	T
4	chr4_92772453	0	92772453	A	C
4	chr4_92796704	0	92796704	G	C
4	chr4_92801157	0	92801157	C	A
4	chr4_92851656	0	92851656	A	C
4	chr4_92862435	0	92862435	G	C
4	chr4_92879752	0	92879752	T	G
4	chr4_92889131	0	92889131	C	G
4	chr4_92897970	0	92897970	T	G
4	chr4_92905630	0	92905630	G	C
4	chr4_92924759	0	92924759	A	C
4	chr4_92936949	0	92936949	G	C
4	chr4_92941369	0	92941369	A	C
4	chr4_92941653	0	92941653	T	G
4	chr4_92961565	0	92961565	T	G
4	chr4_92965896	0	92965896	C	A
4	chr4_92971587	0	92971587	C	A
4	chr4_92988100	0	92988100	A	C
4	chr4_92996709	0	92996709	A	T
4	chr4_93003001	0	93003001	A	C
4	chr4_93006408	0	93006408	A	T
4	chr4_93006513	0	93006513	T	G
4	chr4_93046061	0	93046061	C	G
4	chr4_93067460	0	93067460	C	G
4	chr4_93088374	0	93088374	C	A
4	chr4_93092265	0	93092265	G	T
4	chr4_93099596	0	93099596	A	C
4	chr4_93108859	0	93108859	A	C
4	chr4_93156269	0	93156269	A	C
4	chr4_93160313	0	93160313	G	T
4	chr4_93212222	0	93212222	C	G
4	chr4_93218764	0	93218764	A	C
4	chr4_93236343	0	93236343	C	G
4	chr4_93236448	0	93236448	C	G
4	chr4_93250180	0	93250180	A	C
4	chr4_93257208	0	93257208	G	T
4	chr4_93281096	0	93281096	C	A
4	chr4_93281976	0	93281976	G	T
4	chr4_93289052	0	93289052	C	A
4	chr4_93324994	0	93324994	A	C
4	chr4_93325098	0	93325098	C	G
4	chr4_93335312	0	93335312	C	G
4	chr4_93351289	0	93351289	C	G
4	chr4_93364346	0	93364346	A	T
4	chr4_93366009	0	93366009	C	A
4	chr4_93368620	0	93368620	G	C
4	chr4_93374526	0	93374526	G	C
4	chr4_93375628	0	93375628	G	T
4	chr4_93399677	0	93399677	A	C
4	chr4_93407020	0	93407020	G	C
4	chr4_93414699	0	93414699	A	C
4	chr4_93416017	0	93416017	A	T
4	chr4_93428380	0	93428380	C	A
4	chr4_93446146	0	93446146	T	G
4	chr4_93462641	0	93462641	G	C
4	chr4_93482822	0	93482822	G	T
4	chr4_93503586	0	93503586	A	C
4	chr4_93566595	0	93566595	G	C
4	chr4_93575242	0	93575242	T	G
4	chr4_93598742	0	93598742	C	G
4	chr4_93599333	0	93599333	C	G
4	chr4_93614846	0	93614846	A	T
4	chr4_93626441	0	93626441	C	G
4	chr4_93662155	0	93662155	A	C
4	chr4_93674935	0	93674935	T	G
4	chr4_93681490	0	93681490	G	C
4	chr4_93681573	0	93681573	T	A
4	chr4_93690019	0	93690019	T	A
4	chr4_93706174	0	93706174	G	T
4	chr4_93708870	0	93708870	C	A
4	chr4_93712915	0	93712915	T	G
4	chr4_93780249	0	93780249	G	C
4	chr4_93782350	0	93782350	C	A
4	chr4_93801892	0	93801892	C	G
4	chr4_93809696	0	93809696	G	C
4	chr4_93829485	0	93829485	C	G
4	chr4_93850641	0	93850641	C	G
4	chr4_93853305	0	93853305	G	T
4	chr4_93863193	0	93863193	T	A
4	chr4_93878968	0	93878968	C	A
4	chr4_93881939	0	93881939	T	G
4	chr4_93897444	0	93897444	A	C
4	chr4_93905909	0	93905909	T	G
4	chr4_93953168	0	93953168	G	T
4	chr4_93986471	0	93986471	C	A
4	chr4_93991755	0	93991755	C	A
4	chr4_94015277	0	94015277	G	T
4	chr4_94016380	0	94016380	G	T
4	chr4_94031882	0	94031882	T	A
4	chr4_94032764	0	94032764	A	T
4	chr4_94052786	0	94052786	C	A
4	chr4_94062988	0	94062988	G	C
4	chr4_94069030	0	94069030	A	T
4	chr4_94102315	0	94102315	G	T
4	chr4_94110046	0	94110046	G	T
4	chr4_94121351	0	94121351	C	G
4	chr4_94122731	0	94122731	A	C
4	chr4_94131336	0	94131336	G	C
4	chr4_94143524	0	94143524	A	T
4	chr4_94148440	0	94148440	T	G
4	chr4_94152586	0	94152586	G	C
4	chr4_94166996	0	94166996	G	C
4	chr4_94171043	0	94171043	G	T
4	chr4_94176503	0	94176503	G	T
4	chr4_94188663	0	94188663	G	C
4	chr4_94220223	0	94220223	C	A
4	chr4_94229053	0	94229053	G	C
4	chr4_94237800	0	94237800	G	C
4	chr4_94249039	0	94249039	T	G
4	chr4_94287655	0	94287655	T	A
4	chr4_94296149	0	94296149	C	A
4	chr4_94320218	0	94320218	G	T
4	chr4_94331601	0	94331601	C	G
4	chr4_94333420	0	94333420	C	A
4	chr4_94336651	0	94336651	T	A
4	chr4_94342495	0	94342495	C	A
4	chr4_94363252	0	94363252	A	C
4	chr4_94364121	0	94364121	T	G
4	chr4_94380008	0	94380008	C	A
4	chr4_94381517	0	94381517	G	T
4	chr4_94397930	0	94397930	T	G
4	chr4_94402849	0	94402849	T	G
4	chr4_94413597	0	94413597	C	A
4	chr4_94433181	0	94433181	C	G
4	chr4_94440545	0	94440545	G	T
4	chr4_94460932	0	94460932	G	C
4	chr4_94469457	0	94469457	G	C
4	chr4_94485617	0	94485617	C	A
4	chr4_94493096	0	94493096	G	C
4	chr4_94506679	0	94506679	C	G
4	chr4_94558855	0	94558855	A	T
4	chr4_94561115	0	94561115	T	A
4	chr4_94571192	0	94571192	T	A
4	chr4_94581096	0	94581096	T	G
4	chr4_94581834	0	94581834	G	C
4	chr4_94584148	0	94584148	C	A
4	chr4_94615600	0	94615600	C	A
4	chr4_94649667	0	94649667	A	C
4	chr4_94656055	0	94656055	A	T
4	chr4_94657088	0	94657088	A	T
4	chr4_94662627	0	94662627	G	T
4	chr4_94668850	0	94668850	C	A
4	chr4_94679370	0	94679370	C	G
4	chr4_94681556	0	94681556	T	G
4	chr4_94703523	0	94703523	A	C
4	chr4_94704828	0	94704828	G	T
4	chr4_94772639	0	94772639	A	T
4	chr4_94775913	0	94775913	G	C
4	chr4_94792605	0	94792605	T	G
4	chr4_94821385	0	94821385	G	C
4	chr4_94826496	0	94826496	T	G
4	chr4_94830228	0	94830228	T	A
4	chr4_94834197	0	94834197	A	T
4	chr4_94836395	0	94836395	C	G
4	chr4_94855052	0	94855052	G	C
4	chr4_94888081	0	94888081	T	G
4	chr4_94912285	0	94912285	G	T
4	chr4_94943390	0	94943390	G	T
4	chr4_94984597	0	94984597	G	C
4	chr4_94996798	0	94996798	C	G
4	chr4_95016742	0	95016742	C	G
4	chr4_95019546	0	95019546	A	C
4	chr4_95021869	0	95021869	G	T
4	chr4_95038571	0	95038571	G	T
4	chr4_95044376	0	95044376	A	C
4	chr4_95052040	0	95052040	C	A
4	chr4_95083087	0	95083087	C	A
4	chr4_95086035	0	95086035	A	C
4	chr4_95106963	0	95106963	T	A
4	chr4_95114677	0	95114677	A	C
4	chr4_95119123	0	95119123	C	G
4	chr4_95126011	0	95126011	A	C
4	chr4_95130096	0	95130096	C	G
4	chr4_95166512	0	95166512	T	G
4	chr4_95186678	0	95186678	T	A
4	chr4_95217174	0	95217174	A	C
4	chr4_95217250	0	95217250	A	C
4	chr4_95222065	0	95222065	A	C
4	chr4_95237002	0	95237002	A	C
4	chr4_95254271	0	95254271	A	C
4	chr4_95262433	0	95262433	T	G
4	chr4_95262906	0	95262906	T	A
4	chr4_95264758	0	95264758	T	G
4	chr4_95271858	0	95271858	T	G
4	chr4_95294560	0	95294560	C	A
4	chr4_95310407	0	95310407	A	C
4	chr4_95315681	0	95315681	A	C
4	chr4_95321391	0	95321391	C	G
4	chr4_95325141	0	95325141	G	C
4	chr4_95339881	0	95339881	T	A
4	chr4_95377412	0	95377412	G	C
4	chr4_95411661	0	95411661	C	A
4	chr4_95416232	0	95416232	T	G
4	chr4_95420081	0	95420081	C	G
4	chr4_95421884	0	95421884	A	T
4	chr4_95424994	0	95424994	G	T
4	chr4_95438680	0	95438680	T	G
4	chr4_95450721	0	95450721	C	A
4	chr4_95469530	0	95469530	C	A
4	chr4_95485425	0	95485425	C	G
4	chr4_95497188	0	95497188	T	A
4	chr4_95497351	0	95497351	C	A
4	chr4_95508022	0	95508022	T	G
4	chr4_95530171	0	95530171	C	G
4	chr4_95530888	0	95530888	A	C
4	chr4_95544800	0	95544800	C	A
4	chr4_95574846	0	95574846	A	C
4	chr4_95582137	0	95582137	C	G
4	chr4_95586205	0	95586205	T	G
4	chr4_95602277	0	95602277	T	A
4	chr4_95610432	0	95610432	G	T
4	chr4_95619957	0	95619957	C	G
4	chr4_95621884	0	95621884	T	G
4	chr4_95641434	0	95641434	A	C
4	chr4_95645113	0	95645113	A	C
4	chr4_95660298	0	95660298	A	T
4	chr4_95663610	0	95663610	G	T
4	chr4_95688666	0	95688666	G	T
4	chr4_95711896	0	95711896	T	A
4	chr4_95712952	0	95712952	A	C
4	chr4_95747103	0	95747103	G	C
4	chr4_95749565	0	95749565	T	A
4	chr4_95787915	0	95787915	T	A
4	chr4_95788985	0	95788985	G	C
4	chr4_95800895	0	95800895	G	C
4	chr4_95835362	0	95835362	A	T
4	chr4_95843657	0	95843657	C	G
4	chr4_95846392	0	95846392	T	G
4	chr4_95867440	0	95867440	C	G
4	chr4_95871681	0	95871681	C	G
4	chr4_95874540	0	95874540	G	T
4	chr4_95898337	0	95898337	T	G
4	chr4_95898661	0	95898661	G	C
4	chr4_95898699	0	95898699	A	T
4	chr4_95953369	0	95953369	G	C
4	chr4_95977472	0	95977472	C	G
4	chr4_95997645	0	95997645	T	A
4	chr4_96042353	0	96042353	A	C
4	chr4_96052133	0	96052133	A	C
4	chr4_96055569	0	96055569	A	C
4	chr4_96056566	0	96056566	C	G
4	chr4_96074027	0	96074027	T	A
4	chr4_96077929	0	96077929	C	A
4	chr4_96114880	0	96114880	T	G
4	chr4_96153500	0	96153500	G	T
4	chr4_96158657	0	96158657	G	C
4	chr4_96164864	0	96164864	G	T
4	chr4_96174087	0	96174087	G	C
4	chr4_96176856	0	96176856	A	C
4	chr4_96192157	0	96192157	G	C
4	chr4_96193846	0	96193846	T	A
4	chr4_96201113	0	96201113	A	T
4	chr4_96214235	0	96214235	G	C
4	chr4_96254244	0	96254244	G	C
4	chr4_96274895	0	96274895	G	C
4	chr4_96280657	0	96280657	G	C
4	chr4_96291427	0	96291427	G	T
4	chr4_96298475	0	96298475	G	T
4	chr4_96299910	0	96299910	G	C
4	chr4_96311966	0	96311966	C	A
4	chr4_96327288	0	96327288	A	T
4	chr4_96336656	0	96336656	C	A
4	chr4_96359576	0	96359576	G	C
4	chr4_96360967	0	96360967	G	C
4	chr4_96380957	0	96380957	C	G
4	chr4_96387989	0	96387989	A	C
4	chr4_96395834	0	96395834	A	C
4	chr4_96426717	0	96426717	G	C
4	chr4_96431550	0	96431550	C	A
4	chr4_96436131	0	96436131	A	C
4	chr4_96443981	0	96443981	C	A
4	chr4_96465325	0	96465325	G	T
4	chr4_96491545	0	96491545	A	C
4	chr4_96501224	0	96501224	A	T
4	chr4_96506501	0	96506501	T	G
4	chr4_96520604	0	96520604	A	C
4	chr4_96526482	0	96526482	C	G
4	chr4_96606581	0	96606581	C	G
4	chr4_96648364	0	96648364	C	G
4	chr4_96665402	0	96665402	G	T
4	chr4_96681765	0	96681765	T	G
4	chr4_96682272	0	96682272	G	T
4	chr4_96692902	0	96692902	A	T
4	chr4_96707570	0	96707570	G	T
4	chr4_96710543	0	96710543	G	T
4	chr4_96717758	0	96717758	T	A
4	chr4_96718040	0	96718040	C	A
4	chr4_96718875	0	96718875	A	C
4	chr4_96721500	0	96721500	T	A
4	chr4_96730328	0	96730328	C	A
4	chr4_96761660	0	96761660	T	A
4	chr4_96775537	0	96775537	A	C
4	chr4_96778222	0	96778222	G	T
4	chr4_96781931	0	96781931	C	A
4	chr4_96786021	0	96786021	T	G
4	chr4_96795240	0	96795240	T	G
4	chr4_96800865	0	96800865	G	C
4	chr4_96839996	0	96839996	G	T
4	chr4_96888196	0	96888196	C	G
4	chr4_96899233	0	96899233	C	A
4	chr4_96906133	0	96906133	T	G
4	chr4_96920436	0	96920436	T	G
4	chr4_96930106	0	96930106	T	G
4	chr4_96936771	0	96936771	G	C
4	chr4_96954498	0	96954498	T	A
4	chr4_96954833	0	96954833	A	C
4	chr4_96961474	0	96961474	A	C
4	chr4_96971489	0	96971489	C	G
4	chr4_96982770	0	96982770	C	G
4	chr4_97005887	0	97005887	G	T
4	chr4_97070635	0	97070635	A	C
4	chr4_97090933	0	97090933	A	C
4	chr4_97105427	0	97105427	G	C
4	chr4_97106099	0	97106099	A	C
4	chr4_97123159	0	97123159	C	G
4	chr4_97156257	0	97156257	G	C
4	chr4_97156947	0	97156947	A	T
4	chr4_97200376	0	97200376	T	A
4	chr4_97208111	0	97208111	G	T
4	chr4_97289333	0	97289333	C	G
4	chr4_97298440	0	97298440	A	C
4	chr4_97310996	0	97310996	C	G
4	chr4_97365542	0	97365542	G	C
4	chr4_97373849	0	97373849	G	T
4	chr4_97389831	0	97389831	G	C
4	chr4_97390813	0	97390813	G	T
4	chr4_97393160	0	97393160	C	G
4	chr4_97414731	0	97414731	C	A
4	chr4_97420777	0	97420777	C	G
4	chr4_97432889	0	97432889	A	T
4	chr4_97434820	0	97434820	G	C
4	chr4_97435418	0	97435418	G	C
4	chr4_97452480	0	97452480	C	G
4	chr4_97464018	0	97464018	G	T
4	chr4_97464371	0	97464371	A	T
4	chr4_97503612	0	97503612	A	T
4	chr4_97508336	0	97508336	C	A
4	chr4_97508969	0	97508969	C	G
4	chr4_97516381	0	97516381	G	C
4	chr4_97528199	0	97528199	T	G
4	chr4_97550754	0	97550754	G	C
4	chr4_97567147	0	97567147	G	T
4	chr4_97571020	0	97571020	C	G
4	chr4_97595978	0	97595978	G	T
4	chr4_97607652	0	97607652	G	T
4	chr4_97621551	0	97621551	T	G
4	chr4_97627717	0	97627717	A	C
4	chr4_97631469	0	97631469	G	T
4	chr4_97636442	0	97636442	C	A
4	chr4_97640329	0	97640329	C	A
4	chr4_97642507	0	97642507	C	A
4	chr4_97668601	0	97668601	T	G
4	chr4_97689674	0	97689674	A	C
4	chr4_97726960	0	97726960	G	T
4	chr4_97736022	0	97736022	T	G
4	chr4_97754221	0	97754221	G	T
4	chr4_97792911	0	97792911	G	T
4	chr4_97805202	0	97805202	G	T
4	chr4_97827966	0	97827966	A	C
4	chr4_97861222	0	97861222	A	C
4	chr4_97865838	0	97865838	G	C
4	chr4_97890011	0	97890011	A	C
4	chr4_97899585	0	97899585	A	T
4	chr4_97899660	0	97899660	G	T
4	chr4_97948894	0	97948894	A	T
4	chr4_97965682	0	97965682	A	T
4	chr4_97971020	0	97971020	C	A
4	chr4_97975469	0	97975469	A	C
4	chr4_97990889	0	97990889	G	T
4	chr4_97991743	0	97991743	T	A
4	chr4_97993188	0	97993188	A	C
4	chr4_97997208	0	97997208	A	T
4	chr4_97997214	0	97997214	T	A
4	chr4_98014832	0	98014832	G	C
4	chr4_98037464	0	98037464	G	C
4	chr4_98039219	0	98039219	T	A
4	chr4_98092613	0	98092613	G	C
4	chr4_98116856	0	98116856	A	T
4	chr4_98122814	0	98122814	C	G
4	chr4_98145758	0	98145758	C	G
4	chr4_98161970	0	98161970	A	C
4	chr4_98165229	0	98165229	A	T
4	chr4_98169912	0	98169912	T	A
4	chr4_98178372	0	98178372	C	A
4	chr4_98207060	0	98207060	T	G
4	chr4_98226214	0	98226214	G	C
4	chr4_98227739	0	98227739	T	G
4	chr4_98237577	0	98237577	C	G
4	chr4_98240462	0	98240462	A	C
4	chr4_98266061	0	98266061	G	T
4	chr4_98278126	0	98278126	G	C
4	chr4_98317892	0	98317892	A	T
4	chr4_98333285	0	98333285	C	G
4	chr4_98343834	0	98343834	C	G
4	chr4_98360276	0	98360276	G	C
4	chr4_98361025	0	98361025	G	T
4	chr4_98367879	0	98367879	A	C
4	chr4_98369880	0	98369880	A	T
4	chr4_98373259	0	98373259	T	G
4	chr4_98401420	0	98401420	C	A
4	chr4_98402190	0	98402190	T	G
4	chr4_98430487	0	98430487	A	C
4	chr4_98433983	0	98433983	C	G
4	chr4_98493671	0	98493671	G	C
4	chr4_98499670	0	98499670	G	T
4	chr4_98522642	0	98522642	A	C
4	chr4_98540959	0	98540959	G	C
4	chr4_98549942	0	98549942	T	G
4	chr4_98572967	0	98572967	G	T
4	chr4_98584579	0	98584579	T	G
4	chr4_98608105	0	98608105	A	T
4	chr4_98621759	0	98621759	A	C
4	chr4_98630701	0	98630701	A	T
4	chr4_98703314	0	98703314	A	T
4	chr4_98732744	0	98732744	C	G
4	chr4_98736557	0	98736557	G	C
4	chr4_98738936	0	98738936	G	T
4	chr4_98752563	0	98752563	G	T
4	chr4_98761796	0	98761796	A	C
4	chr4_98767561	0	98767561	T	A
4	chr4_98767911	0	98767911	A	T
4	chr4_98816071	0	98816071	G	T
4	chr4_98839994	0	98839994	A	C
4	chr4_98855874	0	98855874	G	C
4	chr4_98870325	0	98870325	A	T
4	chr4_98874596	0	98874596	T	G
4	chr4_98891550	0	98891550	G	C
4	chr4_98898408	0	98898408	T	G
4	chr4_98899573	0	98899573	C	G
4	chr4_98921041	0	98921041	T	G
4	chr4_98921202	0	98921202	T	A
4	chr4_98921996	0	98921996	C	G
4	chr4_98929769	0	98929769	G	C
4	chr4_98942686	0	98942686	G	C
4	chr4_98952480	0	98952480	G	C
4	chr4_98959724	0	98959724	G	C
4	chr4_98965714	0	98965714	G	C
4	chr4_99020778	0	99020778	G	T
4	chr4_99074909	0	99074909	T	A
4	chr4_99092631	0	99092631	A	C
4	chr4_99095008	0	99095008	A	C
4	chr4_99109316	0	99109316	A	T
4	chr4_99156827	0	99156827	C	G
4	chr4_99187103	0	99187103	G	C
4	chr4_99205409	0	99205409	C	A
4	chr4_99218474	0	99218474	T	G
4	chr4_99233024	0	99233024	C	G
4	chr4_99235388	0	99235388	T	G
4	chr4_99245437	0	99245437	A	C
4	chr4_99264911	0	99264911	C	G
4	chr4_99298848	0	99298848	A	T
4	chr4_99320362	0	99320362	C	A
4	chr4_99326692	0	99326692	G	C
4	chr4_99327622	0	99327622	C	A
4	chr4_99355735	0	99355735	C	A
4	chr4_99379340	0	99379340	C	G
4	chr4_99393898	0	99393898	C	G
4	chr4_99394179	0	99394179	C	A
4	chr4_99433314	0	99433314	G	T
4	chr4_99435456	0	99435456	G	T
4	chr4_99493287	0	99493287	C	A
4	chr4_99497318	0	99497318	A	T
4	chr4_99500879	0	99500879	G	T
4	chr4_99517534	0	99517534	A	T
4	chr4_99547526	0	99547526	T	G
4	chr4_99587430	0	99587430	G	C
4	chr4_99587702	0	99587702	C	G
4	chr4_99589627	0	99589627	T	A
4	chr4_99617483	0	99617483	G	C
4	chr4_99630176	0	99630176	C	A
4	chr4_99656444	0	99656444	T	G
4	chr4_99690956	0	99690956	A	T
4	chr4_99713381	0	99713381	T	A
4	chr4_99750840	0	99750840	T	G
4	chr4_99761086	0	99761086	G	T
4	chr4_99767223	0	99767223	G	T
4	chr4_99776188	0	99776188	G	T
4	chr4_99784411	0	99784411	C	G
4	chr4_99789120	0	99789120	T	G
4	chr4_99793661	0	99793661	C	G
4	chr4_99828507	0	99828507	G	T
4	chr4_99892142	0	99892142	A	C
4	chr4_99896439	0	99896439	A	C
4	chr4_99916535	0	99916535	A	C
4	chr4_99950435	0	99950435	G	T
4	chr4_99957756	0	99957756	G	C
4	chr4_99969736	0	99969736	C	G
4	chr4_99984361	0	99984361	G	T
4	chr4_99991551	0	99991551	A	T
4	chr4_100005176	0	100005176	T	A
4	chr4_100014889	0	100014889	G	T
4	chr4_100021831	0	100021831	G	C
4	chr4_100038959	0	100038959	C	A
4	chr4_100053503	0	100053503	C	G
4	chr4_100072481	0	100072481	G	T
4	chr4_100076228	0	100076228	G	C
4	chr4_100095591	0	100095591	T	A
4	chr4_100129034	0	100129034	C	G
4	chr4_100141208	0	100141208	G	C
4	chr4_100167569	0	100167569	G	C
4	chr4_100191311	0	100191311	G	C
4	chr4_100202445	0	100202445	C	G
4	chr4_100214192	0	100214192	C	G
4	chr4_100226301	0	100226301	C	G
4	chr4_100278127	0	100278127	T	G
4	chr4_100283092	0	100283092	C	G
4	chr4_100295824	0	100295824	C	A
4	chr4_100295939	0	100295939	C	G
4	chr4_100321699	0	100321699	G	C
4	chr4_100323205	0	100323205	G	C
4	chr4_100323534	0	100323534	G	T
4	chr4_100325238	0	100325238	T	G
4	chr4_100328416	0	100328416	G	T
4	chr4_100340844	0	100340844	C	G
4	chr4_100346032	0	100346032	G	C
4	chr4_100351609	0	100351609	A	T
4	chr4_100369204	0	100369204	C	G
4	chr4_100370076	0	100370076	C	A
4	chr4_100400873	0	100400873	C	A
4	chr4_100410948	0	100410948	C	A
4	chr4_100421142	0	100421142	C	A
4	chr4_100421529	0	100421529	G	T
4	chr4_100465286	0	100465286	C	G
4	chr4_100486044	0	100486044	T	A
4	chr4_100501337	0	100501337	C	G
4	chr4_100508525	0	100508525	A	T
4	chr4_100517702	0	100517702	A	C
4	chr4_100527476	0	100527476	G	C
4	chr4_100530306	0	100530306	C	G
4	chr4_100539849	0	100539849	G	C
4	chr4_100542641	0	100542641	A	C
4	chr4_100554804	0	100554804	G	T
4	chr4_100562227	0	100562227	A	C
4	chr4_100565670	0	100565670	T	A
4	chr4_100609964	0	100609964	C	A
4	chr4_100627826	0	100627826	C	G
4	chr4_100646940	0	100646940	A	T
4	chr4_100686095	0	100686095	A	C
4	chr4_100688613	0	100688613	C	A
4	chr4_100693585	0	100693585	T	A
4	chr4_100719406	0	100719406	G	T
4	chr4_100780123	0	100780123	T	A
4	chr4_100785477	0	100785477	T	G
4	chr4_100791172	0	100791172	G	C
4	chr4_100791524	0	100791524	T	G
4	chr4_100795130	0	100795130	G	T
4	chr4_100810499	0	100810499	T	A
4	chr4_100833962	0	100833962	A	T
4	chr4_100861426	0	100861426	T	G
4	chr4_100877610	0	100877610	T	A
4	chr4_100884043	0	100884043	C	A
4	chr4_100885358	0	100885358	C	G
4	chr4_100918645	0	100918645	C	A
4	chr4_100919028	0	100919028	A	T
4	chr4_100924919	0	100924919	G	T
4	chr4_100925001	0	100925001	T	G
4	chr4_100929161	0	100929161	A	C
4	chr4_100956455	0	100956455	C	A
4	chr4_100970564	0	100970564	A	T
4	chr4_101010407	0	101010407	G	C
4	chr4_101010898	0	101010898	A	C
4	chr4_101014264	0	101014264	A	C
4	chr4_101039201	0	101039201	G	C
4	chr4_101077784	0	101077784	C	A
4	chr4_101117080	0	101117080	C	A
4	chr4_101122733	0	101122733	G	C
4	chr4_101124292	0	101124292	G	T
4	chr4_101124326	0	101124326	A	C
4	chr4_101144420	0	101144420	A	T
4	chr4_101151767	0	101151767	A	C
4	chr4_101152183	0	101152183	C	G
4	chr4_101187893	0	101187893	C	A
4	chr4_101228278	0	101228278	C	A
4	chr4_101247183	0	101247183	G	T
4	chr4_101281123	0	101281123	A	T
4	chr4_101291406	0	101291406	T	G
4	chr4_101291607	0	101291607	G	C
4	chr4_101324325	0	101324325	C	G
4	chr4_101325937	0	101325937	A	T
4	chr4_101338970	0	101338970	G	C
4	chr4_101380271	0	101380271	T	G
4	chr4_101410624	0	101410624	C	A
4	chr4_101447502	0	101447502	C	G
4	chr4_101468458	0	101468458	A	T
4	chr4_101498628	0	101498628	T	G
4	chr4_101504168	0	101504168	C	A
4	chr4_101504728	0	101504728	G	C
4	chr4_101665732	0	101665732	A	C
4	chr4_101686882	0	101686882	C	G
4	chr4_101690137	0	101690137	C	G
4	chr4_101695047	0	101695047	T	G
4	chr4_101696447	0	101696447	G	C
4	chr4_101697664	0	101697664	C	G
4	chr4_101705305	0	101705305	G	C
4	chr4_101723871	0	101723871	A	C
4	chr4_101735119	0	101735119	G	T
4	chr4_101758722	0	101758722	C	G
4	chr4_101762970	0	101762970	G	C
4	chr4_101785375	0	101785375	T	A
4	chr4_101788699	0	101788699	G	C
4	chr4_101793160	0	101793160	C	A
4	chr4_101797526	0	101797526	A	C
4	chr4_101821610	0	101821610	G	T
4	chr4_101857853	0	101857853	T	G
4	chr4_101876610	0	101876610	T	A
4	chr4_101893494	0	101893494	A	T
4	chr4_101908022	0	101908022	C	A
4	chr4_101909458	0	101909458	C	G
4	chr4_101961042	0	101961042	C	G
4	chr4_101961732	0	101961732	A	T
4	chr4_101963828	0	101963828	T	G
4	chr4_101973356	0	101973356	A	C
4	chr4_101981629	0	101981629	G	C
4	chr4_101991425	0	101991425	C	G
4	chr4_102014752	0	102014752	T	A
4	chr4_102276341	0	102276341	C	G
4	chr4_102278945	0	102278945	C	G
4	chr4_102299598	0	102299598	T	G
4	chr4_102419302	0	102419302	A	C
4	chr4_102443173	0	102443173	A	C
4	chr4_102446347	0	102446347	C	G
4	chr4_102452415	0	102452415	C	G
4	chr4_102453966	0	102453966	G	C
4	chr4_102525281	0	102525281	T	A
4	chr4_102530683	0	102530683	A	T
4	chr4_102534071	0	102534071	T	A
4	chr4_102560480	0	102560480	A	C
4	chr4_102566561	0	102566561	C	G
4	chr4_102577850	0	102577850	A	C
4	chr4_102578536	0	102578536	G	C
4	chr4_102595946	0	102595946	G	C
4	chr4_102609250	0	102609250	T	A
4	chr4_102628770	0	102628770	G	C
4	chr4_102666933	0	102666933	G	C
4	chr4_102673563	0	102673563	G	C
4	chr4_102674901	0	102674901	C	G
4	chr4_102705506	0	102705506	G	T
4	chr4_102711080	0	102711080	T	A
4	chr4_102711685	0	102711685	A	C
4	chr4_102722623	0	102722623	T	G
4	chr4_102731069	0	102731069	T	A
4	chr4_102745674	0	102745674	T	G
4	chr4_102775778	0	102775778	A	C
4	chr4_102788145	0	102788145	T	A
4	chr4_102802641	0	102802641	T	G
4	chr4_102810207	0	102810207	C	G
4	chr4_102899826	0	102899826	C	G
4	chr4_102923261	0	102923261	T	A
4	chr4_102937839	0	102937839	A	T
4	chr4_102947368	0	102947368	C	G
4	chr4_102955372	0	102955372	A	C
4	chr4_102971889	0	102971889	C	G
4	chr4_102973209	0	102973209	T	G
4	chr4_103011704	0	103011704	A	C
4	chr4_103080617	0	103080617	G	T
4	chr4_103087997	0	103087997	C	G
4	chr4_103091044	0	103091044	G	C
4	chr4_103098337	0	103098337	G	T
4	chr4_103105901	0	103105901	G	T
4	chr4_103107032	0	103107032	A	C
4	chr4_103109169	0	103109169	C	A
4	chr4_103115818	0	103115818	C	G
4	chr4_103137246	0	103137246	G	C
4	chr4_103141733	0	103141733	C	G
4	chr4_103142427	0	103142427	A	C
4	chr4_103143548	0	103143548	C	G
4	chr4_103158479	0	103158479	C	G
4	chr4_103164052	0	103164052	C	G
4	chr4_103169352	0	103169352	G	C
4	chr4_103186987	0	103186987	T	A
4	chr4_103198121	0	103198121	A	T
4	chr4_103207062	0	103207062	T	G
4	chr4_103223879	0	103223879	G	T
4	chr4_103258542	0	103258542	C	A
4	chr4_103283193	0	103283193	G	C
4	chr4_103350754	0	103350754	T	A
4	chr4_103354010	0	103354010	T	A
4	chr4_103390453	0	103390453	A	C
4	chr4_103390460	0	103390460	G	C
4	chr4_103395187	0	103395187	T	G
4	chr4_103408880	0	103408880	T	G
4	chr4_103413232	0	103413232	G	T
4	chr4_103413353	0	103413353	C	G
4	chr4_103413449	0	103413449	A	C
4	chr4_103431813	0	103431813	T	A
4	chr4_103463479	0	103463479	T	G
4	chr4_103518563	0	103518563	G	C
4	chr4_103525414	0	103525414	C	A
4	chr4_103565681	0	103565681	A	C
4	chr4_103577497	0	103577497	G	T
4	chr4_103579840	0	103579840	A	C
4	chr4_103660784	0	103660784	G	C
4	chr4_103663773	0	103663773	C	A
4	chr4_103674219	0	103674219	C	G
4	chr4_103675230	0	103675230	G	T
4	chr4_103676767	0	103676767	A	T
4	chr4_103677540	0	103677540	C	G
4	chr4_103700381	0	103700381	A	T
4	chr4_103701527	0	103701527	G	T
4	chr4_103707140	0	103707140	C	G
4	chr4_103722568	0	103722568	A	T
4	chr4_103747524	0	103747524	C	G
4	chr4_103781996	0	103781996	C	A
4	chr4_103810342	0	103810342	G	T
4	chr4_103849187	0	103849187	G	C
4	chr4_103900804	0	103900804	C	A
4	chr4_103951440	0	103951440	A	T
4	chr4_103965154	0	103965154	C	A
4	chr4_104024323	0	104024323	G	C
4	chr4_104037415	0	104037415	G	T
4	chr4_104094158	0	104094158	T	A
4	chr4_104099064	0	104099064	G	T
4	chr4_104099784	0	104099784	C	G
4	chr4_104128349	0	104128349	T	G
4	chr4_104150159	0	104150159	A	T
4	chr4_104151308	0	104151308	T	G
4	chr4_104153661	0	104153661	T	G
4	chr4_104153976	0	104153976	A	C
4	chr4_104159631	0	104159631	A	C
4	chr4_104197885	0	104197885	G	T
4	chr4_104208541	0	104208541	G	T
4	chr4_104208591	0	104208591	C	A
4	chr4_104211698	0	104211698	G	T
4	chr4_104214985	0	104214985	A	T
4	chr4_104223734	0	104223734	C	G
4	chr4_104251935	0	104251935	G	T
4	chr4_104259818	0	104259818	T	G
4	chr4_104271423	0	104271423	T	A
4	chr4_104288778	0	104288778	T	G
4	chr4_104290805	0	104290805	T	G
4	chr4_104301301	0	104301301	G	T
4	chr4_104327542	0	104327542	T	G
4	chr4_104327754	0	104327754	C	A
4	chr4_104328296	0	104328296	A	C
4	chr4_104340423	0	104340423	G	T
4	chr4_104368718	0	104368718	C	A
4	chr4_104372760	0	104372760	G	T
4	chr4_104377002	0	104377002	G	T
4	chr4_104397595	0	104397595	C	A
4	chr4_104399278	0	104399278	G	T
4	chr4_104403544	0	104403544	G	T
4	chr4_104421211	0	104421211	A	C
4	chr4_104422021	0	104422021	C	A
4	chr4_104422540	0	104422540	C	A
4	chr4_104427740	0	104427740	C	G
4	chr4_104428411	0	104428411	T	G
4	chr4_104444661	0	104444661	T	G
4	chr4_104459248	0	104459248	C	A
4	chr4_104471301	0	104471301	A	C
4	chr4_104476383	0	104476383	T	A
4	chr4_104488314	0	104488314	C	A
4	chr4_104488500	0	104488500	G	C
4	chr4_104495927	0	104495927	C	A
4	chr4_104498052	0	104498052	G	C
4	chr4_104512848	0	104512848	T	A
4	chr4_104529260	0	104529260	A	C
4	chr4_104539900	0	104539900	C	G
4	chr4_104560870	0	104560870	G	C
4	chr4_104579637	0	104579637	G	C
4	chr4_104583985	0	104583985	C	G
4	chr4_104591461	0	104591461	G	C
4	chr4_104594613	0	104594613	T	A
4	chr4_104631401	0	104631401	G	C
4	chr4_104641383	0	104641383	G	C
4	chr4_104674941	0	104674941	T	G
4	chr4_104687054	0	104687054	C	G
4	chr4_104687613	0	104687613	C	G
4	chr4_104691982	0	104691982	A	C
4	chr4_104697865	0	104697865	C	G
4	chr4_104699938	0	104699938	G	T
4	chr4_104700131	0	104700131	T	G
4	chr4_104706275	0	104706275	C	A
4	chr4_104711830	0	104711830	C	G
4	chr4_104739465	0	104739465	A	T
4	chr4_104740549	0	104740549	G	T
4	chr4_104751357	0	104751357	G	T
4	chr4_104769184	0	104769184	C	A
4	chr4_104774338	0	104774338	A	T
4	chr4_104787725	0	104787725	C	G
4	chr4_104790610	0	104790610	A	C
4	chr4_104801372	0	104801372	T	G
4	chr4_104825049	0	104825049	T	G
4	chr4_104853945	0	104853945	A	C
4	chr4_104868145	0	104868145	C	A
4	chr4_104868906	0	104868906	G	T
4	chr4_104877640	0	104877640	G	T
4	chr4_104902376	0	104902376	T	A
4	chr4_104911173	0	104911173	C	G
4	chr4_104925065	0	104925065	G	C
4	chr4_104963283	0	104963283	C	G
4	chr4_104972161	0	104972161	G	T
4	chr4_104974944	0	104974944	C	A
4	chr4_104986248	0	104986248	T	G
4	chr4_105002829	0	105002829	T	A
4	chr4_105010623	0	105010623	T	G
4	chr4_105011322	0	105011322	C	G
4	chr4_105039405	0	105039405	C	A
4	chr4_105050051	0	105050051	G	C
4	chr4_105067708	0	105067708	G	C
4	chr4_105092777	0	105092777	G	C
4	chr4_105093612	0	105093612	C	G
4	chr4_105107117	0	105107117	C	G
4	chr4_105119205	0	105119205	A	C
4	chr4_105128715	0	105128715	G	C
4	chr4_105129952	0	105129952	C	A
4	chr4_105132211	0	105132211	G	C
4	chr4_105138273	0	105138273	T	G
4	chr4_105147252	0	105147252	T	A
4	chr4_105156236	0	105156236	C	G
4	chr4_105187830	0	105187830	G	C
4	chr4_105188361	0	105188361	C	A
4	chr4_105210786	0	105210786	T	G
4	chr4_105219738	0	105219738	T	A
4	chr4_105232457	0	105232457	C	A
4	chr4_105237810	0	105237810	T	A
4	chr4_105242555	0	105242555	G	C
4	chr4_105262652	0	105262652	T	A
4	chr4_105312215	0	105312215	G	C
4	chr4_105312733	0	105312733	A	T
4	chr4_105323633	0	105323633	A	C
4	chr4_105324539	0	105324539	A	C
4	chr4_105346500	0	105346500	T	G
4	chr4_105399679	0	105399679	C	A
4	chr4_105401594	0	105401594	G	T
4	chr4_105407398	0	105407398	C	G
4	chr4_105407768	0	105407768	C	A
4	chr4_105440675	0	105440675	T	G
4	chr4_105464243	0	105464243	C	A
4	chr4_105473447	0	105473447	A	C
4	chr4_105483313	0	105483313	C	G
4	chr4_105489067	0	105489067	G	C
4	chr4_105494701	0	105494701	G	T
4	chr4_105495323	0	105495323	C	G
4	chr4_105496875	0	105496875	T	G
4	chr4_105504478	0	105504478	T	A
4	chr4_105510458	0	105510458	G	C
4	chr4_105512341	0	105512341	A	T
4	chr4_105515110	0	105515110	A	C
4	chr4_105521709	0	105521709	T	G
4	chr4_105524001	0	105524001	G	C
4	chr4_105528397	0	105528397	G	T
4	chr4_105535261	0	105535261	G	C
4	chr4_105535818	0	105535818	G	T
4	chr4_105541443	0	105541443	C	G
4	chr4_105607684	0	105607684	G	C
4	chr4_105619216	0	105619216	A	C
4	chr4_105628698	0	105628698	G	T
4	chr4_105634201	0	105634201	A	C
4	chr4_105655332	0	105655332	A	C
4	chr4_105655345	0	105655345	C	G
4	chr4_105686309	0	105686309	A	C
4	chr4_105695892	0	105695892	G	C
4	chr4_105706978	0	105706978	C	G
4	chr4_105711932	0	105711932	G	T
4	chr4_105741873	0	105741873	G	C
4	chr4_105768305	0	105768305	A	C
4	chr4_105811969	0	105811969	T	G
4	chr4_105817350	0	105817350	G	C
4	chr4_105823941	0	105823941	G	C
4	chr4_105869663	0	105869663	G	C
4	chr4_105881718	0	105881718	G	T
4	chr4_105881766	0	105881766	A	C
4	chr4_105915828	0	105915828	G	C
4	chr4_105916949	0	105916949	A	C
4	chr4_105959496	0	105959496	G	C
4	chr4_105960356	0	105960356	G	T
4	chr4_105969884	0	105969884	C	G
4	chr4_105974345	0	105974345	A	T
4	chr4_105980409	0	105980409	C	A
4	chr4_105988152	0	105988152	G	T
4	chr4_106001322	0	106001322	C	A
4	chr4_106023069	0	106023069	C	G
4	chr4_106028342	0	106028342	G	C
4	chr4_106034721	0	106034721	A	C
4	chr4_106058718	0	106058718	T	A
4	chr4_106060226	0	106060226	C	G
4	chr4_106065152	0	106065152	A	T
4	chr4_106073792	0	106073792	G	T
4	chr4_106077342	0	106077342	T	G
4	chr4_106116781	0	106116781	C	G
4	chr4_106119770	0	106119770	C	A
4	chr4_106130596	0	106130596	A	T
4	chr4_106139891	0	106139891	C	G
4	chr4_106144241	0	106144241	G	T
4	chr4_106159641	0	106159641	C	A
4	chr4_106164922	0	106164922	T	G
4	chr4_106189243	0	106189243	G	T
4	chr4_106190590	0	106190590	G	C
4	chr4_106203438	0	106203438	C	A
4	chr4_106214540	0	106214540	T	G
4	chr4_106241402	0	106241402	A	C
4	chr4_106241487	0	106241487	A	C
4	chr4_106242792	0	106242792	A	T
4	chr4_106246152	0	106246152	G	C
4	chr4_106253101	0	106253101	T	G
4	chr4_106299630	0	106299630	T	A
4	chr4_106305287	0	106305287	G	C
4	chr4_106323866	0	106323866	A	T
4	chr4_106324894	0	106324894	G	C
4	chr4_106336277	0	106336277	C	G
4	chr4_106345744	0	106345744	G	T
4	chr4_106349451	0	106349451	C	G
4	chr4_106358009	0	106358009	G	C
4	chr4_106367614	0	106367614	C	G
4	chr4_106406382	0	106406382	C	G
4	chr4_106413403	0	106413403	A	C
4	chr4_106430022	0	106430022	G	C
4	chr4_106441393	0	106441393	C	G
4	chr4_106442610	0	106442610	C	G
4	chr4_106467672	0	106467672	A	T
4	chr4_106513054	0	106513054	C	G
4	chr4_106535552	0	106535552	A	C
4	chr4_106542130	0	106542130	G	C
4	chr4_106554995	0	106554995	A	C
4	chr4_106557761	0	106557761	G	C
4	chr4_106561910	0	106561910	C	A
4	chr4_106564634	0	106564634	T	G
4	chr4_106572527	0	106572527	C	A
4	chr4_106589281	0	106589281	A	C
4	chr4_106603746	0	106603746	T	G
4	chr4_106627608	0	106627608	G	C
4	chr4_106648727	0	106648727	A	T
4	chr4_106651139	0	106651139	T	G
4	chr4_106656583	0	106656583	A	C
4	chr4_106662648	0	106662648	A	C
4	chr4_106724028	0	106724028	T	A
4	chr4_106732333	0	106732333	C	G
4	chr4_106752279	0	106752279	G	T
4	chr4_106753150	0	106753150	A	C
4	chr4_106761854	0	106761854	C	G
4	chr4_106813351	0	106813351	A	T
4	chr4_106815071	0	106815071	C	G
4	chr4_106841252	0	106841252	T	A
4	chr4_106841552	0	106841552	T	G
4	chr4_106850969	0	106850969	G	C
4	chr4_106873961	0	106873961	G	T
4	chr4_106876309	0	106876309	G	T
4	chr4_106894847	0	106894847	A	C
4	chr4_106896488	0	106896488	C	A
4	chr4_106898327	0	106898327	G	C
4	chr4_106904242	0	106904242	C	G
4	chr4_106914449	0	106914449	T	A
4	chr4_106931781	0	106931781	T	G
4	chr4_106971690	0	106971690	T	G
4	chr4_106975898	0	106975898	A	C
4	chr4_106984177	0	106984177	T	G
4	chr4_106995262	0	106995262	G	T
4	chr4_107028628	0	107028628	T	G
4	chr4_107037062	0	107037062	C	A
4	chr4_107077120	0	107077120	T	A
4	chr4_107102634	0	107102634	G	T
4	chr4_107105873	0	107105873	T	G
4	chr4_107118726	0	107118726	C	A
4	chr4_107119382	0	107119382	C	G
4	chr4_107124046	0	107124046	A	C
4	chr4_107136446	0	107136446	A	C
4	chr4_107151078	0	107151078	A	T
4	chr4_107186033	0	107186033	T	A
4	chr4_107223083	0	107223083	G	C
4	chr4_107231279	0	107231279	T	G
4	chr4_107250658	0	107250658	T	A
4	chr4_107267021	0	107267021	C	A
4	chr4_107289641	0	107289641	T	A
4	chr4_107289991	0	107289991	G	T
4	chr4_107290220	0	107290220	G	T
4	chr4_107295028	0	107295028	G	C
4	chr4_107315181	0	107315181	G	C
4	chr4_107327339	0	107327339	T	G
4	chr4_107332954	0	107332954	G	C
4	chr4_107333930	0	107333930	A	C
4	chr4_107340076	0	107340076	A	C
4	chr4_107353144	0	107353144	C	G
4	chr4_107362695	0	107362695	A	C
4	chr4_107379343	0	107379343	G	C
4	chr4_107389828	0	107389828	G	T
4	chr4_107398201	0	107398201	T	A
4	chr4_107400948	0	107400948	C	A
4	chr4_107421232	0	107421232	A	C
4	chr4_107436523	0	107436523	T	G
4	chr4_107455119	0	107455119	C	G
4	chr4_107456460	0	107456460	C	G
4	chr4_107465448	0	107465448	A	C
4	chr4_107467000	0	107467000	C	G
4	chr4_107488503	0	107488503	T	G
4	chr4_107567342	0	107567342	G	T
4	chr4_107571380	0	107571380	A	C
4	chr4_107583217	0	107583217	T	A
4	chr4_107619591	0	107619591	C	G
4	chr4_107649655	0	107649655	C	G
4	chr4_107651232	0	107651232	C	A
4	chr4_107651649	0	107651649	C	A
4	chr4_107654315	0	107654315	C	A
4	chr4_107660441	0	107660441	C	G
4	chr4_107699586	0	107699586	C	G
4	chr4_107719996	0	107719996	T	G
4	chr4_107743388	0	107743388	A	C
4	chr4_107765774	0	107765774	T	G
4	chr4_107769753	0	107769753	C	G
4	chr4_107769930	0	107769930	C	G
4	chr4_107785630	0	107785630	T	G
4	chr4_107791325	0	107791325	A	C
4	chr4_107810119	0	107810119	A	C
4	chr4_107849116	0	107849116	T	G
4	chr4_107860457	0	107860457	G	T
4	chr4_107876794	0	107876794	G	T
4	chr4_107884002	0	107884002	G	T
4	chr4_107908408	0	107908408	C	G
4	chr4_107908675	0	107908675	C	A
4	chr4_107909315	0	107909315	G	T
4	chr4_107911612	0	107911612	T	G
4	chr4_107911754	0	107911754	C	G
4	chr4_107923954	0	107923954	C	G
4	chr4_107929547	0	107929547	A	C
4	chr4_107938703	0	107938703	A	C
4	chr4_107941679	0	107941679	A	C
4	chr4_107962123	0	107962123	G	C
4	chr4_107971795	0	107971795	T	G
4	chr4_108020759	0	108020759	G	C
4	chr4_108034852	0	108034852	T	G
4	chr4_108035103	0	108035103	G	C
4	chr4_108035417	0	108035417	G	C
4	chr4_108051714	0	108051714	G	C
4	chr4_108069935	0	108069935	A	C
4	chr4_108087273	0	108087273	G	T
4	chr4_108105045	0	108105045	A	C
4	chr4_108108324	0	108108324	G	T
4	chr4_108110707	0	108110707	C	A
4	chr4_108113381	0	108113381	T	A
4	chr4_108124407	0	108124407	G	C
4	chr4_108136391	0	108136391	C	G
4	chr4_108150811	0	108150811	A	C
4	chr4_108158191	0	108158191	C	G
4	chr4_108162368	0	108162368	G	T
4	chr4_108165323	0	108165323	T	G
4	chr4_108176506	0	108176506	G	T
4	chr4_108179625	0	108179625	C	G
4	chr4_108181427	0	108181427	G	C
4	chr4_108183248	0	108183248	G	C
4	chr4_108189729	0	108189729	C	G
4	chr4_108193559	0	108193559	T	G
4	chr4_108195222	0	108195222	A	C
4	chr4_108206403	0	108206403	G	C
4	chr4_108210748	0	108210748	T	A
4	chr4_108227477	0	108227477	C	G
4	chr4_108234758	0	108234758	C	A
4	chr4_108262335	0	108262335	A	T
4	chr4_108269186	0	108269186	A	C
4	chr4_108289820	0	108289820	C	G
4	chr4_108317168	0	108317168	C	A
4	chr4_108359938	0	108359938	C	A
4	chr4_108376564	0	108376564	C	G
4	chr4_108395280	0	108395280	G	C
4	chr4_108398722	0	108398722	G	C
4	chr4_108407176	0	108407176	G	C
4	chr4_108415853	0	108415853	A	C
4	chr4_108427012	0	108427012	C	G
4	chr4_108437296	0	108437296	G	T
4	chr4_108440205	0	108440205	C	A
4	chr4_108455774	0	108455774	G	T
4	chr4_108462251	0	108462251	A	T
4	chr4_108494591	0	108494591	G	C
4	chr4_108504458	0	108504458	G	T
4	chr4_108524443	0	108524443	G	T
4	chr4_108541891	0	108541891	G	C
4	chr4_108542253	0	108542253	A	C
4	chr4_108555529	0	108555529	C	G
5	chr5_3426	0	3426	G	C
5	chr5_28533	0	28533	G	C
5	chr5_29753	0	29753	G	C
5	chr5_31609	0	31609	A	C
5	chr5_37545	0	37545	G	T
5	chr5_59447	0	59447	T	A
5	chr5_79769	0	79769	T	G
5	chr5_80349	0	80349	A	T
5	chr5_84869	0	84869	A	T
5	chr5_85284	0	85284	G	C
5	chr5_112588	0	112588	T	G
5	chr5_136714	0	136714	C	A
5	chr5_139095	0	139095	A	C
5	chr5_154703	0	154703	C	A
5	chr5_165917	0	165917	G	C
5	chr5_169483	0	169483	C	G
5	chr5_178852	0	178852	A	C
5	chr5_189593	0	189593	C	G
5	chr5_194439	0	194439	G	C
5	chr5_200344	0	200344	G	C
5	chr5_222241	0	222241	A	T
5	chr5_223511	0	223511	G	C
5	chr5_223695	0	223695	T	G
5	chr5_270223	0	270223	C	G
5	chr5_278843	0	278843	C	A
5	chr5_297988	0	297988	T	A
5	chr5_306377	0	306377	G	T
5	chr5_313045	0	313045	C	A
5	chr5_326275	0	326275	C	G
5	chr5_354244	0	354244	C	A
5	chr5_375615	0	375615	G	T
5	chr5_377779	0	377779	A	C
5	chr5_398374	0	398374	A	T
5	chr5_401049	0	401049	A	T
5	chr5_417830	0	417830	C	G
5	chr5_420285	0	420285	G	C
5	chr5_421509	0	421509	G	C
5	chr5_422775	0	422775	T	G
5	chr5_461769	0	461769	C	A
5	chr5_464440	0	464440	G	C
5	chr5_465961	0	465961	G	T
5	chr5_477078	0	477078	C	A
5	chr5_562952	0	562952	G	T
5	chr5_563540	0	563540	A	C
5	chr5_655380	0	655380	A	C
5	chr5_657015	0	657015	G	T
5	chr5_663909	0	663909	T	G
5	chr5_689148	0	689148	T	G
5	chr5_696357	0	696357	G	T
5	chr5_701610	0	701610	G	C
5	chr5_703313	0	703313	C	G
5	chr5_707704	0	707704	A	C
5	chr5_713838	0	713838	C	G
5	chr5_723969	0	723969	C	G
5	chr5_732155	0	732155	C	A
5	chr5_761560	0	761560	C	G
5	chr5_767846	0	767846	T	A
5	chr5_768435	0	768435	C	G
5	chr5_773499	0	773499	T	A
5	chr5_781792	0	781792	A	C
5	chr5_792112	0	792112	C	G
5	chr5_796796	0	796796	T	A
5	chr5_801862	0	801862	T	G
5	chr5_803819	0	803819	G	C
5	chr5_820435	0	820435	C	G
5	chr5_833261	0	833261	A	C
5	chr5_851115	0	851115	G	C
5	chr5_870883	0	870883	C	G
5	chr5_873298	0	873298	A	C
5	chr5_877828	0	877828	C	A
5	chr5_882042	0	882042	C	G
5	chr5_891414	0	891414	A	C
5	chr5_905313	0	905313	C	G
5	chr5_909456	0	909456	C	G
5	chr5_938333	0	938333	C	A
5	chr5_966241	0	966241	C	A
5	chr5_971202	0	971202	A	T
5	chr5_986481	0	986481	C	A
5	chr5_1035405	0	1035405	C	G
5	chr5_1055869	0	1055869	A	C
5	chr5_1081396	0	1081396	G	C
5	chr5_1105074	0	1105074	A	T
5	chr5_1107053	0	1107053	C	G
5	chr5_1118702	0	1118702	G	C
5	chr5_1123057	0	1123057	T	G
5	chr5_1128687	0	1128687	A	C
5	chr5_1133809	0	1133809	T	G
5	chr5_1138643	0	1138643	C	A
5	chr5_1139843	0	1139843	A	T
5	chr5_1167719	0	1167719	G	T
5	chr5_1178869	0	1178869	A	C
5	chr5_1190089	0	1190089	A	C
5	chr5_1196641	0	1196641	C	A
5	chr5_1223084	0	1223084	G	T
5	chr5_1225450	0	1225450	C	G
5	chr5_1230350	0	1230350	G	T
5	chr5_1234221	0	1234221	G	C
5	chr5_1241139	0	1241139	G	C
5	chr5_1241184	0	1241184	G	C
5	chr5_1287097	0	1287097	T	G
5	chr5_1307389	0	1307389	C	G
5	chr5_1307872	0	1307872	A	C
5	chr5_1320062	0	1320062	G	C
5	chr5_1411062	0	1411062	G	T
5	chr5_1418450	0	1418450	T	G
5	chr5_1425129	0	1425129	T	G
5	chr5_1428723	0	1428723	A	C
5	chr5_1429541	0	1429541	C	A
5	chr5_1438716	0	1438716	C	G
5	chr5_1448979	0	1448979	C	A
5	chr5_1460483	0	1460483	T	A
5	chr5_1464625	0	1464625	A	C
5	chr5_1480074	0	1480074	G	C
5	chr5_1483491	0	1483491	T	G
5	chr5_1490164	0	1490164	T	G
5	chr5_1496551	0	1496551	A	T
5	chr5_1498482	0	1498482	A	C
5	chr5_1507877	0	1507877	T	G
5	chr5_1508264	0	1508264	C	A
5	chr5_1526909	0	1526909	A	C
5	chr5_1533853	0	1533853	A	C
5	chr5_1563624	0	1563624	G	C
5	chr5_1638801	0	1638801	T	A
5	chr5_1641277	0	1641277	C	A
5	chr5_1670703	0	1670703	C	G
5	chr5_1700377	0	1700377	T	A
5	chr5_1718821	0	1718821	C	A
5	chr5_1721433	0	1721433	A	C
5	chr5_1739505	0	1739505	T	G
5	chr5_1747061	0	1747061	A	C
5	chr5_1760420	0	1760420	T	A
5	chr5_1762315	0	1762315	A	C
5	chr5_1775660	0	1775660	A	C
5	chr5_1788321	0	1788321	C	G
5	chr5_1796450	0	1796450	A	C
5	chr5_1835496	0	1835496	A	T
5	chr5_1839831	0	1839831	G	C
5	chr5_1875085	0	1875085	G	T
5	chr5_1883589	0	1883589	C	A
5	chr5_1886963	0	1886963	G	C
5	chr5_1934805	0	1934805	C	G
5	chr5_1936447	0	1936447	C	G
5	chr5_1950907	0	1950907	G	C
5	chr5_1951384	0	1951384	G	C
5	chr5_1954303	0	1954303	C	G
5	chr5_1988499	0	1988499	T	A
5	chr5_2001999	0	2001999	G	C
5	chr5_2004638	0	2004638	A	T
5	chr5_2077104	0	2077104	G	T
5	chr5_2080108	0	2080108	T	A
5	chr5_2084953	0	2084953	A	C
5	chr5_2088458	0	2088458	A	C
5	chr5_2097804	0	2097804	C	A
5	chr5_2114771	0	2114771	G	T
5	chr5_2127518	0	2127518	C	A
5	chr5_2141849	0	2141849	A	T
5	chr5_2146398	0	2146398	C	A
5	chr5_2162948	0	2162948	C	G
5	chr5_2168523	0	2168523	G	T
5	chr5_2189552	0	2189552	C	A
5	chr5_2190066	0	2190066	A	C
5	chr5_2201466	0	2201466	C	G
5	chr5_2211991	0	2211991	A	T
5	chr5_2212919	0	2212919	C	G
5	chr5_2213069	0	2213069	G	T
5	chr5_2213626	0	2213626	C	A
5	chr5_2217862	0	2217862	A	T
5	chr5_2223564	0	2223564	C	A
5	chr5_2225474	0	2225474	C	G
5	chr5_2265056	0	2265056	C	G
5	chr5_2276167	0	2276167	A	C
5	chr5_2297472	0	2297472	A	C
5	chr5_2310314	0	2310314	C	G
5	chr5_2310637	0	2310637	T	G
5	chr5_2350647	0	2350647	G	T
5	chr5_2359739	0	2359739	C	G
5	chr5_2382623	0	2382623	T	G
5	chr5_2382752	0	2382752	T	G
5	chr5_2389737	0	2389737	G	C
5	chr5_2412951	0	2412951	C	A
5	chr5_2418692	0	2418692	C	G
5	chr5_2422335	0	2422335	A	C
5	chr5_2429434	0	2429434	A	C
5	chr5_2445847	0	2445847	T	G
5	chr5_2450486	0	2450486	T	A
5	chr5_2495383	0	2495383	C	A
5	chr5_2504585	0	2504585	A	T
5	chr5_2520764	0	2520764	C	G
5	chr5_2526911	0	2526911	A	T
5	chr5_2541162	0	2541162	A	T
5	chr5_2542735	0	2542735	A	C
5	chr5_2549656	0	2549656	T	G
5	chr5_2549821	0	2549821	G	C
5	chr5_2580052	0	2580052	A	T
5	chr5_2599841	0	2599841	C	A
5	chr5_2624178	0	2624178	C	A
5	chr5_2628125	0	2628125	C	A
5	chr5_2669515	0	2669515	G	C
5	chr5_2674213	0	2674213	C	G
5	chr5_2678172	0	2678172	G	T
5	chr5_2679682	0	2679682	A	C
5	chr5_2684890	0	2684890	T	G
5	chr5_2695019	0	2695019	C	G
5	chr5_2700625	0	2700625	C	G
5	chr5_2716330	0	2716330	A	C
5	chr5_2717279	0	2717279	G	C
5	chr5_2726126	0	2726126	C	A
5	chr5_2734516	0	2734516	G	C
5	chr5_2737186	0	2737186	A	T
5	chr5_2779182	0	2779182	G	T
5	chr5_2787026	0	2787026	A	C
5	chr5_2796438	0	2796438	A	C
5	chr5_2807323	0	2807323	C	G
5	chr5_2828844	0	2828844	T	G
5	chr5_2831084	0	2831084	G	T
5	chr5_2836814	0	2836814	A	T
5	chr5_2847410	0	2847410	G	T
5	chr5_2852411	0	2852411	A	C
5	chr5_2893735	0	2893735	G	T
5	chr5_2897645	0	2897645	G	T
5	chr5_2898116	0	2898116	C	G
5	chr5_2904956	0	2904956	C	A
5	chr5_2906382	0	2906382	C	G
5	chr5_2906711	0	2906711	C	A
5	chr5_2911842	0	2911842	G	C
5	chr5_2918953	0	2918953	C	G
5	chr5_2937085	0	2937085	A	C
5	chr5_2943339	0	2943339	G	C
5	chr5_2977750	0	2977750	A	T
5	chr5_2986346	0	2986346	G	C
5	chr5_2987949	0	2987949	T	A
5	chr5_2991993	0	2991993	C	G
5	chr5_3000614	0	3000614	G	C
5	chr5_3011104	0	3011104	C	G
5	chr5_3021182	0	3021182	C	G
5	chr5_3022022	0	3022022	T	A
5	chr5_3040002	0	3040002	C	G
5	chr5_3040679	0	3040679	C	G
5	chr5_3046706	0	3046706	C	G
5	chr5_3059559	0	3059559	C	A
5	chr5_3071374	0	3071374	C	A
5	chr5_3096473	0	3096473	G	C
5	chr5_3123139	0	3123139	G	C
5	chr5_3156596	0	3156596	C	A
5	chr5_3168324	0	3168324	T	A
5	chr5_3180705	0	3180705	G	T
5	chr5_3181888	0	3181888	T	A
5	chr5_3209817	0	3209817	G	C
5	chr5_3249286	0	3249286	C	A
5	chr5_3251805	0	3251805	C	G
5	chr5_3264651	0	3264651	T	G
5	chr5_3265426	0	3265426	A	T
5	chr5_3267059	0	3267059	A	C
5	chr5_3299202	0	3299202	G	C
5	chr5_3328371	0	3328371	C	G
5	chr5_3346158	0	3346158	G	T
5	chr5_3366175	0	3366175	G	T
5	chr5_3401565	0	3401565	A	T
5	chr5_3419613	0	3419613	C	A
5	chr5_3427045	0	3427045	G	T
5	chr5_3452202	0	3452202	C	A
5	chr5_3453985	0	3453985	A	T
5	chr5_3455962	0	3455962	C	G
5	chr5_3464690	0	3464690	T	G
5	chr5_3476180	0	3476180	T	A
5	chr5_3478876	0	3478876	C	G
5	chr5_3485053	0	3485053	C	G
5	chr5_3489284	0	3489284	G	T
5	chr5_3510273	0	3510273	T	G
5	chr5_3514620	0	3514620	G	C
5	chr5_3514789	0	3514789	G	T
5	chr5_3520718	0	3520718	G	C
5	chr5_3536374	0	3536374	G	C
5	chr5_3576114	0	3576114	G	C
5	chr5_3600360	0	3600360	C	G
5	chr5_3604880	0	3604880	G	T
5	chr5_3608124	0	3608124	G	T
5	chr5_3617449	0	3617449	C	A
5	chr5_3625115	0	3625115	T	G
5	chr5_3630205	0	3630205	T	A
5	chr5_3637878	0	3637878	C	G
5	chr5_3655768	0	3655768	G	T
5	chr5_3686400	0	3686400	G	C
5	chr5_3708857	0	3708857	A	T
5	chr5_3710663	0	3710663	T	G
5	chr5_3712590	0	3712590	T	A
5	chr5_3725022	0	3725022	A	C
5	chr5_3727917	0	3727917	A	C
5	chr5_3738389	0	3738389	A	T
5	chr5_3748218	0	3748218	C	A
5	chr5_3757786	0	3757786	C	G
5	chr5_3758028	0	3758028	G	C
5	chr5_3773580	0	3773580	G	C
5	chr5_3811056	0	3811056	C	G
5	chr5_3813949	0	3813949	C	A
5	chr5_3836873	0	3836873	C	G
5	chr5_3843145	0	3843145	A	C
5	chr5_3855999	0	3855999	C	G
5	chr5_3860283	0	3860283	C	G
5	chr5_3869155	0	3869155	A	T
5	chr5_3956686	0	3956686	G	T
5	chr5_3983713	0	3983713	C	G
5	chr5_3989148	0	3989148	C	G
5	chr5_3991660	0	3991660	C	G
5	chr5_3993393	0	3993393	C	A
5	chr5_4016947	0	4016947	A	C
5	chr5_4073488	0	4073488	A	T
5	chr5_4119230	0	4119230	G	T
5	chr5_4121884	0	4121884	A	C
5	chr5_4122433	0	4122433	G	T
5	chr5_4163139	0	4163139	T	G
5	chr5_4177043	0	4177043	T	G
5	chr5_4197388	0	4197388	G	T
5	chr5_4218833	0	4218833	T	G
5	chr5_4254713	0	4254713	T	A
5	chr5_4287290	0	4287290	G	C
5	chr5_4287303	0	4287303	G	T
5	chr5_4322200	0	4322200	T	G
5	chr5_4354928	0	4354928	T	A
5	chr5_4382936	0	4382936	G	C
5	chr5_4392276	0	4392276	T	G
5	chr5_4398977	0	4398977	T	G
5	chr5_4403558	0	4403558	G	C
5	chr5_4404500	0	4404500	G	C
5	chr5_4420111	0	4420111	C	G
5	chr5_4426279	0	4426279	T	A
5	chr5_4432125	0	4432125	T	G
5	chr5_4459519	0	4459519	A	C
5	chr5_4497350	0	4497350	C	A
5	chr5_4515902	0	4515902	G	T
5	chr5_4530507	0	4530507	G	T
5	chr5_4573903	0	4573903	C	A
5	chr5_4587236	0	4587236	C	A
5	chr5_4598365	0	4598365	G	C
5	chr5_4606580	0	4606580	G	C
5	chr5_4612316	0	4612316	C	G
5	chr5_4627573	0	4627573	C	A
5	chr5_4629734	0	4629734	A	C
5	chr5_4639362	0	4639362	A	C
5	chr5_4651851	0	4651851	A	C
5	chr5_4671403	0	4671403	A	T
5	chr5_4691529	0	4691529	A	T
5	chr5_4691693	0	4691693	C	G
5	chr5_4701411	0	4701411	C	A
5	chr5_4721163	0	4721163	A	C
5	chr5_4756611	0	4756611	C	G
5	chr5_4757240	0	4757240	G	C
5	chr5_4766453	0	4766453	T	A
5	chr5_4784855	0	4784855	C	G
5	chr5_4803655	0	4803655	A	T
5	chr5_4804853	0	4804853	C	G
5	chr5_4821584	0	4821584	G	C
5	chr5_4824104	0	4824104	A	C
5	chr5_4824384	0	4824384	G	T
5	chr5_4846353	0	4846353	A	T
5	chr5_4847446	0	4847446	A	C
5	chr5_4886371	0	4886371	T	A
5	chr5_4888888	0	4888888	G	C
5	chr5_4902699	0	4902699	T	A
5	chr5_4931164	0	4931164	T	G
5	chr5_4932073	0	4932073	A	T
5	chr5_4944331	0	4944331	A	C
5	chr5_4985956	0	4985956	A	C
5	chr5_4993568	0	4993568	A	C
5	chr5_4996414	0	4996414	C	G
5	chr5_5026840	0	5026840	A	T
5	chr5_5055121	0	5055121	C	A
5	chr5_5055131	0	5055131	C	G
5	chr5_5087236	0	5087236	T	G
5	chr5_5100056	0	5100056	G	C
5	chr5_5109804	0	5109804	G	C
5	chr5_5110188	0	5110188	A	C
5	chr5_5113574	0	5113574	A	T
5	chr5_5113782	0	5113782	T	A
5	chr5_5122240	0	5122240	T	A
5	chr5_5127884	0	5127884	A	T
5	chr5_5150070	0	5150070	C	A
5	chr5_5186999	0	5186999	G	C
5	chr5_5190250	0	5190250	T	G
5	chr5_5198313	0	5198313	C	G
5	chr5_5198698	0	5198698	T	G
5	chr5_5213321	0	5213321	G	T
5	chr5_5219179	0	5219179	G	T
5	chr5_5254050	0	5254050	G	T
5	chr5_5258398	0	5258398	C	G
5	chr5_5262321	0	5262321	A	T
5	chr5_5263829	0	5263829	G	C
5	chr5_5265927	0	5265927	C	G
5	chr5_5269552	0	5269552	C	A
5	chr5_5287133	0	5287133	A	C
5	chr5_5319003	0	5319003	C	G
5	chr5_5327107	0	5327107	A	C
5	chr5_5336015	0	5336015	T	G
5	chr5_5366127	0	5366127	C	G
5	chr5_5366281	0	5366281	G	T
5	chr5_5373258	0	5373258	A	C
5	chr5_5395025	0	5395025	C	A
5	chr5_5413195	0	5413195	G	C
5	chr5_5428013	0	5428013	C	G
5	chr5_5431096	0	5431096	T	G
5	chr5_5438597	0	5438597	C	A
5	chr5_5461227	0	5461227	A	T
5	chr5_5472355	0	5472355	T	G
5	chr5_5473584	0	5473584	A	C
5	chr5_5483522	0	5483522	G	C
5	chr5_5500447	0	5500447	A	C
5	chr5_5511926	0	5511926	T	G
5	chr5_5513422	0	5513422	C	G
5	chr5_5525217	0	5525217	G	T
5	chr5_5525234	0	5525234	T	G
5	chr5_5551109	0	5551109	G	T
5	chr5_5558758	0	5558758	C	A
5	chr5_5562091	0	5562091	G	C
5	chr5_5568458	0	5568458	G	C
5	chr5_5572888	0	5572888	G	T
5	chr5_5581076	0	5581076	A	C
5	chr5_5598689	0	5598689	C	A
5	chr5_5608319	0	5608319	T	G
5	chr5_5684642	0	5684642	G	C
5	chr5_5691610	0	5691610	C	A
5	chr5_5701530	0	5701530	T	G
5	chr5_5744287	0	5744287	C	G
5	chr5_5755719	0	5755719	A	T
5	chr5_5792068	0	5792068	C	G
5	chr5_5816981	0	5816981	C	A
5	chr5_5832078	0	5832078	T	A
5	chr5_5885715	0	5885715	C	G
5	chr5_5938866	0	5938866	T	G
5	chr5_5940466	0	5940466	C	A
5	chr5_5954719	0	5954719	G	C
5	chr5_5963084	0	5963084	A	C
5	chr5_5964034	0	5964034	A	C
5	chr5_5964370	0	5964370	T	G
5	chr5_5965906	0	5965906	G	C
5	chr5_5976560	0	5976560	T	G
5	chr5_5980049	0	5980049	A	C
5	chr5_5992471	0	5992471	A	T
5	chr5_6055775	0	6055775	T	G
5	chr5_6057874	0	6057874	C	G
5	chr5_6061128	0	6061128	G	T
5	chr5_6069555	0	6069555	T	G
5	chr5_6072267	0	6072267	G	C
5	chr5_6074033	0	6074033	T	G
5	chr5_6128750	0	6128750	A	T
5	chr5_6132516	0	6132516	A	T
5	chr5_6134072	0	6134072	T	G
5	chr5_6138059	0	6138059	T	G
5	chr5_6148055	0	6148055	G	T
5	chr5_6160985	0	6160985	A	C
5	chr5_6172358	0	6172358	G	T
5	chr5_6174253	0	6174253	T	G
5	chr5_6175566	0	6175566	C	A
5	chr5_6175614	0	6175614	C	G
5	chr5_6194101	0	6194101	G	C
5	chr5_6221508	0	6221508	C	G
5	chr5_6234940	0	6234940	G	C
5	chr5_6253990	0	6253990	G	T
5	chr5_6254447	0	6254447	A	T
5	chr5_6257429	0	6257429	G	T
5	chr5_6349853	0	6349853	A	C
5	chr5_6399455	0	6399455	T	A
5	chr5_6413173	0	6413173	C	A
5	chr5_6413957	0	6413957	A	T
5	chr5_6436249	0	6436249	A	C
5	chr5_6486243	0	6486243	G	C
5	chr5_6533434	0	6533434	C	A
5	chr5_6558153	0	6558153	G	T
5	chr5_6579570	0	6579570	A	C
5	chr5_6581083	0	6581083	A	T
5	chr5_6613236	0	6613236	T	A
5	chr5_6643782	0	6643782	G	C
5	chr5_6646835	0	6646835	A	C
5	chr5_6684823	0	6684823	C	A
5	chr5_6751875	0	6751875	T	G
5	chr5_6757658	0	6757658	G	C
5	chr5_6762652	0	6762652	G	C
5	chr5_6772218	0	6772218	T	A
5	chr5_6778191	0	6778191	T	G
5	chr5_6782321	0	6782321	C	A
5	chr5_6790100	0	6790100	G	C
5	chr5_6800708	0	6800708	A	T
5	chr5_6815977	0	6815977	T	A
5	chr5_6826366	0	6826366	A	C
5	chr5_6827615	0	6827615	C	G
5	chr5_6841520	0	6841520	G	C
5	chr5_6846896	0	6846896	G	T
5	chr5_6887704	0	6887704	G	C
5	chr5_6943174	0	6943174	C	A
5	chr5_6979260	0	6979260	G	T
5	chr5_6985339	0	6985339	T	G
5	chr5_6991729	0	6991729	T	G
5	chr5_7000483	0	7000483	G	T
5	chr5_7029623	0	7029623	T	G
5	chr5_7031878	0	7031878	T	G
5	chr5_7082387	0	7082387	T	G
5	chr5_7089008	0	7089008	A	C
5	chr5_7091382	0	7091382	T	G
5	chr5_7094354	0	7094354	A	T
5	chr5_7110718	0	7110718	A	C
5	chr5_7128456	0	7128456	T	A
5	chr5_7130656	0	7130656	G	C
5	chr5_7158195	0	7158195	T	G
5	chr5_7178040	0	7178040	C	A
5	chr5_7191093	0	7191093	G	C
5	chr5_7239423	0	7239423	A	T
5	chr5_7242099	0	7242099	G	T
5	chr5_7242195	0	7242195	G	T
5	chr5_7248271	0	7248271	G	T
5	chr5_7250018	0	7250018	G	C
5	chr5_7251668	0	7251668	C	A
5	chr5_7264123	0	7264123	A	T
5	chr5_7272793	0	7272793	A	T
5	chr5_7315039	0	7315039	G	T
5	chr5_7315844	0	7315844	A	C
5	chr5_7317397	0	7317397	A	C
5	chr5_7317445	0	7317445	G	T
5	chr5_7321498	0	7321498	A	C
5	chr5_7323257	0	7323257	A	T
5	chr5_7350165	0	7350165	T	G
5	chr5_7381209	0	7381209	G	T
5	chr5_7427172	0	7427172	A	C
5	chr5_7439121	0	7439121	G	C
5	chr5_7440764	0	7440764	C	A
5	chr5_7448868	0	7448868	C	A
5	chr5_7462148	0	7462148	A	C
5	chr5_7473136	0	7473136	T	G
5	chr5_7484198	0	7484198	G	C
5	chr5_7502256	0	7502256	C	A
5	chr5_7507268	0	7507268	A	C
5	chr5_7536635	0	7536635	T	G
5	chr5_7557961	0	7557961	G	T
5	chr5_7568002	0	7568002	A	T
5	chr5_7570165	0	7570165	C	G
5	chr5_7622978	0	7622978	G	T
5	chr5_7643450	0	7643450	C	A
5	chr5_7669001	0	7669001	T	G
5	chr5_7671097	0	7671097	G	C
5	chr5_7671820	0	7671820	G	T
5	chr5_7674833	0	7674833	A	T
5	chr5_7692806	0	7692806	C	G
5	chr5_7698299	0	7698299	T	A
5	chr5_7724340	0	7724340	T	A
5	chr5_7725272	0	7725272	T	A
5	chr5_7739093	0	7739093	A	T
5	chr5_7743981	0	7743981	T	G
5	chr5_7744440	0	7744440	T	A
5	chr5_7756678	0	7756678	T	G
5	chr5_7762623	0	7762623	A	T
5	chr5_7828851	0	7828851	G	T
5	chr5_7880203	0	7880203	G	T
5	chr5_7914678	0	7914678	G	C
5	chr5_7985389	0	7985389	C	G
5	chr5_7987126	0	7987126	G	C
5	chr5_7994445	0	7994445	C	G
5	chr5_8012962	0	8012962	T	G
5	chr5_8056019	0	8056019	T	G
5	chr5_8073783	0	8073783	G	C
5	chr5_8076253	0	8076253	C	G
5	chr5_8079978	0	8079978	G	C
5	chr5_8108186	0	8108186	A	C
5	chr5_8131529	0	8131529	A	C
5	chr5_8162292	0	8162292	C	A
5	chr5_8167641	0	8167641	G	T
5	chr5_8203420	0	8203420	T	A
5	chr5_8209541	0	8209541	A	T
5	chr5_8215923	0	8215923	C	G
5	chr5_8219757	0	8219757	G	T
5	chr5_8221425	0	8221425	G	C
5	chr5_8222338	0	8222338	C	A
5	chr5_8228340	0	8228340	G	T
5	chr5_8249654	0	8249654	A	T
5	chr5_8263749	0	8263749	C	A
5	chr5_8295288	0	8295288	T	G
5	chr5_8346361	0	8346361	C	G
5	chr5_8349167	0	8349167	G	C
5	chr5_8352406	0	8352406	C	G
5	chr5_8366732	0	8366732	C	A
5	chr5_8380676	0	8380676	T	G
5	chr5_8387876	0	8387876	T	A
5	chr5_8401956	0	8401956	T	A
5	chr5_8410059	0	8410059	C	A
5	chr5_8419635	0	8419635	T	A
5	chr5_8431701	0	8431701	G	T
5	chr5_8451845	0	8451845	C	G
5	chr5_8468090	0	8468090	C	G
5	chr5_8537214	0	8537214	G	T
5	chr5_8546173	0	8546173	A	C
5	chr5_8559051	0	8559051	A	C
5	chr5_8580392	0	8580392	T	A
5	chr5_8605530	0	8605530	C	G
5	chr5_8608039	0	8608039	A	T
5	chr5_8621432	0	8621432	C	G
5	chr5_8634638	0	8634638	G	T
5	chr5_8648794	0	8648794	A	C
5	chr5_8655134	0	8655134	A	T
5	chr5_8656704	0	8656704	C	G
5	chr5_8661876	0	8661876	G	C
5	chr5_8671161	0	8671161	C	A
5	chr5_8675187	0	8675187	T	A
5	chr5_8715505	0	8715505	A	C
5	chr5_8721923	0	8721923	C	A
5	chr5_8752843	0	8752843	T	G
5	chr5_8780967	0	8780967	C	A
5	chr5_8784154	0	8784154	G	T
5	chr5_8789790	0	8789790	G	C
5	chr5_8794114	0	8794114	T	G
5	chr5_8796397	0	8796397	T	A
5	chr5_8796440	0	8796440	G	T
5	chr5_8812839	0	8812839	G	T
5	chr5_8813359	0	8813359	C	G
5	chr5_8819283	0	8819283	T	A
5	chr5_8829750	0	8829750	T	A
5	chr5_8848849	0	8848849	G	C
5	chr5_8867553	0	8867553	G	T
5	chr5_8875219	0	8875219	G	T
5	chr5_8878265	0	8878265	T	A
5	chr5_8882387	0	8882387	A	C
5	chr5_8913419	0	8913419	A	C
5	chr5_8932918	0	8932918	G	C
5	chr5_8940660	0	8940660	A	T
5	chr5_8949063	0	8949063	C	A
5	chr5_8949866	0	8949866	C	A
5	chr5_8966291	0	8966291	A	C
5	chr5_8989625	0	8989625	C	A
5	chr5_9008547	0	9008547	T	G
5	chr5_9013076	0	9013076	G	C
5	chr5_9013200	0	9013200	A	C
5	chr5_9016117	0	9016117	C	A
5	chr5_9022902	0	9022902	G	T
5	chr5_9023357	0	9023357	G	C
5	chr5_9024260	0	9024260	T	G
5	chr5_9027289	0	9027289	A	C
5	chr5_9027763	0	9027763	G	C
5	chr5_9044586	0	9044586	A	T
5	chr5_9065549	0	9065549	G	C
5	chr5_9067345	0	9067345	T	G
5	chr5_9082297	0	9082297	G	C
5	chr5_9129374	0	9129374	G	C
5	chr5_9142559	0	9142559	T	G
5	chr5_9148270	0	9148270	T	A
5	chr5_9198316	0	9198316	T	G
5	chr5_9210974	0	9210974	C	A
5	chr5_9226635	0	9226635	T	G
5	chr5_9242241	0	9242241	C	A
5	chr5_9264964	0	9264964	G	C
5	chr5_9273477	0	9273477	G	T
5	chr5_9348158	0	9348158	G	T
5	chr5_9354385	0	9354385	T	A
5	chr5_9357623	0	9357623	C	A
5	chr5_9390845	0	9390845	T	G
5	chr5_9405671	0	9405671	A	C
5	chr5_9437422	0	9437422	A	C
5	chr5_9455190	0	9455190	T	G
5	chr5_9466433	0	9466433	G	T
5	chr5_9496908	0	9496908	A	C
5	chr5_9497925	0	9497925	C	A
5	chr5_9524267	0	9524267	T	A
5	chr5_9536245	0	9536245	G	T
5	chr5_9559534	0	9559534	T	A
5	chr5_9570699	0	9570699	A	T
5	chr5_9575017	0	9575017	G	T
5	chr5_9585531	0	9585531	C	G
5	chr5_9604747	0	9604747	C	A
5	chr5_9618738	0	9618738	G	C
5	chr5_9706566	0	9706566	G	C
5	chr5_9717381	0	9717381	T	G
5	chr5_9738808	0	9738808	T	G
5	chr5_9739148	0	9739148	G	C
5	chr5_9750205	0	9750205	T	A
5	chr5_9761589	0	9761589	T	A
5	chr5_9788347	0	9788347	T	G
5	chr5_9855073	0	9855073	A	C
5	chr5_9866137	0	9866137	C	A
5	chr5_9925701	0	9925701	C	A
5	chr5_9933783	0	9933783	G	C
5	chr5_9959341	0	9959341	T	A
5	chr5_9985720	0	9985720	A	T
5	chr5_10042789	0	10042789	G	C
5	chr5_10046838	0	10046838	A	C
5	chr5_10071526	0	10071526	T	G
5	chr5_10108475	0	10108475	T	G
5	chr5_10109531	0	10109531	A	C
5	chr5_10112110	0	10112110	G	C
5	chr5_10125072	0	10125072	C	A
5	chr5_10175877	0	10175877	G	C
5	chr5_10177209	0	10177209	G	C
5	chr5_10180562	0	10180562	G	T
5	chr5_10205704	0	10205704	C	G
5	chr5_10221407	0	10221407	C	A
5	chr5_10233921	0	10233921	A	C
5	chr5_10234862	0	10234862	G	C
5	chr5_10252176	0	10252176	C	A
5	chr5_10252777	0	10252777	T	G
5	chr5_10311419	0	10311419	C	A
5	chr5_10365289	0	10365289	T	A
5	chr5_10368208	0	10368208	C	G
5	chr5_10383802	0	10383802	A	C
5	chr5_10387556	0	10387556	G	C
5	chr5_10424980	0	10424980	A	C
5	chr5_10475789	0	10475789	T	G
5	chr5_10504750	0	10504750	G	T
5	chr5_10505762	0	10505762	T	G
5	chr5_10513576	0	10513576	C	G
5	chr5_10522560	0	10522560	T	A
5	chr5_10543107	0	10543107	A	C
5	chr5_10551905	0	10551905	A	C
5	chr5_10568906	0	10568906	C	A
5	chr5_10575435	0	10575435	G	T
5	chr5_10575464	0	10575464	G	C
5	chr5_10584729	0	10584729	C	G
5	chr5_10590826	0	10590826	T	G
5	chr5_10598351	0	10598351	C	G
5	chr5_10618389	0	10618389	T	G
5	chr5_10645019	0	10645019	T	G
5	chr5_10647461	0	10647461	C	A
5	chr5_10648129	0	10648129	C	G
5	chr5_10673253	0	10673253	A	T
5	chr5_10701072	0	10701072	T	A
5	chr5_10705505	0	10705505	T	G
5	chr5_10744642	0	10744642	T	G
5	chr5_10750972	0	10750972	G	C
5	chr5_10753503	0	10753503	T	G
5	chr5_10753814	0	10753814	G	T
5	chr5_10758741	0	10758741	C	A
5	chr5_10782205	0	10782205	G	C
5	chr5_10786034	0	10786034	A	C
5	chr5_10795686	0	10795686	T	A
5	chr5_10813030	0	10813030	G	C
5	chr5_10831007	0	10831007	T	G
5	chr5_10835560	0	10835560	T	G
5	chr5_10871803	0	10871803	C	G
5	chr5_10890425	0	10890425	G	T
5	chr5_10902606	0	10902606	T	G
5	chr5_10904199	0	10904199	T	G
5	chr5_10906624	0	10906624	T	G
5	chr5_10909775	0	10909775	T	G
5	chr5_10914710	0	10914710	T	G
5	chr5_10929039	0	10929039	G	C
5	chr5_10953109	0	10953109	C	G
5	chr5_10957824	0	10957824	T	G
5	chr5_10981934	0	10981934	G	C
5	chr5_10987512	0	10987512	T	G
5	chr5_11018054	0	11018054	C	G
5	chr5_11028441	0	11028441	C	A
5	chr5_11033503	0	11033503	T	A
5	chr5_11048574	0	11048574	C	A
5	chr5_11050192	0	11050192	G	C
5	chr5_11051317	0	11051317	G	C
5	chr5_11055629	0	11055629	A	T
5	chr5_11072567	0	11072567	G	T
5	chr5_11077117	0	11077117	G	C
5	chr5_11081239	0	11081239	A	C
5	chr5_11083311	0	11083311	T	A
5	chr5_11099244	0	11099244	G	T
5	chr5_11107664	0	11107664	A	T
5	chr5_11111529	0	11111529	T	G
5	chr5_11114160	0	11114160	G	C
5	chr5_11118215	0	11118215	A	C
5	chr5_11119605	0	11119605	C	A
5	chr5_11119710	0	11119710	G	T
5	chr5_11128569	0	11128569	A	T
5	chr5_11130408	0	11130408	G	C
5	chr5_11137019	0	11137019	G	C
5	chr5_11138262	0	11138262	T	G
5	chr5_11138402	0	11138402	A	C
5	chr5_11145537	0	11145537	A	T
5	chr5_11147876	0	11147876	G	C
5	chr5_11147964	0	11147964	C	G
5	chr5_11205541	0	11205541	C	A
5	chr5_11215843	0	11215843	T	G
5	chr5_11234734	0	11234734	T	G
5	chr5_11243967	0	11243967	A	C
5	chr5_11246564	0	11246564	C	A
5	chr5_11251504	0	11251504	A	C
5	chr5_11281396	0	11281396	G	T
5	chr5_11370057	0	11370057	G	C
5	chr5_11382007	0	11382007	C	A
5	chr5_11387870	0	11387870	G	C
5	chr5_11479066	0	11479066	C	G
5	chr5_11479912	0	11479912	G	C
5	chr5_11487892	0	11487892	T	G
5	chr5_11492425	0	11492425	G	T
5	chr5_11520853	0	11520853	T	A
5	chr5_11534331	0	11534331	A	T
5	chr5_11543447	0	11543447	G	T
5	chr5_11550228	0	11550228	G	C
5	chr5_11560594	0	11560594	G	T
5	chr5_11564049	0	11564049	C	G
5	chr5_11588423	0	11588423	A	T
5	chr5_11596359	0	11596359	T	G
5	chr5_11610995	0	11610995	G	C
5	chr5_11625815	0	11625815	C	G
5	chr5_11646600	0	11646600	C	G
5	chr5_11660818	0	11660818	G	C
5	chr5_11665321	0	11665321	G	T
5	chr5_11676759	0	11676759	C	G
5	chr5_11685014	0	11685014	A	C
5	chr5_11693015	0	11693015	C	G
5	chr5_11710418	0	11710418	C	G
5	chr5_11739802	0	11739802	C	G
5	chr5_11755679	0	11755679	T	A
5	chr5_11756988	0	11756988	C	A
5	chr5_11771289	0	11771289	G	C
5	chr5_11794997	0	11794997	G	C
5	chr5_11814659	0	11814659	C	G
5	chr5_11826076	0	11826076	T	A
5	chr5_11851458	0	11851458	G	T
5	chr5_11852609	0	11852609	C	G
5	chr5_11864477	0	11864477	A	T
5	chr5_11874874	0	11874874	A	C
5	chr5_11920931	0	11920931	T	A
5	chr5_11931566	0	11931566	T	G
5	chr5_11949847	0	11949847	G	C
5	chr5_11949860	0	11949860	A	T
5	chr5_11951093	0	11951093	A	C
5	chr5_11951424	0	11951424	C	G
5	chr5_11960971	0	11960971	G	C
5	chr5_11962481	0	11962481	G	C
5	chr5_11983965	0	11983965	T	G
5	chr5_11990237	0	11990237	A	C
5	chr5_12004259	0	12004259	T	G
5	chr5_12016610	0	12016610	A	T
5	chr5_12037832	0	12037832	A	C
5	chr5_12073621	0	12073621	C	A
5	chr5_12088328	0	12088328	A	C
5	chr5_12091967	0	12091967	A	C
5	chr5_12095758	0	12095758	C	G
5	chr5_12119213	0	12119213	A	C
5	chr5_12128624	0	12128624	A	T
5	chr5_12136596	0	12136596	C	G
5	chr5_12144944	0	12144944	G	T
5	chr5_12173446	0	12173446	C	A
5	chr5_12177920	0	12177920	A	T
5	chr5_12190321	0	12190321	A	C
5	chr5_12208445	0	12208445	C	G
5	chr5_12223754	0	12223754	G	T
5	chr5_12254134	0	12254134	A	T
5	chr5_12261964	0	12261964	A	C
5	chr5_12305586	0	12305586	G	T
5	chr5_12321434	0	12321434	T	A
5	chr5_12344130	0	12344130	C	A
5	chr5_12348224	0	12348224	G	C
5	chr5_12349353	0	12349353	T	A
5	chr5_12368335	0	12368335	C	G
5	chr5_12368381	0	12368381	T	A
5	chr5_12369968	0	12369968	C	G
5	chr5_12371315	0	12371315	A	T
5	chr5_12379869	0	12379869	C	G
5	chr5_12384338	0	12384338	T	G
5	chr5_12390809	0	12390809	A	T
5	chr5_12416173	0	12416173	A	C
5	chr5_12425206	0	12425206	T	G
5	chr5_12442162	0	12442162	C	A
5	chr5_12442592	0	12442592	C	G
5	chr5_12476184	0	12476184	G	T
5	chr5_12484358	0	12484358	T	G
5	chr5_12484782	0	12484782	G	T
5	chr5_12501098	0	12501098	T	G
5	chr5_12502475	0	12502475	A	C
5	chr5_12514551	0	12514551	T	G
5	chr5_12518583	0	12518583	A	C
5	chr5_12519136	0	12519136	C	G
5	chr5_12537515	0	12537515	G	T
5	chr5_12566610	0	12566610	T	G
5	chr5_12572050	0	12572050	A	C
5	chr5_12574062	0	12574062	C	A
5	chr5_12588763	0	12588763	A	T
5	chr5_12590030	0	12590030	A	C
5	chr5_12593208	0	12593208	T	G
5	chr5_12602007	0	12602007	G	C
5	chr5_12605702	0	12605702	G	T
5	chr5_12607079	0	12607079	T	A
5	chr5_12656306	0	12656306	C	A
5	chr5_12660618	0	12660618	A	T
5	chr5_12666043	0	12666043	G	C
5	chr5_12727029	0	12727029	T	A
5	chr5_12755529	0	12755529	A	T
5	chr5_12757912	0	12757912	T	A
5	chr5_12760502	0	12760502	T	A
5	chr5_12768716	0	12768716	T	A
5	chr5_12773571	0	12773571	A	C
5	chr5_12785382	0	12785382	G	T
5	chr5_12791942	0	12791942	A	C
5	chr5_12795670	0	12795670	C	G
5	chr5_12796911	0	12796911	A	C
5	chr5_12836631	0	12836631	C	A
5	chr5_12846047	0	12846047	A	C
5	chr5_12876108	0	12876108	C	A
5	chr5_12882182	0	12882182	T	A
5	chr5_12890700	0	12890700	T	G
5	chr5_12892884	0	12892884	A	C
5	chr5_12894718	0	12894718	T	A
5	chr5_12918876	0	12918876	G	T
5	chr5_12920606	0	12920606	G	T
5	chr5_12928654	0	12928654	A	C
5	chr5_12933645	0	12933645	C	A
5	chr5_12935402	0	12935402	A	C
5	chr5_12936136	0	12936136	T	A
5	chr5_12949633	0	12949633	G	T
5	chr5_12957269	0	12957269	G	C
5	chr5_12989032	0	12989032	C	G
5	chr5_12989936	0	12989936	C	G
5	chr5_13005888	0	13005888	C	A
5	chr5_13017483	0	13017483	C	G
5	chr5_13017748	0	13017748	T	G
5	chr5_13024875	0	13024875	T	G
5	chr5_13039832	0	13039832	C	G
5	chr5_13043372	0	13043372	T	G
5	chr5_13072263	0	13072263	G	C
5	chr5_13074153	0	13074153	T	A
5	chr5_13079210	0	13079210	T	A
5	chr5_13079792	0	13079792	G	T
5	chr5_13086037	0	13086037	A	T
5	chr5_13088948	0	13088948	A	C
5	chr5_13141276	0	13141276	C	G
5	chr5_13158726	0	13158726	A	T
5	chr5_13171116	0	13171116	T	G
5	chr5_13197613	0	13197613	G	T
5	chr5_13202325	0	13202325	C	G
5	chr5_13218799	0	13218799	C	A
5	chr5_13260812	0	13260812	G	T
5	chr5_13285306	0	13285306	A	C
5	chr5_13294256	0	13294256	G	C
5	chr5_13297582	0	13297582	C	A
5	chr5_13322465	0	13322465	G	T
5	chr5_13340774	0	13340774	C	G
5	chr5_13366638	0	13366638	G	T
5	chr5_13376441	0	13376441	A	C
5	chr5_13402312	0	13402312	A	T
5	chr5_13407798	0	13407798	T	G
5	chr5_13432307	0	13432307	T	G
5	chr5_13454800	0	13454800	T	A
5	chr5_13507548	0	13507548	G	C
5	chr5_13532247	0	13532247	G	T
5	chr5_13541814	0	13541814	G	C
5	chr5_13544351	0	13544351	A	C
5	chr5_13556178	0	13556178	G	C
5	chr5_13569797	0	13569797	G	T
5	chr5_13595276	0	13595276	T	A
5	chr5_13600993	0	13600993	T	G
5	chr5_13617749	0	13617749	G	T
5	chr5_13623901	0	13623901	A	T
5	chr5_13628699	0	13628699	C	A
5	chr5_13630500	0	13630500	A	C
5	chr5_13640380	0	13640380	C	G
5	chr5_13676233	0	13676233	C	A
5	chr5_13677116	0	13677116	C	G
5	chr5_13680105	0	13680105	G	T
5	chr5_13688915	0	13688915	T	A
5	chr5_13689186	0	13689186	T	A
5	chr5_13707737	0	13707737	G	C
5	chr5_13714278	0	13714278	A	C
5	chr5_13726566	0	13726566	G	C
5	chr5_13726669	0	13726669	G	C
5	chr5_13727722	0	13727722	C	G
5	chr5_13745547	0	13745547	T	G
5	chr5_13789610	0	13789610	T	G
5	chr5_13793699	0	13793699	A	C
5	chr5_13821805	0	13821805	C	A
5	chr5_13837698	0	13837698	T	G
5	chr5_13839462	0	13839462	A	T
5	chr5_13853092	0	13853092	A	T
5	chr5_13863101	0	13863101	G	C
5	chr5_13876798	0	13876798	C	A
5	chr5_13885709	0	13885709	G	C
5	chr5_13894960	0	13894960	A	C
5	chr5_13912116	0	13912116	G	C
5	chr5_13918455	0	13918455	G	T
5	chr5_13945116	0	13945116	G	C
5	chr5_13953426	0	13953426	G	T
5	chr5_13989196	0	13989196	C	G
5	chr5_14020822	0	14020822	C	A
5	chr5_14024438	0	14024438	A	T
5	chr5_14027780	0	14027780	C	G
5	chr5_14040368	0	14040368	C	A
5	chr5_14040850	0	14040850	C	A
5	chr5_14055306	0	14055306	G	C
5	chr5_14275578	0	14275578	G	C
5	chr5_14279365	0	14279365	T	A
5	chr5_14280714	0	14280714	T	A
5	chr5_14288878	0	14288878	C	A
5	chr5_14290655	0	14290655	G	C
5	chr5_14301525	0	14301525	G	T
5	chr5_14304038	0	14304038	A	T
5	chr5_14345009	0	14345009	T	A
5	chr5_14358614	0	14358614	G	T
5	chr5_14366011	0	14366011	G	T
5	chr5_14395967	0	14395967	A	C
5	chr5_14414079	0	14414079	C	G
5	chr5_14434748	0	14434748	G	C
5	chr5_14443775	0	14443775	A	T
5	chr5_14456336	0	14456336	A	T
5	chr5_14460065	0	14460065	G	C
5	chr5_14462703	0	14462703	A	C
5	chr5_14463217	0	14463217	A	T
5	chr5_14473412	0	14473412	A	T
5	chr5_14485429	0	14485429	G	C
5	chr5_14491888	0	14491888	C	G
5	chr5_14500413	0	14500413	A	C
5	chr5_14541490	0	14541490	A	C
5	chr5_14549472	0	14549472	G	T
5	chr5_14556926	0	14556926	T	G
5	chr5_14567609	0	14567609	T	G
5	chr5_14571922	0	14571922	T	G
5	chr5_14638419	0	14638419	C	G
5	chr5_14638597	0	14638597	T	G
5	chr5_14649837	0	14649837	A	C
5	chr5_14710565	0	14710565	A	C
5	chr5_14716904	0	14716904	C	A
5	chr5_14724309	0	14724309	A	C
5	chr5_14765268	0	14765268	C	G
5	chr5_14773059	0	14773059	A	C
5	chr5_14791719	0	14791719	A	C
5	chr5_14801280	0	14801280	C	G
5	chr5_14856272	0	14856272	G	T
5	chr5_14857027	0	14857027	G	C
5	chr5_14861648	0	14861648	G	C
5	chr5_14896466	0	14896466	T	G
5	chr5_14903923	0	14903923	A	T
5	chr5_14905519	0	14905519	C	A
5	chr5_14916634	0	14916634	T	A
5	chr5_14964378	0	14964378	T	G
5	chr5_14979509	0	14979509	A	T
5	chr5_15007029	0	15007029	A	C
5	chr5_15088673	0	15088673	C	G
5	chr5_15092336	0	15092336	T	A
5	chr5_15114748	0	15114748	T	G
5	chr5_15141021	0	15141021	A	C
5	chr5_15153114	0	15153114	C	G
5	chr5_15157711	0	15157711	C	G
5	chr5_15178635	0	15178635	A	C
5	chr5_15188934	0	15188934	T	A
5	chr5_15197514	0	15197514	C	G
5	chr5_15221200	0	15221200	T	G
5	chr5_15222661	0	15222661	A	C
5	chr5_15244013	0	15244013	T	A
5	chr5_15256766	0	15256766	T	A
5	chr5_15273965	0	15273965	T	G
5	chr5_15274317	0	15274317	T	A
5	chr5_15278008	0	15278008	G	T
5	chr5_15318305	0	15318305	A	C
5	chr5_15326042	0	15326042	G	C
5	chr5_15328898	0	15328898	T	G
5	chr5_15369984	0	15369984	A	T
5	chr5_15393510	0	15393510	A	C
5	chr5_15394787	0	15394787	C	A
5	chr5_15418327	0	15418327	A	C
5	chr5_15442898	0	15442898	A	C
5	chr5_15448993	0	15448993	T	G
5	chr5_15452572	0	15452572	T	G
5	chr5_15470659	0	15470659	T	G
5	chr5_15476510	0	15476510	C	G
5	chr5_15477743	0	15477743	G	C
5	chr5_15491539	0	15491539	A	T
5	chr5_15508720	0	15508720	C	G
5	chr5_15529716	0	15529716	C	G
5	chr5_15533880	0	15533880	A	C
5	chr5_15558800	0	15558800	T	A
5	chr5_15600868	0	15600868	G	T
5	chr5_15628194	0	15628194	A	T
5	chr5_15637972	0	15637972	T	G
5	chr5_15663094	0	15663094	A	T
5	chr5_15696881	0	15696881	T	G
5	chr5_15712868	0	15712868	G	T
5	chr5_15759177	0	15759177	A	T
5	chr5_15766699	0	15766699	G	T
5	chr5_15769965	0	15769965	C	G
5	chr5_15803784	0	15803784	A	T
5	chr5_15813394	0	15813394	C	A
5	chr5_15824106	0	15824106	A	C
5	chr5_15829484	0	15829484	T	G
5	chr5_15853963	0	15853963	C	A
5	chr5_15886190	0	15886190	G	C
5	chr5_15889759	0	15889759	C	A
5	chr5_15934510	0	15934510	G	T
5	chr5_15947097	0	15947097	A	C
5	chr5_15960602	0	15960602	C	G
5	chr5_15982121	0	15982121	C	A
5	chr5_15995851	0	15995851	G	C
5	chr5_16019146	0	16019146	G	C
5	chr5_16029530	0	16029530	T	G
5	chr5_16063869	0	16063869	A	T
5	chr5_16960799	0	16960799	T	G
5	chr5_16978256	0	16978256	C	A
5	chr5_16992777	0	16992777	A	C
5	chr5_17001913	0	17001913	A	T
5	chr5_17005334	0	17005334	G	C
5	chr5_17017859	0	17017859	A	C
5	chr5_17060621	0	17060621	C	A
5	chr5_17069526	0	17069526	G	T
5	chr5_17076436	0	17076436	G	T
5	chr5_17082578	0	17082578	T	A
5	chr5_17092611	0	17092611	G	T
5	chr5_17095017	0	17095017	G	C
5	chr5_17100178	0	17100178	C	A
5	chr5_17119699	0	17119699	C	G
5	chr5_17120286	0	17120286	T	A
5	chr5_17121017	0	17121017	G	T
5	chr5_17173986	0	17173986	T	A
5	chr5_17199876	0	17199876	G	T
5	chr5_17215356	0	17215356	A	T
5	chr5_17222347	0	17222347	T	G
5	chr5_17252874	0	17252874	C	G
5	chr5_17253810	0	17253810	G	T
5	chr5_17271217	0	17271217	C	G
5	chr5_17271261	0	17271261	T	G
5	chr5_17285204	0	17285204	A	C
5	chr5_17285723	0	17285723	G	C
5	chr5_17310804	0	17310804	A	C
5	chr5_17343690	0	17343690	A	C
5	chr5_17345460	0	17345460	C	G
5	chr5_17356717	0	17356717	T	G
5	chr5_17400267	0	17400267	T	A
5	chr5_17432759	0	17432759	C	A
5	chr5_17457051	0	17457051	A	T
5	chr5_17473028	0	17473028	C	A
5	chr5_17490112	0	17490112	G	C
5	chr5_17494106	0	17494106	T	G
5	chr5_17506082	0	17506082	T	G
5	chr5_17525168	0	17525168	T	G
5	chr5_17529729	0	17529729	C	A
5	chr5_17569707	0	17569707	C	A
5	chr5_17580900	0	17580900	G	T
5	chr5_17603167	0	17603167	G	T
5	chr5_17637205	0	17637205	T	G
5	chr5_17650591	0	17650591	G	T
5	chr5_17654686	0	17654686	T	A
5	chr5_17660405	0	17660405	G	C
5	chr5_17675845	0	17675845	C	A
5	chr5_17680336	0	17680336	G	C
5	chr5_17702546	0	17702546	A	C
5	chr5_17728798	0	17728798	T	A
5	chr5_17730910	0	17730910	G	T
5	chr5_17735984	0	17735984	T	A
5	chr5_17746339	0	17746339	G	T
5	chr5_17759968	0	17759968	A	T
5	chr5_17765716	0	17765716	C	A
5	chr5_17774243	0	17774243	T	A
5	chr5_17790483	0	17790483	A	T
5	chr5_17802429	0	17802429	C	G
5	chr5_17864873	0	17864873	G	T
5	chr5_17866669	0	17866669	G	T
5	chr5_17881612	0	17881612	C	G
5	chr5_17924657	0	17924657	G	C
5	chr5_17932136	0	17932136	T	G
5	chr5_17941961	0	17941961	A	T
5	chr5_17978845	0	17978845	A	C
5	chr5_17995703	0	17995703	T	G
5	chr5_18020651	0	18020651	C	G
5	chr5_18031886	0	18031886	C	G
5	chr5_18061818	0	18061818	A	T
5	chr5_18084556	0	18084556	C	G
5	chr5_18096320	0	18096320	G	C
5	chr5_18101638	0	18101638	C	A
5	chr5_18132920	0	18132920	T	G
5	chr5_18169213	0	18169213	T	A
5	chr5_18169387	0	18169387	T	G
5	chr5_18188942	0	18188942	C	G
5	chr5_18205529	0	18205529	C	A
5	chr5_18217093	0	18217093	A	T
5	chr5_18234327	0	18234327	G	C
5	chr5_18262274	0	18262274	T	G
5	chr5_18271347	0	18271347	C	G
5	chr5_18278263	0	18278263	C	A
5	chr5_18278750	0	18278750	C	G
5	chr5_18280965	0	18280965	C	G
5	chr5_18334196	0	18334196	G	C
5	chr5_18338399	0	18338399	T	G
5	chr5_18340518	0	18340518	T	G
5	chr5_18347516	0	18347516	T	G
5	chr5_18360175	0	18360175	G	T
5	chr5_18366937	0	18366937	C	A
5	chr5_18401120	0	18401120	A	C
5	chr5_18407006	0	18407006	C	A
5	chr5_18426922	0	18426922	T	A
5	chr5_18432072	0	18432072	A	C
5	chr5_18454472	0	18454472	T	A
5	chr5_18466626	0	18466626	A	C
5	chr5_18467058	0	18467058	T	G
5	chr5_18470766	0	18470766	T	G
5	chr5_18472335	0	18472335	T	G
5	chr5_18481645	0	18481645	G	T
5	chr5_18491607	0	18491607	C	A
5	chr5_18499339	0	18499339	C	A
5	chr5_18501360	0	18501360	G	C
5	chr5_18506639	0	18506639	C	A
5	chr5_18508456	0	18508456	G	C
5	chr5_18509201	0	18509201	G	C
5	chr5_18509726	0	18509726	G	C
5	chr5_18513899	0	18513899	C	G
5	chr5_18521593	0	18521593	G	T
5	chr5_18527153	0	18527153	C	A
5	chr5_18553196	0	18553196	T	G
5	chr5_18560532	0	18560532	G	C
5	chr5_18563670	0	18563670	T	A
5	chr5_18583882	0	18583882	T	G
5	chr5_18587884	0	18587884	C	A
5	chr5_18589645	0	18589645	C	G
5	chr5_18590185	0	18590185	G	C
5	chr5_18593776	0	18593776	A	T
5	chr5_18619191	0	18619191	T	G
5	chr5_18622610	0	18622610	G	T
5	chr5_18622909	0	18622909	G	C
5	chr5_18639433	0	18639433	T	G
5	chr5_18644387	0	18644387	T	G
5	chr5_18648055	0	18648055	C	G
5	chr5_18659188	0	18659188	C	A
5	chr5_18665205	0	18665205	T	G
5	chr5_18679306	0	18679306	C	A
5	chr5_18679361	0	18679361	G	T
5	chr5_18692706	0	18692706	C	A
5	chr5_18707536	0	18707536	G	T
5	chr5_18710857	0	18710857	C	G
5	chr5_18727000	0	18727000	T	A
5	chr5_18732249	0	18732249	T	G
5	chr5_18741946	0	18741946	C	G
5	chr5_18757644	0	18757644	G	C
5	chr5_18772565	0	18772565	T	A
5	chr5_18783938	0	18783938	A	C
5	chr5_18788485	0	18788485	T	G
5	chr5_18788490	0	18788490	G	T
5	chr5_18792297	0	18792297	A	C
5	chr5_18793538	0	18793538	G	C
5	chr5_18819953	0	18819953	G	C
5	chr5_18848208	0	18848208	G	C
5	chr5_18880192	0	18880192	G	T
5	chr5_18900219	0	18900219	G	C
5	chr5_18901257	0	18901257	T	A
5	chr5_18904322	0	18904322	G	C
5	chr5_18916619	0	18916619	T	G
5	chr5_18930920	0	18930920	A	C
5	chr5_18944069	0	18944069	C	G
5	chr5_18944924	0	18944924	T	A
5	chr5_18969867	0	18969867	A	C
5	chr5_18971813	0	18971813	C	A
5	chr5_18979227	0	18979227	A	C
5	chr5_19000276	0	19000276	G	T
5	chr5_19028174	0	19028174	A	C
5	chr5_19033911	0	19033911	C	G
5	chr5_19038392	0	19038392	A	C
5	chr5_19057021	0	19057021	A	C
5	chr5_19065678	0	19065678	C	G
5	chr5_19084994	0	19084994	A	T
5	chr5_19086918	0	19086918	A	C
5	chr5_19088084	0	19088084	T	G
5	chr5_19096762	0	19096762	G	T
5	chr5_19103050	0	19103050	A	C
5	chr5_19106561	0	19106561	G	T
5	chr5_19119981	0	19119981	A	C
5	chr5_19132455	0	19132455	G	T
5	chr5_19137616	0	19137616	G	C
5	chr5_19148060	0	19148060	G	T
5	chr5_19156540	0	19156540	C	A
5	chr5_19182287	0	19182287	C	A
5	chr5_19187578	0	19187578	C	A
5	chr5_19203096	0	19203096	C	A
5	chr5_19229478	0	19229478	A	C
5	chr5_19229787	0	19229787	A	C
5	chr5_19252444	0	19252444	C	G
5	chr5_19258017	0	19258017	C	A
5	chr5_19259585	0	19259585	T	G
5	chr5_19264924	0	19264924	G	C
5	chr5_19279252	0	19279252	T	G
5	chr5_19284531	0	19284531	T	A
5	chr5_19317695	0	19317695	C	G
5	chr5_19331725	0	19331725	C	A
5	chr5_19344590	0	19344590	C	A
5	chr5_19360261	0	19360261	G	T
5	chr5_19360901	0	19360901	G	C
5	chr5_19406409	0	19406409	T	G
5	chr5_19428081	0	19428081	G	C
5	chr5_19444132	0	19444132	A	T
5	chr5_19452922	0	19452922	T	G
5	chr5_19458513	0	19458513	G	T
5	chr5_19482433	0	19482433	C	A
5	chr5_19484581	0	19484581	C	A
5	chr5_19497013	0	19497013	A	T
5	chr5_19524871	0	19524871	C	A
5	chr5_19526830	0	19526830	A	T
5	chr5_19560929	0	19560929	T	A
5	chr5_19597390	0	19597390	C	G
5	chr5_19608111	0	19608111	T	G
5	chr5_19626666	0	19626666	A	T
5	chr5_19627459	0	19627459	G	T
5	chr5_19632212	0	19632212	C	A
5	chr5_19658795	0	19658795	T	A
5	chr5_19670233	0	19670233	G	C
5	chr5_19679432	0	19679432	G	T
5	chr5_19686895	0	19686895	C	A
5	chr5_19698355	0	19698355	C	G
5	chr5_19716325	0	19716325	G	C
5	chr5_19723637	0	19723637	C	G
5	chr5_19727281	0	19727281	G	T
5	chr5_19731255	0	19731255	T	G
5	chr5_19743615	0	19743615	C	A
5	chr5_19758117	0	19758117	C	G
5	chr5_19785280	0	19785280	C	G
5	chr5_19797393	0	19797393	A	C
5	chr5_19797671	0	19797671	A	C
5	chr5_19805403	0	19805403	G	C
5	chr5_19810853	0	19810853	A	C
5	chr5_19811103	0	19811103	T	G
5	chr5_19828641	0	19828641	A	T
5	chr5_19830704	0	19830704	A	T
5	chr5_19840234	0	19840234	G	C
5	chr5_19864707	0	19864707	C	G
5	chr5_19890025	0	19890025	G	C
5	chr5_19892540	0	19892540	A	T
5	chr5_19912197	0	19912197	G	C
5	chr5_19961545	0	19961545	G	T
5	chr5_19963643	0	19963643	C	A
5	chr5_19974572	0	19974572	C	G
5	chr5_19976909	0	19976909	C	G
5	chr5_20007287	0	20007287	A	C
5	chr5_20014904	0	20014904	T	G
5	chr5_20016358	0	20016358	T	A
5	chr5_20029491	0	20029491	C	G
5	chr5_20051715	0	20051715	A	C
5	chr5_20076550	0	20076550	C	G
5	chr5_20095732	0	20095732	T	G
5	chr5_20118597	0	20118597	T	A
5	chr5_20150465	0	20150465	G	C
5	chr5_20183761	0	20183761	T	A
5	chr5_20194573	0	20194573	G	T
5	chr5_20204024	0	20204024	T	G
5	chr5_20231167	0	20231167	A	C
5	chr5_20232110	0	20232110	G	T
5	chr5_20264036	0	20264036	T	G
5	chr5_20266744	0	20266744	C	G
5	chr5_20305421	0	20305421	A	C
5	chr5_20305719	0	20305719	G	T
5	chr5_20310605	0	20310605	A	T
5	chr5_20335829	0	20335829	G	T
5	chr5_20346812	0	20346812	A	T
5	chr5_20349992	0	20349992	C	G
5	chr5_20380605	0	20380605	T	A
5	chr5_20386641	0	20386641	T	G
5	chr5_20389624	0	20389624	A	C
5	chr5_20436790	0	20436790	G	C
5	chr5_20452518	0	20452518	G	T
5	chr5_20464408	0	20464408	G	T
5	chr5_20464422	0	20464422	A	T
5	chr5_20465901	0	20465901	T	G
5	chr5_20494436	0	20494436	C	G
5	chr5_20506795	0	20506795	A	T
5	chr5_20531059	0	20531059	G	T
5	chr5_20536868	0	20536868	C	G
5	chr5_20538933	0	20538933	G	T
5	chr5_20544515	0	20544515	T	G
5	chr5_20546495	0	20546495	C	G
5	chr5_20548103	0	20548103	G	C
5	chr5_20556441	0	20556441	C	G
5	chr5_20558086	0	20558086	A	C
5	chr5_20564964	0	20564964	A	T
5	chr5_20565561	0	20565561	C	G
5	chr5_20572317	0	20572317	T	G
5	chr5_20584606	0	20584606	C	G
5	chr5_20586564	0	20586564	G	T
5	chr5_20590958	0	20590958	T	G
5	chr5_20646310	0	20646310	T	A
5	chr5_20649251	0	20649251	G	T
5	chr5_20655791	0	20655791	C	G
5	chr5_20662477	0	20662477	A	C
5	chr5_20674211	0	20674211	C	A
5	chr5_20680025	0	20680025	A	C
5	chr5_20696714	0	20696714	C	G
5	chr5_20697816	0	20697816	T	A
5	chr5_20719736	0	20719736	A	C
5	chr5_20722878	0	20722878	A	T
5	chr5_20733701	0	20733701	T	A
5	chr5_20739543	0	20739543	C	A
5	chr5_20749906	0	20749906	C	G
5	chr5_20775342	0	20775342	G	T
5	chr5_20776285	0	20776285	T	G
5	chr5_20784510	0	20784510	C	G
5	chr5_20784866	0	20784866	A	T
5	chr5_20785030	0	20785030	T	A
5	chr5_20790847	0	20790847	C	A
5	chr5_20813915	0	20813915	C	G
5	chr5_20820604	0	20820604	A	C
5	chr5_20820808	0	20820808	G	T
5	chr5_20820878	0	20820878	A	C
5	chr5_20823068	0	20823068	G	T
5	chr5_20826344	0	20826344	C	G
5	chr5_20855853	0	20855853	A	C
5	chr5_20857384	0	20857384	C	A
5	chr5_20862738	0	20862738	C	A
5	chr5_20882381	0	20882381	A	C
5	chr5_20891595	0	20891595	A	C
5	chr5_20899931	0	20899931	T	A
5	chr5_20900074	0	20900074	G	C
5	chr5_20900854	0	20900854	A	C
5	chr5_20901949	0	20901949	T	A
5	chr5_20906302	0	20906302	G	T
5	chr5_20910624	0	20910624	C	G
5	chr5_20915222	0	20915222	G	C
5	chr5_20927873	0	20927873	G	T
5	chr5_20931044	0	20931044	G	C
5	chr5_20944270	0	20944270	C	A
5	chr5_20952587	0	20952587	A	C
5	chr5_20981829	0	20981829	G	C
5	chr5_21039673	0	21039673	A	T
5	chr5_21052235	0	21052235	C	A
5	chr5_21055164	0	21055164	A	C
5	chr5_21067329	0	21067329	A	C
5	chr5_21073209	0	21073209	G	T
5	chr5_21092628	0	21092628	T	A
5	chr5_21099568	0	21099568	C	G
5	chr5_21101048	0	21101048	T	G
5	chr5_21107527	0	21107527	C	A
5	chr5_21133391	0	21133391	G	C
5	chr5_21135956	0	21135956	A	C
5	chr5_21138085	0	21138085	G	T
5	chr5_21148238	0	21148238	C	G
5	chr5_21150682	0	21150682	T	A
5	chr5_21168518	0	21168518	G	T
5	chr5_21172498	0	21172498	T	G
5	chr5_21173804	0	21173804	A	T
5	chr5_21177012	0	21177012	A	C
5	chr5_21188512	0	21188512	T	G
5	chr5_21191370	0	21191370	T	G
5	chr5_21227747	0	21227747	C	G
5	chr5_21240126	0	21240126	C	G
5	chr5_21241691	0	21241691	G	T
5	chr5_21259851	0	21259851	C	G
5	chr5_21261833	0	21261833	C	A
5	chr5_21266090	0	21266090	C	A
5	chr5_21267006	0	21267006	T	A
5	chr5_21281454	0	21281454	T	G
5	chr5_21282436	0	21282436	T	G
5	chr5_21283661	0	21283661	C	G
5	chr5_21299216	0	21299216	C	A
5	chr5_21306374	0	21306374	A	C
5	chr5_21312097	0	21312097	A	C
5	chr5_21364533	0	21364533	T	G
5	chr5_21376726	0	21376726	A	C
5	chr5_21385477	0	21385477	T	G
5	chr5_21395476	0	21395476	G	T
5	chr5_21424763	0	21424763	C	A
5	chr5_21426826	0	21426826	C	A
5	chr5_21430578	0	21430578	G	C
5	chr5_21441217	0	21441217	G	C
5	chr5_21442814	0	21442814	T	G
5	chr5_21455977	0	21455977	T	A
5	chr5_21485420	0	21485420	A	C
5	chr5_21491981	0	21491981	C	G
5	chr5_21521399	0	21521399	C	G
5	chr5_21523435	0	21523435	G	T
5	chr5_21540534	0	21540534	C	G
5	chr5_21610451	0	21610451	C	A
5	chr5_21613631	0	21613631	G	C
5	chr5_21622741	0	21622741	G	C
5	chr5_21628393	0	21628393	T	G
5	chr5_21641347	0	21641347	A	C
5	chr5_21647111	0	21647111	C	A
5	chr5_21683468	0	21683468	G	C
5	chr5_21685477	0	21685477	A	C
5	chr5_21731010	0	21731010	A	C
5	chr5_21779774	0	21779774	G	T
5	chr5_21780593	0	21780593	T	A
5	chr5_21785101	0	21785101	A	C
5	chr5_21788256	0	21788256	C	G
5	chr5_21795173	0	21795173	T	G
5	chr5_21795464	0	21795464	A	T
5	chr5_21798311	0	21798311	C	G
5	chr5_21807076	0	21807076	C	G
5	chr5_21827831	0	21827831	T	A
5	chr5_21833244	0	21833244	T	G
5	chr5_21840180	0	21840180	A	C
5	chr5_21869581	0	21869581	C	G
5	chr5_21873389	0	21873389	C	A
5	chr5_21874651	0	21874651	C	A
5	chr5_21908682	0	21908682	T	G
5	chr5_21922172	0	21922172	A	T
5	chr5_21968128	0	21968128	T	G
5	chr5_21992531	0	21992531	T	G
5	chr5_22003135	0	22003135	G	C
5	chr5_22004193	0	22004193	A	C
5	chr5_22012496	0	22012496	C	A
5	chr5_22022722	0	22022722	C	A
5	chr5_22033834	0	22033834	T	G
5	chr5_22037668	0	22037668	C	G
5	chr5_22046695	0	22046695	A	C
5	chr5_22059297	0	22059297	G	C
5	chr5_22077540	0	22077540	T	A
5	chr5_22092535	0	22092535	G	C
5	chr5_22105980	0	22105980	G	C
5	chr5_22107466	0	22107466	C	G
5	chr5_22109770	0	22109770	G	C
5	chr5_22111572	0	22111572	G	C
5	chr5_22130048	0	22130048	G	T
5	chr5_22142812	0	22142812	A	C
5	chr5_22151169	0	22151169	T	A
5	chr5_22159601	0	22159601	G	C
5	chr5_22198078	0	22198078	A	C
5	chr5_22245413	0	22245413	T	A
5	chr5_22247653	0	22247653	A	C
5	chr5_22248819	0	22248819	A	C
5	chr5_22248914	0	22248914	G	C
5	chr5_22254590	0	22254590	C	G
5	chr5_22257878	0	22257878	C	G
5	chr5_22288521	0	22288521	G	C
5	chr5_22326513	0	22326513	G	C
5	chr5_22335313	0	22335313	A	T
5	chr5_22353169	0	22353169	C	G
5	chr5_22359453	0	22359453	G	T
5	chr5_22359698	0	22359698	A	C
5	chr5_22384691	0	22384691	T	G
5	chr5_22412749	0	22412749	C	A
5	chr5_22426529	0	22426529	T	G
5	chr5_22438937	0	22438937	G	T
5	chr5_22453405	0	22453405	T	A
5	chr5_22467931	0	22467931	G	C
5	chr5_22474886	0	22474886	C	A
5	chr5_22475609	0	22475609	C	G
5	chr5_22481446	0	22481446	A	T
5	chr5_22501771	0	22501771	A	C
5	chr5_22506795	0	22506795	C	A
5	chr5_22513890	0	22513890	A	T
5	chr5_22560874	0	22560874	A	C
5	chr5_22561749	0	22561749	G	T
5	chr5_22564051	0	22564051	G	T
5	chr5_22571372	0	22571372	G	C
5	chr5_22580962	0	22580962	C	G
5	chr5_22608801	0	22608801	T	G
5	chr5_22630150	0	22630150	C	A
5	chr5_22643324	0	22643324	C	A
5	chr5_22650026	0	22650026	A	T
5	chr5_22655412	0	22655412	A	T
5	chr5_22661336	0	22661336	G	T
5	chr5_22681717	0	22681717	T	A
5	chr5_22693242	0	22693242	T	G
5	chr5_22705777	0	22705777	G	C
5	chr5_22707154	0	22707154	C	G
5	chr5_22717543	0	22717543	A	C
5	chr5_22731982	0	22731982	A	T
5	chr5_22737313	0	22737313	T	G
5	chr5_22780051	0	22780051	C	A
5	chr5_22796949	0	22796949	C	G
5	chr5_22817731	0	22817731	C	G
5	chr5_22828034	0	22828034	A	C
5	chr5_22841488	0	22841488	T	A
5	chr5_22851023	0	22851023	C	G
5	chr5_22859543	0	22859543	T	A
5	chr5_22902307	0	22902307	G	T
5	chr5_22903122	0	22903122	A	C
5	chr5_22911134	0	22911134	G	T
5	chr5_22923087	0	22923087	A	C
5	chr5_22938826	0	22938826	T	G
5	chr5_22940477	0	22940477	G	T
5	chr5_22962487	0	22962487	C	A
5	chr5_22981673	0	22981673	A	C
5	chr5_22986027	0	22986027	A	C
5	chr5_23009074	0	23009074	A	C
5	chr5_23015337	0	23015337	C	A
5	chr5_23056683	0	23056683	A	C
5	chr5_23069061	0	23069061	T	A
5	chr5_23113657	0	23113657	C	A
5	chr5_23136871	0	23136871	T	G
5	chr5_23138140	0	23138140	T	A
5	chr5_23145431	0	23145431	C	G
5	chr5_23197998	0	23197998	G	T
5	chr5_23230464	0	23230464	C	G
5	chr5_23261738	0	23261738	G	T
5	chr5_23335701	0	23335701	G	C
5	chr5_23348643	0	23348643	C	G
5	chr5_23403839	0	23403839	T	A
5	chr5_23415786	0	23415786	A	C
5	chr5_23481591	0	23481591	C	G
5	chr5_23485278	0	23485278	G	C
5	chr5_23485279	0	23485279	A	C
5	chr5_23487780	0	23487780	G	C
5	chr5_23571015	0	23571015	C	G
5	chr5_23580368	0	23580368	C	G
5	chr5_23606396	0	23606396	A	C
5	chr5_23625465	0	23625465	G	T
5	chr5_23652523	0	23652523	T	A
5	chr5_23652833	0	23652833	C	G
5	chr5_23661527	0	23661527	T	A
5	chr5_23665039	0	23665039	G	T
5	chr5_23679854	0	23679854	A	C
5	chr5_23708362	0	23708362	A	C
5	chr5_23709652	0	23709652	G	C
5	chr5_23744056	0	23744056	G	T
5	chr5_23748529	0	23748529	A	C
5	chr5_23749322	0	23749322	A	T
5	chr5_23758269	0	23758269	G	C
5	chr5_23763499	0	23763499	G	C
5	chr5_23789856	0	23789856	A	C
5	chr5_23791222	0	23791222	C	G
5	chr5_23792342	0	23792342	A	T
5	chr5_23814355	0	23814355	C	A
5	chr5_23819640	0	23819640	A	C
5	chr5_23849068	0	23849068	G	C
5	chr5_23854196	0	23854196	A	C
5	chr5_23869772	0	23869772	T	G
5	chr5_23884172	0	23884172	C	A
5	chr5_23884515	0	23884515	T	G
5	chr5_23909696	0	23909696	A	T
5	chr5_23920018	0	23920018	C	A
5	chr5_23934829	0	23934829	G	T
5	chr5_23983577	0	23983577	A	C
5	chr5_23995061	0	23995061	G	T
5	chr5_24025507	0	24025507	A	C
5	chr5_24032643	0	24032643	G	C
5	chr5_24057012	0	24057012	C	G
5	chr5_24064457	0	24064457	C	G
5	chr5_24065360	0	24065360	C	G
5	chr5_24078734	0	24078734	C	A
5	chr5_24086509	0	24086509	G	C
5	chr5_24101438	0	24101438	C	G
5	chr5_24105347	0	24105347	G	C
5	chr5_24134870	0	24134870	G	C
5	chr5_24179902	0	24179902	C	A
5	chr5_24205057	0	24205057	G	C
5	chr5_24215602	0	24215602	A	C
5	chr5_24219799	0	24219799	T	A
5	chr5_24231925	0	24231925	C	G
5	chr5_24261991	0	24261991	A	T
5	chr5_24276753	0	24276753	G	T
5	chr5_24303876	0	24303876	G	T
5	chr5_24304054	0	24304054	A	C
5	chr5_24306918	0	24306918	G	C
5	chr5_24319466	0	24319466	A	C
5	chr5_24329459	0	24329459	C	A
5	chr5_24331044	0	24331044	C	A
5	chr5_24362016	0	24362016	G	C
5	chr5_24367452	0	24367452	C	G
5	chr5_24370665	0	24370665	C	G
5	chr5_24373413	0	24373413	G	C
5	chr5_24375940	0	24375940	A	C
5	chr5_24402228	0	24402228	G	T
5	chr5_24420097	0	24420097	T	G
5	chr5_24420663	0	24420663	A	T
5	chr5_24457039	0	24457039	C	A
5	chr5_24458985	0	24458985	A	C
5	chr5_24462769	0	24462769	C	A
5	chr5_24471858	0	24471858	C	A
5	chr5_24485036	0	24485036	C	A
5	chr5_24495745	0	24495745	A	C
5	chr5_24519846	0	24519846	T	A
5	chr5_24529444	0	24529444	A	C
5	chr5_24530179	0	24530179	C	G
5	chr5_24530204	0	24530204	C	G
5	chr5_24536598	0	24536598	G	C
5	chr5_24545006	0	24545006	C	G
5	chr5_24556976	0	24556976	C	G
5	chr5_24564148	0	24564148	C	G
5	chr5_24570473	0	24570473	A	T
5	chr5_24575381	0	24575381	T	G
5	chr5_24578764	0	24578764	T	G
5	chr5_24597003	0	24597003	G	C
5	chr5_24606290	0	24606290	T	G
5	chr5_24618180	0	24618180	A	T
5	chr5_24620768	0	24620768	C	A
5	chr5_24626713	0	24626713	T	G
5	chr5_24641871	0	24641871	G	C
5	chr5_24679861	0	24679861	G	C
5	chr5_24682772	0	24682772	T	G
5	chr5_24705403	0	24705403	A	T
5	chr5_24745808	0	24745808	T	G
5	chr5_24748404	0	24748404	T	G
5	chr5_24763511	0	24763511	G	C
5	chr5_24800345	0	24800345	A	C
5	chr5_24803109	0	24803109	C	G
5	chr5_24810734	0	24810734	A	C
5	chr5_24811096	0	24811096	A	C
5	chr5_24811925	0	24811925	T	G
5	chr5_24815769	0	24815769	C	G
5	chr5_24819444	0	24819444	A	T
5	chr5_24821847	0	24821847	C	A
5	chr5_24829749	0	24829749	G	C
5	chr5_24838627	0	24838627	C	A
5	chr5_24869709	0	24869709	G	T
5	chr5_24882621	0	24882621	A	C
5	chr5_24892006	0	24892006	C	A
5	chr5_24898072	0	24898072	G	T
5	chr5_24908347	0	24908347	C	A
5	chr5_24917964	0	24917964	T	G
5	chr5_24932519	0	24932519	A	C
5	chr5_24937240	0	24937240	C	G
5	chr5_24945855	0	24945855	T	A
5	chr5_24959090	0	24959090	T	G
5	chr5_24962535	0	24962535	G	T
5	chr5_24982842	0	24982842	G	C
5	chr5_24993888	0	24993888	G	T
5	chr5_24995487	0	24995487	C	A
5	chr5_25002803	0	25002803	T	G
5	chr5_25008397	0	25008397	C	A
5	chr5_25032008	0	25032008	C	G
5	chr5_25032473	0	25032473	T	G
5	chr5_25050881	0	25050881	G	T
5	chr5_25052361	0	25052361	G	C
5	chr5_25071390	0	25071390	C	A
5	chr5_25073135	0	25073135	C	G
5	chr5_25085259	0	25085259	G	T
5	chr5_25119495	0	25119495	C	G
5	chr5_25135132	0	25135132	T	G
5	chr5_25145695	0	25145695	T	A
5	chr5_25156354	0	25156354	G	T
5	chr5_25197074	0	25197074	C	A
5	chr5_25219892	0	25219892	T	G
5	chr5_25220231	0	25220231	T	A
5	chr5_25260300	0	25260300	T	A
5	chr5_25261872	0	25261872	C	A
5	chr5_25280445	0	25280445	C	A
5	chr5_25290597	0	25290597	G	C
5	chr5_25300018	0	25300018	G	C
5	chr5_25302118	0	25302118	T	G
5	chr5_25332561	0	25332561	T	A
5	chr5_25351979	0	25351979	A	T
5	chr5_25354369	0	25354369	G	T
5	chr5_25372464	0	25372464	T	G
5	chr5_25379134	0	25379134	C	A
5	chr5_25392962	0	25392962	G	T
5	chr5_25393835	0	25393835	A	C
5	chr5_25394111	0	25394111	A	C
5	chr5_25440542	0	25440542	C	G
5	chr5_25441158	0	25441158	G	C
5	chr5_25458601	0	25458601	T	G
5	chr5_25476838	0	25476838	C	G
5	chr5_25539248	0	25539248	A	C
5	chr5_25542848	0	25542848	C	A
5	chr5_25558638	0	25558638	G	T
5	chr5_25560584	0	25560584	C	G
5	chr5_25598071	0	25598071	C	A
5	chr5_25612402	0	25612402	G	T
5	chr5_25621669	0	25621669	C	G
5	chr5_25623300	0	25623300	T	A
5	chr5_25626343	0	25626343	T	G
5	chr5_25651920	0	25651920	C	G
5	chr5_25661435	0	25661435	G	T
5	chr5_25671707	0	25671707	T	G
5	chr5_25680472	0	25680472	C	G
5	chr5_25688162	0	25688162	C	G
5	chr5_25688769	0	25688769	C	G
5	chr5_25705678	0	25705678	A	C
5	chr5_25707932	0	25707932	G	C
5	chr5_25741929	0	25741929	G	T
5	chr5_25742706	0	25742706	A	T
5	chr5_25751522	0	25751522	A	C
5	chr5_25757038	0	25757038	G	T
5	chr5_25773053	0	25773053	A	T
5	chr5_25786936	0	25786936	C	A
5	chr5_25797171	0	25797171	C	G
5	chr5_25801806	0	25801806	A	C
5	chr5_25811985	0	25811985	A	T
5	chr5_25825558	0	25825558	A	C
5	chr5_25852763	0	25852763	C	A
5	chr5_25854520	0	25854520	T	A
5	chr5_25874828	0	25874828	T	G
5	chr5_25876688	0	25876688	G	T
5	chr5_25886234	0	25886234	G	C
5	chr5_25887209	0	25887209	C	G
5	chr5_25907219	0	25907219	A	T
5	chr5_25977774	0	25977774	G	T
5	chr5_25985267	0	25985267	A	T
5	chr5_26012481	0	26012481	C	G
5	chr5_26028333	0	26028333	G	T
5	chr5_26033729	0	26033729	T	G
5	chr5_26042984	0	26042984	T	G
5	chr5_26054242	0	26054242	C	G
5	chr5_26054330	0	26054330	C	A
5	chr5_26065392	0	26065392	A	C
5	chr5_26067995	0	26067995	A	C
5	chr5_26071369	0	26071369	T	G
5	chr5_26085730	0	26085730	G	T
5	chr5_26119580	0	26119580	C	A
5	chr5_26133616	0	26133616	G	C
5	chr5_26136614	0	26136614	G	C
5	chr5_26177171	0	26177171	C	G
5	chr5_26203420	0	26203420	C	A
5	chr5_26214361	0	26214361	C	G
5	chr5_26222783	0	26222783	G	C
5	chr5_26233260	0	26233260	G	T
5	chr5_26244545	0	26244545	C	A
5	chr5_26263835	0	26263835	C	G
5	chr5_26281683	0	26281683	T	G
5	chr5_26299592	0	26299592	T	G
5	chr5_26319129	0	26319129	A	C
5	chr5_26341556	0	26341556	A	T
5	chr5_26365052	0	26365052	C	A
5	chr5_26396365	0	26396365	T	G
5	chr5_26416620	0	26416620	T	G
5	chr5_26423452	0	26423452	T	A
5	chr5_26446535	0	26446535	C	A
5	chr5_26463247	0	26463247	T	A
5	chr5_26467460	0	26467460	C	G
5	chr5_26513069	0	26513069	C	A
5	chr5_26522700	0	26522700	A	C
5	chr5_26533944	0	26533944	C	A
5	chr5_26550133	0	26550133	T	G
5	chr5_26572110	0	26572110	A	C
5	chr5_26608159	0	26608159	G	C
5	chr5_26618204	0	26618204	C	A
5	chr5_26623992	0	26623992	T	G
5	chr5_26626897	0	26626897	T	G
5	chr5_26640256	0	26640256	G	T
5	chr5_26645975	0	26645975	T	A
5	chr5_26650181	0	26650181	C	A
5	chr5_26680912	0	26680912	A	C
5	chr5_26683997	0	26683997	C	G
5	chr5_26686179	0	26686179	A	C
5	chr5_26686775	0	26686775	G	C
5	chr5_26698783	0	26698783	G	C
5	chr5_26699134	0	26699134	C	G
5	chr5_26699686	0	26699686	T	A
5	chr5_26700432	0	26700432	C	G
5	chr5_26702906	0	26702906	G	C
5	chr5_26730822	0	26730822	A	T
5	chr5_26750166	0	26750166	A	C
5	chr5_26820399	0	26820399	C	G
5	chr5_26830624	0	26830624	C	A
5	chr5_26838530	0	26838530	C	G
5	chr5_26838930	0	26838930	T	G
5	chr5_26845893	0	26845893	C	G
5	chr5_26848742	0	26848742	G	T
5	chr5_26856908	0	26856908	A	T
5	chr5_26868564	0	26868564	A	C
5	chr5_26870427	0	26870427	G	T
5	chr5_26880746	0	26880746	C	G
5	chr5_26883227	0	26883227	G	C
5	chr5_26892593	0	26892593	T	G
5	chr5_26899460	0	26899460	C	G
5	chr5_26901302	0	26901302	G	C
5	chr5_26912318	0	26912318	C	A
5	chr5_26924611	0	26924611	G	C
5	chr5_26936371	0	26936371	A	C
5	chr5_26969983	0	26969983	C	A
5	chr5_26976481	0	26976481	G	C
5	chr5_26977794	0	26977794	G	C
5	chr5_26979632	0	26979632	A	C
5	chr5_26981651	0	26981651	G	C
5	chr5_26994998	0	26994998	C	A
5	chr5_26996208	0	26996208	G	T
5	chr5_27010018	0	27010018	T	G
5	chr5_27022638	0	27022638	G	T
5	chr5_27028757	0	27028757	T	G
5	chr5_27035012	0	27035012	G	C
5	chr5_27036585	0	27036585	C	A
5	chr5_27041498	0	27041498	G	C
5	chr5_27062725	0	27062725	G	C
5	chr5_27078195	0	27078195	T	G
5	chr5_27082231	0	27082231	T	G
5	chr5_27091989	0	27091989	A	T
5	chr5_27096433	0	27096433	C	G
5	chr5_27123101	0	27123101	A	C
5	chr5_27123196	0	27123196	C	G
5	chr5_27127345	0	27127345	T	G
5	chr5_27142421	0	27142421	G	C
5	chr5_27153618	0	27153618	A	T
5	chr5_27160849	0	27160849	G	T
5	chr5_27218417	0	27218417	T	G
5	chr5_27232409	0	27232409	G	C
5	chr5_27235134	0	27235134	C	G
5	chr5_27265530	0	27265530	G	T
5	chr5_27267012	0	27267012	C	G
5	chr5_27277163	0	27277163	G	C
5	chr5_27298138	0	27298138	C	G
5	chr5_27322312	0	27322312	T	G
5	chr5_27344910	0	27344910	C	G
5	chr5_27345212	0	27345212	A	C
5	chr5_27353746	0	27353746	G	C
5	chr5_27376812	0	27376812	G	T
5	chr5_27398440	0	27398440	G	C
5	chr5_27403464	0	27403464	C	G
5	chr5_27413137	0	27413137	A	C
5	chr5_27425794	0	27425794	T	A
5	chr5_27432556	0	27432556	C	A
5	chr5_27437200	0	27437200	A	T
5	chr5_27447712	0	27447712	G	C
5	chr5_27476861	0	27476861	C	A
5	chr5_27483103	0	27483103	C	G
5	chr5_27490099	0	27490099	G	T
5	chr5_27541030	0	27541030	C	G
5	chr5_27570812	0	27570812	A	C
5	chr5_27573907	0	27573907	T	G
5	chr5_27575351	0	27575351	G	T
5	chr5_27584494	0	27584494	T	G
5	chr5_27591318	0	27591318	T	G
5	chr5_27621618	0	27621618	A	C
5	chr5_27629310	0	27629310	C	A
5	chr5_27634377	0	27634377	C	A
5	chr5_27637605	0	27637605	T	A
5	chr5_27645992	0	27645992	C	G
5	chr5_27649439	0	27649439	C	A
5	chr5_27651749	0	27651749	A	T
5	chr5_27669651	0	27669651	T	G
5	chr5_27688931	0	27688931	A	T
5	chr5_27723258	0	27723258	A	C
5	chr5_27723688	0	27723688	A	C
5	chr5_27735296	0	27735296	G	T
5	chr5_27748478	0	27748478	G	T
5	chr5_27751526	0	27751526	C	G
5	chr5_27781592	0	27781592	T	A
5	chr5_27814813	0	27814813	G	T
5	chr5_27833607	0	27833607	G	T
5	chr5_27857107	0	27857107	T	G
5	chr5_27889927	0	27889927	T	G
5	chr5_27901249	0	27901249	C	G
5	chr5_27908156	0	27908156	C	A
5	chr5_27915169	0	27915169	C	G
5	chr5_27941292	0	27941292	C	A
5	chr5_27947401	0	27947401	C	G
5	chr5_27981336	0	27981336	T	G
5	chr5_27986773	0	27986773	C	G
5	chr5_28005565	0	28005565	G	T
5	chr5_28020275	0	28020275	C	G
5	chr5_28028795	0	28028795	T	G
5	chr5_28040871	0	28040871	A	C
5	chr5_28057306	0	28057306	A	C
5	chr5_28069274	0	28069274	T	A
5	chr5_28073262	0	28073262	A	T
5	chr5_28082787	0	28082787	G	C
5	chr5_28087982	0	28087982	C	A
5	chr5_28088767	0	28088767	C	G
5	chr5_28121797	0	28121797	T	G
5	chr5_28152564	0	28152564	G	T
5	chr5_28168869	0	28168869	T	G
5	chr5_28195335	0	28195335	A	T
5	chr5_28237858	0	28237858	G	C
5	chr5_28250674	0	28250674	G	T
5	chr5_28256745	0	28256745	T	G
5	chr5_28262230	0	28262230	A	C
5	chr5_28273325	0	28273325	A	T
5	chr5_28305219	0	28305219	T	G
5	chr5_28311106	0	28311106	G	T
5	chr5_28312003	0	28312003	T	A
5	chr5_28313760	0	28313760	T	A
5	chr5_28341349	0	28341349	A	C
5	chr5_28342071	0	28342071	T	G
5	chr5_28361812	0	28361812	C	A
5	chr5_28362789	0	28362789	A	C
5	chr5_28377522	0	28377522	G	T
5	chr5_28385485	0	28385485	C	G
5	chr5_28386525	0	28386525	G	C
5	chr5_28388955	0	28388955	G	T
5	chr5_28389544	0	28389544	G	T
5	chr5_28401003	0	28401003	G	T
5	chr5_28411732	0	28411732	C	A
5	chr5_28435212	0	28435212	G	C
5	chr5_28444949	0	28444949	T	A
5	chr5_28461091	0	28461091	A	T
5	chr5_28484839	0	28484839	G	C
5	chr5_28501264	0	28501264	G	C
5	chr5_28504879	0	28504879	C	G
5	chr5_28505440	0	28505440	C	A
5	chr5_28518647	0	28518647	T	G
5	chr5_28518997	0	28518997	T	G
5	chr5_28521785	0	28521785	G	T
5	chr5_28538362	0	28538362	C	A
5	chr5_28582405	0	28582405	T	G
5	chr5_28583171	0	28583171	C	G
5	chr5_28604814	0	28604814	T	G
5	chr5_28606293	0	28606293	A	C
5	chr5_28623978	0	28623978	A	T
5	chr5_28640939	0	28640939	T	A
5	chr5_28645228	0	28645228	C	G
5	chr5_28649866	0	28649866	A	C
5	chr5_28654983	0	28654983	T	G
5	chr5_28656534	0	28656534	A	T
5	chr5_28670847	0	28670847	G	C
5	chr5_28672388	0	28672388	C	G
5	chr5_28674693	0	28674693	G	C
5	chr5_28675529	0	28675529	C	G
5	chr5_28677904	0	28677904	T	A
5	chr5_28694386	0	28694386	A	C
5	chr5_28698815	0	28698815	T	G
5	chr5_28716879	0	28716879	A	C
5	chr5_28730812	0	28730812	C	A
5	chr5_28747061	0	28747061	T	G
5	chr5_28753330	0	28753330	A	T
5	chr5_28776462	0	28776462	T	G
5	chr5_28777195	0	28777195	A	T
5	chr5_28787347	0	28787347	C	A
5	chr5_28798101	0	28798101	A	T
5	chr5_28803909	0	28803909	T	A
5	chr5_28809188	0	28809188	C	A
5	chr5_28817512	0	28817512	A	T
5	chr5_28820642	0	28820642	A	C
5	chr5_28826185	0	28826185	G	C
5	chr5_28831589	0	28831589	G	T
5	chr5_28841469	0	28841469	T	G
5	chr5_28849888	0	28849888	G	C
5	chr5_28856417	0	28856417	T	A
5	chr5_28872120	0	28872120	A	C
5	chr5_28901429	0	28901429	G	C
5	chr5_28972369	0	28972369	G	T
5	chr5_28974021	0	28974021	A	T
5	chr5_28974689	0	28974689	T	A
5	chr5_28978805	0	28978805	C	A
5	chr5_28989378	0	28989378	A	T
5	chr5_28992158	0	28992158	A	C
5	chr5_28994394	0	28994394	C	A
5	chr5_29014678	0	29014678	C	G
5	chr5_29015182	0	29015182	T	A
5	chr5_29026969	0	29026969	T	G
5	chr5_29035734	0	29035734	A	T
5	chr5_29091344	0	29091344	G	C
5	chr5_29131566	0	29131566	G	T
5	chr5_29148511	0	29148511	A	C
5	chr5_29162940	0	29162940	G	C
5	chr5_29169601	0	29169601	T	A
5	chr5_29188846	0	29188846	T	A
5	chr5_29192296	0	29192296	G	T
5	chr5_29207834	0	29207834	G	T
5	chr5_29216143	0	29216143	C	G
5	chr5_29273808	0	29273808	C	A
5	chr5_29313452	0	29313452	A	T
5	chr5_29316435	0	29316435	A	C
5	chr5_29324496	0	29324496	A	T
5	chr5_29335289	0	29335289	G	T
5	chr5_29342780	0	29342780	C	G
5	chr5_29343885	0	29343885	C	A
5	chr5_29352395	0	29352395	C	A
5	chr5_29360623	0	29360623	A	C
5	chr5_29379406	0	29379406	T	G
5	chr5_29412406	0	29412406	A	T
5	chr5_29425885	0	29425885	G	C
5	chr5_29445755	0	29445755	A	T
5	chr5_29455110	0	29455110	A	C
5	chr5_29468726	0	29468726	G	T
5	chr5_29484734	0	29484734	C	G
5	chr5_29487926	0	29487926	G	C
5	chr5_29488001	0	29488001	C	G
5	chr5_29519345	0	29519345	C	A
5	chr5_29533575	0	29533575	T	A
5	chr5_29546956	0	29546956	C	A
5	chr5_29556149	0	29556149	C	A
5	chr5_29569541	0	29569541	G	T
5	chr5_29586048	0	29586048	T	G
5	chr5_29587120	0	29587120	G	T
5	chr5_29594495	0	29594495	C	G
5	chr5_29614289	0	29614289	A	T
5	chr5_29624811	0	29624811	A	C
5	chr5_29643945	0	29643945	G	C
5	chr5_29659289	0	29659289	C	A
5	chr5_29668692	0	29668692	A	C
5	chr5_29671391	0	29671391	G	T
5	chr5_29683684	0	29683684	T	G
5	chr5_29684534	0	29684534	A	C
5	chr5_29695443	0	29695443	T	G
5	chr5_29713440	0	29713440	C	A
5	chr5_29719876	0	29719876	T	G
5	chr5_29726213	0	29726213	T	G
5	chr5_29731495	0	29731495	G	C
5	chr5_29741608	0	29741608	A	C
5	chr5_29750443	0	29750443	G	C
5	chr5_29755231	0	29755231	C	G
5	chr5_29755849	0	29755849	A	T
5	chr5_29758780	0	29758780	G	T
5	chr5_29791031	0	29791031	C	G
5	chr5_29797346	0	29797346	A	T
5	chr5_29807931	0	29807931	C	G
5	chr5_29816609	0	29816609	C	A
5	chr5_29836051	0	29836051	G	C
5	chr5_29860195	0	29860195	C	A
5	chr5_29864515	0	29864515	C	A
5	chr5_29870009	0	29870009	G	C
5	chr5_29870770	0	29870770	G	C
5	chr5_29884045	0	29884045	A	C
5	chr5_29895914	0	29895914	T	G
5	chr5_29902267	0	29902267	A	C
5	chr5_29906096	0	29906096	C	G
5	chr5_29928012	0	29928012	G	T
5	chr5_29928568	0	29928568	A	T
5	chr5_29934365	0	29934365	C	G
5	chr5_29937823	0	29937823	G	C
5	chr5_29970463	0	29970463	T	G
5	chr5_29986150	0	29986150	G	C
5	chr5_29988256	0	29988256	G	C
5	chr5_29993438	0	29993438	A	T
5	chr5_29995319	0	29995319	G	T
5	chr5_30022152	0	30022152	C	A
5	chr5_30037676	0	30037676	A	C
5	chr5_30047673	0	30047673	G	C
5	chr5_30053629	0	30053629	A	C
5	chr5_30061108	0	30061108	T	G
5	chr5_30076954	0	30076954	T	G
5	chr5_30080962	0	30080962	G	C
5	chr5_30084451	0	30084451	T	G
5	chr5_30085660	0	30085660	G	C
5	chr5_30122483	0	30122483	A	C
5	chr5_30150844	0	30150844	C	A
5	chr5_30183301	0	30183301	G	C
5	chr5_30189288	0	30189288	T	A
5	chr5_30192522	0	30192522	C	G
5	chr5_30201911	0	30201911	T	G
5	chr5_30207265	0	30207265	C	A
5	chr5_30210233	0	30210233	G	C
5	chr5_30219069	0	30219069	T	G
5	chr5_30276110	0	30276110	T	A
5	chr5_30289455	0	30289455	G	C
5	chr5_30291731	0	30291731	C	A
5	chr5_30319216	0	30319216	G	C
5	chr5_30322060	0	30322060	T	A
5	chr5_30366270	0	30366270	C	G
5	chr5_30386169	0	30386169	G	T
5	chr5_30426103	0	30426103	C	A
5	chr5_30434615	0	30434615	G	C
5	chr5_30475074	0	30475074	G	C
5	chr5_30490941	0	30490941	A	C
5	chr5_30495372	0	30495372	C	G
5	chr5_30506689	0	30506689	T	G
5	chr5_30512925	0	30512925	T	G
5	chr5_30518043	0	30518043	A	T
5	chr5_30538389	0	30538389	G	T
5	chr5_30555054	0	30555054	C	A
5	chr5_30566334	0	30566334	A	T
5	chr5_30584270	0	30584270	T	G
5	chr5_30609794	0	30609794	G	C
5	chr5_30622490	0	30622490	C	G
5	chr5_30667784	0	30667784	T	A
5	chr5_30674848	0	30674848	G	T
5	chr5_30693983	0	30693983	A	T
5	chr5_30729502	0	30729502	G	C
5	chr5_30749139	0	30749139	C	G
5	chr5_30766773	0	30766773	T	G
5	chr5_30784037	0	30784037	A	T
5	chr5_30798336	0	30798336	G	T
5	chr5_30811532	0	30811532	G	T
5	chr5_30820942	0	30820942	C	G
5	chr5_30826659	0	30826659	C	A
5	chr5_30848378	0	30848378	G	C
5	chr5_30861561	0	30861561	C	A
5	chr5_30864519	0	30864519	A	C
5	chr5_30930160	0	30930160	A	C
5	chr5_30932783	0	30932783	C	G
5	chr5_30945585	0	30945585	C	A
5	chr5_30960997	0	30960997	G	C
5	chr5_30962609	0	30962609	C	A
5	chr5_31244418	0	31244418	G	T
5	chr5_31251118	0	31251118	G	C
5	chr5_31258494	0	31258494	A	T
5	chr5_31262198	0	31262198	T	G
5	chr5_31270804	0	31270804	A	C
5	chr5_31275270	0	31275270	C	A
5	chr5_31296209	0	31296209	T	G
5	chr5_31297751	0	31297751	C	G
5	chr5_31325005	0	31325005	G	C
5	chr5_31325583	0	31325583	C	A
5	chr5_31326829	0	31326829	A	C
5	chr5_31334885	0	31334885	A	C
5	chr5_31350240	0	31350240	A	C
5	chr5_31353487	0	31353487	A	C
5	chr5_31358691	0	31358691	T	G
5	chr5_31368981	0	31368981	C	G
5	chr5_31402194	0	31402194	T	G
5	chr5_31402964	0	31402964	G	C
5	chr5_31405110	0	31405110	A	T
5	chr5_31439719	0	31439719	C	A
5	chr5_31449957	0	31449957	C	G
5	chr5_31450294	0	31450294	C	G
5	chr5_31458849	0	31458849	T	G
5	chr5_31461258	0	31461258	C	A
5	chr5_31496911	0	31496911	G	T
5	chr5_31506942	0	31506942	A	C
5	chr5_31511149	0	31511149	G	C
5	chr5_31512606	0	31512606	G	T
5	chr5_31516932	0	31516932	C	A
5	chr5_31535126	0	31535126	G	C
5	chr5_31541438	0	31541438	T	G
5	chr5_31551893	0	31551893	T	G
5	chr5_31560255	0	31560255	G	C
5	chr5_31570966	0	31570966	G	T
5	chr5_31579118	0	31579118	C	G
5	chr5_31587321	0	31587321	T	G
5	chr5_31592736	0	31592736	T	G
5	chr5_31593574	0	31593574	A	T
5	chr5_31598964	0	31598964	A	T
5	chr5_31603589	0	31603589	C	G
5	chr5_31604085	0	31604085	A	C
5	chr5_31613240	0	31613240	G	C
5	chr5_31614197	0	31614197	T	G
5	chr5_31634411	0	31634411	T	A
5	chr5_31672351	0	31672351	A	T
5	chr5_31688385	0	31688385	C	G
5	chr5_31692972	0	31692972	C	A
5	chr5_31707513	0	31707513	T	A
5	chr5_31728171	0	31728171	C	A
5	chr5_31748892	0	31748892	T	A
5	chr5_31748944	0	31748944	C	A
5	chr5_31766596	0	31766596	C	G
5	chr5_31795058	0	31795058	G	C
5	chr5_31817311	0	31817311	T	G
5	chr5_31875542	0	31875542	T	A
5	chr5_31878447	0	31878447	C	A
5	chr5_31893170	0	31893170	G	T
5	chr5_31911719	0	31911719	A	C
5	chr5_31915781	0	31915781	C	A
5	chr5_31927105	0	31927105	C	A
5	chr5_31927904	0	31927904	G	T
5	chr5_31942952	0	31942952	A	T
5	chr5_32001338	0	32001338	A	C
5	chr5_32008176	0	32008176	G	C
5	chr5_32026325	0	32026325	G	T
5	chr5_32050877	0	32050877	A	C
5	chr5_32071144	0	32071144	A	T
5	chr5_32082476	0	32082476	T	A
5	chr5_32083305	0	32083305	T	A
5	chr5_32095159	0	32095159	C	G
5	chr5_32124179	0	32124179	A	T
5	chr5_32156590	0	32156590	G	C
5	chr5_32156835	0	32156835	G	T
5	chr5_32176126	0	32176126	G	T
5	chr5_32181139	0	32181139	A	T
5	chr5_32183586	0	32183586	C	G
5	chr5_32211135	0	32211135	T	G
5	chr5_32219793	0	32219793	C	A
5	chr5_32229394	0	32229394	G	C
5	chr5_32241685	0	32241685	G	C
5	chr5_32254779	0	32254779	A	C
5	chr5_32278498	0	32278498	G	T
5	chr5_32330636	0	32330636	C	A
5	chr5_32339556	0	32339556	G	C
5	chr5_32343985	0	32343985	A	T
5	chr5_32359434	0	32359434	T	A
5	chr5_32359925	0	32359925	T	G
5	chr5_32380077	0	32380077	A	C
5	chr5_32382835	0	32382835	C	G
5	chr5_32439568	0	32439568	T	A
5	chr5_32461016	0	32461016	T	G
5	chr5_32484306	0	32484306	T	G
5	chr5_32510374	0	32510374	A	C
5	chr5_32520615	0	32520615	T	A
5	chr5_32537051	0	32537051	C	G
5	chr5_32546687	0	32546687	G	T
5	chr5_32546888	0	32546888	T	A
5	chr5_32547158	0	32547158	A	C
5	chr5_32554335	0	32554335	A	T
5	chr5_32554927	0	32554927	A	C
5	chr5_32563625	0	32563625	T	A
5	chr5_32577917	0	32577917	T	G
5	chr5_32579466	0	32579466	G	T
5	chr5_32581580	0	32581580	C	G
5	chr5_32583965	0	32583965	T	G
5	chr5_32596328	0	32596328	A	C
5	chr5_32604912	0	32604912	T	G
5	chr5_32616950	0	32616950	G	T
5	chr5_32628215	0	32628215	T	A
5	chr5_32644249	0	32644249	G	C
5	chr5_32650695	0	32650695	C	A
5	chr5_32675931	0	32675931	C	G
5	chr5_32691742	0	32691742	C	A
5	chr5_32691893	0	32691893	C	A
5	chr5_32696283	0	32696283	T	G
5	chr5_32697331	0	32697331	C	A
5	chr5_32720746	0	32720746	T	G
5	chr5_32758529	0	32758529	T	A
5	chr5_32783487	0	32783487	G	C
5	chr5_32786085	0	32786085	A	C
5	chr5_32793018	0	32793018	C	G
5	chr5_32795367	0	32795367	T	A
5	chr5_32810447	0	32810447	T	A
5	chr5_32822963	0	32822963	C	G
5	chr5_32823892	0	32823892	G	T
5	chr5_32827676	0	32827676	G	C
5	chr5_32835248	0	32835248	C	A
5	chr5_32853672	0	32853672	C	G
5	chr5_32870682	0	32870682	G	T
5	chr5_32881458	0	32881458	C	A
5	chr5_32882341	0	32882341	G	C
5	chr5_32890472	0	32890472	G	C
5	chr5_32922228	0	32922228	T	A
5	chr5_32931189	0	32931189	G	C
5	chr5_32944182	0	32944182	G	T
5	chr5_32951812	0	32951812	C	A
5	chr5_32954939	0	32954939	T	A
5	chr5_32961367	0	32961367	C	A
5	chr5_32982285	0	32982285	A	T
5	chr5_32997016	0	32997016	A	C
5	chr5_33006474	0	33006474	C	G
5	chr5_33034814	0	33034814	G	C
5	chr5_33051928	0	33051928	C	G
5	chr5_33065924	0	33065924	T	A
5	chr5_33066249	0	33066249	G	T
5	chr5_33066312	0	33066312	G	T
5	chr5_33083622	0	33083622	C	G
5	chr5_33098739	0	33098739	T	G
5	chr5_33115765	0	33115765	C	G
5	chr5_33119896	0	33119896	C	A
5	chr5_33133833	0	33133833	G	T
5	chr5_33149544	0	33149544	T	G
5	chr5_33153851	0	33153851	T	G
5	chr5_33182918	0	33182918	A	T
5	chr5_33196545	0	33196545	C	A
5	chr5_33204286	0	33204286	A	C
5	chr5_33210608	0	33210608	T	G
5	chr5_33239510	0	33239510	G	T
5	chr5_33252768	0	33252768	C	A
5	chr5_33275221	0	33275221	C	A
5	chr5_33289788	0	33289788	C	G
5	chr5_33306429	0	33306429	G	C
5	chr5_33381470	0	33381470	C	A
5	chr5_33387363	0	33387363	G	T
5	chr5_33393542	0	33393542	G	T
5	chr5_33406075	0	33406075	G	T
5	chr5_33408858	0	33408858	G	T
5	chr5_33409373	0	33409373	T	A
5	chr5_33479137	0	33479137	C	G
5	chr5_33504473	0	33504473	A	T
5	chr5_33504868	0	33504868	T	A
5	chr5_33518271	0	33518271	T	A
5	chr5_33519390	0	33519390	G	C
5	chr5_33531419	0	33531419	G	T
5	chr5_33549632	0	33549632	A	C
5	chr5_33572347	0	33572347	C	A
5	chr5_33574026	0	33574026	G	C
5	chr5_33600721	0	33600721	A	C
5	chr5_33621871	0	33621871	G	C
5	chr5_33623490	0	33623490	A	C
5	chr5_33623983	0	33623983	G	T
5	chr5_33633611	0	33633611	C	A
5	chr5_33643107	0	33643107	C	G
5	chr5_33644560	0	33644560	A	C
5	chr5_33675536	0	33675536	A	C
5	chr5_33697184	0	33697184	T	G
5	chr5_33722302	0	33722302	T	A
5	chr5_33772731	0	33772731	G	T
5	chr5_33835918	0	33835918	T	G
5	chr5_33849560	0	33849560	C	G
5	chr5_33850854	0	33850854	T	G
5	chr5_33853009	0	33853009	C	A
5	chr5_33861117	0	33861117	G	C
5	chr5_33861337	0	33861337	A	T
5	chr5_33873917	0	33873917	G	C
5	chr5_33880096	0	33880096	A	T
5	chr5_33890602	0	33890602	T	G
5	chr5_33916028	0	33916028	G	T
5	chr5_33919910	0	33919910	A	C
5	chr5_33921541	0	33921541	C	G
5	chr5_33931068	0	33931068	G	T
5	chr5_33949209	0	33949209	T	A
5	chr5_33957756	0	33957756	G	T
5	chr5_33958624	0	33958624	G	C
5	chr5_33967866	0	33967866	C	A
5	chr5_33975399	0	33975399	A	T
5	chr5_33990333	0	33990333	C	G
5	chr5_34010469	0	34010469	G	C
5	chr5_34015203	0	34015203	C	G
5	chr5_34038655	0	34038655	G	C
5	chr5_34045113	0	34045113	C	A
5	chr5_34045970	0	34045970	A	T
5	chr5_34077882	0	34077882	G	C
5	chr5_34109470	0	34109470	C	A
5	chr5_34116974	0	34116974	C	A
5	chr5_34118517	0	34118517	C	G
5	chr5_34119464	0	34119464	G	T
5	chr5_34134817	0	34134817	A	T
5	chr5_34144414	0	34144414	A	C
5	chr5_34154954	0	34154954	T	G
5	chr5_34157995	0	34157995	C	G
5	chr5_34166935	0	34166935	A	C
5	chr5_34177538	0	34177538	T	G
5	chr5_34191351	0	34191351	G	T
5	chr5_34211983	0	34211983	A	C
5	chr5_34212940	0	34212940	A	C
5	chr5_34217721	0	34217721	C	G
5	chr5_34233527	0	34233527	G	T
5	chr5_34239078	0	34239078	T	A
5	chr5_34263676	0	34263676	C	A
5	chr5_34272451	0	34272451	T	G
5	chr5_34278309	0	34278309	C	A
5	chr5_34312961	0	34312961	A	T
5	chr5_34333950	0	34333950	C	A
5	chr5_34337696	0	34337696	C	A
5	chr5_34347369	0	34347369	T	G
5	chr5_34347722	0	34347722	C	G
5	chr5_34359748	0	34359748	G	T
5	chr5_34474193	0	34474193	T	A
5	chr5_34498855	0	34498855	G	C
5	chr5_34500381	0	34500381	C	A
5	chr5_34507013	0	34507013	T	G
5	chr5_34525368	0	34525368	T	A
5	chr5_34536860	0	34536860	T	G
5	chr5_34551677	0	34551677	C	A
5	chr5_34553907	0	34553907	A	C
5	chr5_34555840	0	34555840	G	C
5	chr5_34565606	0	34565606	A	C
5	chr5_34567258	0	34567258	T	A
5	chr5_34597957	0	34597957	C	G
5	chr5_34620018	0	34620018	T	G
5	chr5_34623865	0	34623865	C	G
5	chr5_34630538	0	34630538	C	A
5	chr5_34644772	0	34644772	T	A
5	chr5_34673789	0	34673789	G	C
5	chr5_34674272	0	34674272	G	T
5	chr5_34677794	0	34677794	G	T
5	chr5_34683847	0	34683847	A	C
5	chr5_34687634	0	34687634	C	A
5	chr5_34689171	0	34689171	A	T
5	chr5_34689241	0	34689241	C	A
5	chr5_34695089	0	34695089	G	C
5	chr5_34701502	0	34701502	A	T
5	chr5_34723131	0	34723131	T	G
5	chr5_34753379	0	34753379	T	A
5	chr5_34770417	0	34770417	T	A
5	chr5_34786166	0	34786166	G	T
5	chr5_34794489	0	34794489	T	G
5	chr5_34798889	0	34798889	A	C
5	chr5_34800753	0	34800753	A	T
5	chr5_34816499	0	34816499	T	G
5	chr5_34822289	0	34822289	C	A
5	chr5_34833752	0	34833752	C	A
5	chr5_34836347	0	34836347	T	G
5	chr5_34845830	0	34845830	C	G
5	chr5_34858208	0	34858208	T	G
5	chr5_34858944	0	34858944	C	G
5	chr5_34860663	0	34860663	A	C
5	chr5_34883433	0	34883433	C	A
5	chr5_34894518	0	34894518	G	T
5	chr5_34899026	0	34899026	G	T
5	chr5_34899231	0	34899231	C	A
5	chr5_34912486	0	34912486	G	T
5	chr5_34934336	0	34934336	C	G
5	chr5_34935662	0	34935662	C	G
5	chr5_34942317	0	34942317	T	A
5	chr5_34956119	0	34956119	T	G
5	chr5_34970010	0	34970010	T	A
5	chr5_35010590	0	35010590	C	G
5	chr5_35019502	0	35019502	T	G
5	chr5_35032294	0	35032294	G	T
5	chr5_35077652	0	35077652	T	G
5	chr5_35078749	0	35078749	G	C
5	chr5_35530150	0	35530150	G	C
5	chr5_35696579	0	35696579	C	G
5	chr5_35703181	0	35703181	G	T
5	chr5_35724863	0	35724863	G	C
5	chr5_35751452	0	35751452	G	C
5	chr5_35769410	0	35769410	A	C
5	chr5_35797361	0	35797361	G	C
5	chr5_35803602	0	35803602	G	C
5	chr5_35806778	0	35806778	A	T
5	chr5_35865578	0	35865578	C	G
5	chr5_35865768	0	35865768	G	T
5	chr5_35891526	0	35891526	G	T
5	chr5_35938577	0	35938577	C	G
5	chr5_35949595	0	35949595	T	A
5	chr5_35957890	0	35957890	C	A
5	chr5_35977143	0	35977143	C	A
5	chr5_35988481	0	35988481	C	G
5	chr5_36014751	0	36014751	C	G
5	chr5_36014832	0	36014832	G	T
5	chr5_36038366	0	36038366	A	C
5	chr5_36210791	0	36210791	G	T
5	chr5_36264763	0	36264763	A	C
5	chr5_36304691	0	36304691	A	C
5	chr5_36320904	0	36320904	G	C
5	chr5_36323089	0	36323089	C	G
5	chr5_36333831	0	36333831	G	T
5	chr5_36352249	0	36352249	T	A
5	chr5_36358864	0	36358864	T	G
5	chr5_36364995	0	36364995	T	A
5	chr5_36368570	0	36368570	A	C
5	chr5_36370223	0	36370223	G	T
5	chr5_36373348	0	36373348	C	A
5	chr5_36382400	0	36382400	T	A
5	chr5_36397352	0	36397352	C	A
5	chr5_36482452	0	36482452	G	C
5	chr5_36483380	0	36483380	C	A
5	chr5_36529239	0	36529239	G	T
5	chr5_36580919	0	36580919	G	C
5	chr5_36583289	0	36583289	T	G
5	chr5_36637145	0	36637145	G	C
5	chr5_36640819	0	36640819	G	C
5	chr5_36781463	0	36781463	A	T
5	chr5_36785177	0	36785177	G	C
5	chr5_36797603	0	36797603	A	C
5	chr5_36802713	0	36802713	G	T
5	chr5_36815331	0	36815331	C	G
5	chr5_36826054	0	36826054	T	G
5	chr5_36830278	0	36830278	A	C
5	chr5_36844505	0	36844505	A	C
5	chr5_36844720	0	36844720	A	T
5	chr5_36850901	0	36850901	C	G
5	chr5_36857196	0	36857196	A	T
5	chr5_36896814	0	36896814	G	T
5	chr5_36898364	0	36898364	C	A
5	chr5_36900257	0	36900257	C	G
5	chr5_36924514	0	36924514	G	C
5	chr5_36941995	0	36941995	C	A
5	chr5_36961152	0	36961152	A	C
5	chr5_36964113	0	36964113	T	G
5	chr5_36982577	0	36982577	C	G
5	chr5_36982754	0	36982754	T	G
5	chr5_36987418	0	36987418	T	G
5	chr5_36990262	0	36990262	C	A
5	chr5_36993786	0	36993786	A	T
5	chr5_36997446	0	36997446	C	G
5	chr5_37044105	0	37044105	T	G
5	chr5_37045026	0	37045026	G	C
5	chr5_37048198	0	37048198	G	T
5	chr5_37054099	0	37054099	A	T
5	chr5_37057399	0	37057399	C	A
5	chr5_37110817	0	37110817	C	A
5	chr5_37116894	0	37116894	G	T
5	chr5_37152146	0	37152146	A	C
5	chr5_37155333	0	37155333	C	A
5	chr5_37180312	0	37180312	G	C
5	chr5_37182375	0	37182375	A	T
5	chr5_37186631	0	37186631	A	C
5	chr5_37190540	0	37190540	G	C
5	chr5_37194681	0	37194681	C	A
5	chr5_37204984	0	37204984	A	C
5	chr5_37216719	0	37216719	C	G
5	chr5_37221742	0	37221742	A	T
5	chr5_37274753	0	37274753	C	A
5	chr5_37308341	0	37308341	G	C
5	chr5_37324525	0	37324525	C	G
5	chr5_37329500	0	37329500	G	C
5	chr5_37333990	0	37333990	G	C
5	chr5_37364014	0	37364014	A	C
5	chr5_37364286	0	37364286	A	C
5	chr5_37365439	0	37365439	A	C
5	chr5_37368430	0	37368430	G	T
5	chr5_37376631	0	37376631	G	C
5	chr5_37381263	0	37381263	A	C
5	chr5_37400612	0	37400612	A	C
5	chr5_37406174	0	37406174	T	G
5	chr5_37416652	0	37416652	A	T
5	chr5_37429653	0	37429653	G	C
5	chr5_37441000	0	37441000	A	C
5	chr5_37453539	0	37453539	A	T
5	chr5_37470114	0	37470114	C	G
5	chr5_37482723	0	37482723	A	C
5	chr5_37502352	0	37502352	G	C
5	chr5_37511974	0	37511974	T	G
5	chr5_37520303	0	37520303	A	T
5	chr5_37538167	0	37538167	G	C
5	chr5_37551874	0	37551874	T	A
5	chr5_37566568	0	37566568	G	T
5	chr5_37587499	0	37587499	C	A
5	chr5_37587973	0	37587973	G	T
5	chr5_37592333	0	37592333	G	C
5	chr5_37600312	0	37600312	C	G
5	chr5_37614645	0	37614645	A	T
5	chr5_37630522	0	37630522	T	A
5	chr5_37631181	0	37631181	T	G
5	chr5_37653694	0	37653694	C	G
5	chr5_37654145	0	37654145	A	T
5	chr5_37655130	0	37655130	T	A
5	chr5_37672438	0	37672438	A	T
5	chr5_37675978	0	37675978	G	C
5	chr5_37685203	0	37685203	C	G
5	chr5_37689901	0	37689901	T	A
5	chr5_37709311	0	37709311	T	A
5	chr5_37714934	0	37714934	A	C
5	chr5_37715940	0	37715940	C	G
5	chr5_37738689	0	37738689	G	C
5	chr5_37745717	0	37745717	G	T
5	chr5_37750750	0	37750750	C	A
5	chr5_37751820	0	37751820	C	G
5	chr5_37767795	0	37767795	T	A
5	chr5_37774457	0	37774457	A	C
5	chr5_37776326	0	37776326	T	G
5	chr5_37780997	0	37780997	T	G
5	chr5_37804322	0	37804322	C	G
5	chr5_37823603	0	37823603	G	C
5	chr5_37850259	0	37850259	C	G
5	chr5_37851192	0	37851192	A	C
5	chr5_37851811	0	37851811	G	T
5	chr5_37862018	0	37862018	T	G
5	chr5_37869533	0	37869533	C	G
5	chr5_37900505	0	37900505	T	G
5	chr5_37934340	0	37934340	A	T
5	chr5_37939487	0	37939487	A	C
5	chr5_37940621	0	37940621	C	G
5	chr5_37943374	0	37943374	T	A
5	chr5_37957518	0	37957518	A	T
5	chr5_37958169	0	37958169	G	T
5	chr5_37966108	0	37966108	C	G
5	chr5_37969392	0	37969392	C	A
5	chr5_37981434	0	37981434	C	G
5	chr5_38026469	0	38026469	A	T
5	chr5_38038072	0	38038072	G	C
5	chr5_38091897	0	38091897	C	A
5	chr5_38094172	0	38094172	T	G
5	chr5_38095931	0	38095931	C	G
5	chr5_38116395	0	38116395	T	G
5	chr5_38122800	0	38122800	G	C
5	chr5_38125656	0	38125656	C	A
5	chr5_38177919	0	38177919	G	C
5	chr5_38200747	0	38200747	T	A
5	chr5_38202390	0	38202390	G	C
5	chr5_38206570	0	38206570	C	A
5	chr5_38208895	0	38208895	T	A
5	chr5_38219193	0	38219193	A	C
5	chr5_38226056	0	38226056	T	G
5	chr5_38241163	0	38241163	G	C
5	chr5_38245705	0	38245705	G	T
5	chr5_38261061	0	38261061	G	T
5	chr5_38262217	0	38262217	C	G
5	chr5_38284085	0	38284085	C	G
5	chr5_38286853	0	38286853	C	A
5	chr5_38292821	0	38292821	C	A
5	chr5_38305319	0	38305319	T	A
5	chr5_38310731	0	38310731	G	C
5	chr5_38320470	0	38320470	T	G
5	chr5_38325891	0	38325891	C	A
5	chr5_38334477	0	38334477	G	C
5	chr5_38358034	0	38358034	G	T
5	chr5_38375712	0	38375712	G	C
5	chr5_38378799	0	38378799	G	T
5	chr5_38436269	0	38436269	A	T
5	chr5_38440756	0	38440756	A	T
5	chr5_38496113	0	38496113	G	T
5	chr5_38524037	0	38524037	C	A
5	chr5_38538723	0	38538723	T	A
5	chr5_38539635	0	38539635	A	T
5	chr5_38541941	0	38541941	C	G
5	chr5_38549845	0	38549845	A	T
5	chr5_38553656	0	38553656	C	A
5	chr5_38555654	0	38555654	C	A
5	chr5_38566096	0	38566096	A	C
5	chr5_38587243	0	38587243	T	A
5	chr5_38588987	0	38588987	G	C
5	chr5_38591959	0	38591959	C	G
5	chr5_38609626	0	38609626	A	C
5	chr5_38630439	0	38630439	A	C
5	chr5_38632812	0	38632812	G	C
5	chr5_38636770	0	38636770	A	C
5	chr5_38638444	0	38638444	T	G
5	chr5_38656115	0	38656115	G	T
5	chr5_38702562	0	38702562	T	G
5	chr5_38712518	0	38712518	T	G
5	chr5_38734651	0	38734651	T	A
5	chr5_38746065	0	38746065	A	T
5	chr5_38747690	0	38747690	T	A
5	chr5_38756596	0	38756596	C	A
5	chr5_38768344	0	38768344	T	A
5	chr5_38768524	0	38768524	G	T
5	chr5_38796213	0	38796213	C	G
5	chr5_38812073	0	38812073	T	G
5	chr5_38821466	0	38821466	C	G
5	chr5_38826151	0	38826151	C	A
5	chr5_38836854	0	38836854	C	A
5	chr5_38841073	0	38841073	A	C
5	chr5_38854522	0	38854522	C	A
5	chr5_38860727	0	38860727	A	T
5	chr5_38862945	0	38862945	C	G
5	chr5_38870703	0	38870703	G	T
5	chr5_38871405	0	38871405	G	T
5	chr5_38972045	0	38972045	C	A
5	chr5_39012566	0	39012566	G	C
5	chr5_39027422	0	39027422	C	A
5	chr5_39048305	0	39048305	A	C
5	chr5_39066796	0	39066796	C	G
5	chr5_39100823	0	39100823	G	T
5	chr5_39115410	0	39115410	T	A
5	chr5_39117929	0	39117929	A	T
5	chr5_39120061	0	39120061	C	G
5	chr5_39147211	0	39147211	G	C
5	chr5_39170158	0	39170158	C	A
5	chr5_39217892	0	39217892	G	T
5	chr5_39220185	0	39220185	T	G
5	chr5_39228506	0	39228506	C	A
5	chr5_39228953	0	39228953	A	C
5	chr5_39230695	0	39230695	G	T
5	chr5_39237103	0	39237103	A	T
5	chr5_39240690	0	39240690	T	A
5	chr5_39248912	0	39248912	A	C
5	chr5_39256897	0	39256897	G	T
5	chr5_39293606	0	39293606	C	G
5	chr5_39298381	0	39298381	C	G
5	chr5_39308870	0	39308870	G	T
5	chr5_39318989	0	39318989	T	A
5	chr5_39333510	0	39333510	T	G
5	chr5_39333602	0	39333602	C	G
5	chr5_39363646	0	39363646	C	A
5	chr5_39391163	0	39391163	G	T
5	chr5_39393678	0	39393678	C	A
5	chr5_39398625	0	39398625	A	C
5	chr5_39472922	0	39472922	A	C
5	chr5_39508221	0	39508221	T	A
5	chr5_39519280	0	39519280	C	G
5	chr5_39523999	0	39523999	C	G
5	chr5_39555987	0	39555987	A	T
5	chr5_39644530	0	39644530	T	G
5	chr5_39645331	0	39645331	A	C
5	chr5_39645844	0	39645844	A	T
5	chr5_39649118	0	39649118	A	C
5	chr5_39649138	0	39649138	C	G
5	chr5_39656513	0	39656513	G	C
5	chr5_39724594	0	39724594	T	G
5	chr5_39727782	0	39727782	T	G
5	chr5_39733892	0	39733892	G	T
5	chr5_39753619	0	39753619	G	T
5	chr5_39763316	0	39763316	G	T
5	chr5_39773017	0	39773017	A	C
5	chr5_39776222	0	39776222	T	G
5	chr5_39795883	0	39795883	C	G
5	chr5_39797969	0	39797969	G	T
5	chr5_39801248	0	39801248	G	C
5	chr5_39808165	0	39808165	T	G
5	chr5_39817536	0	39817536	A	C
5	chr5_39823857	0	39823857	C	G
5	chr5_39852264	0	39852264	A	C
5	chr5_39865733	0	39865733	C	G
5	chr5_39880320	0	39880320	C	G
5	chr5_39887185	0	39887185	G	C
5	chr5_39892534	0	39892534	G	T
5	chr5_39893727	0	39893727	C	A
5	chr5_39897695	0	39897695	T	G
5	chr5_39903254	0	39903254	A	C
5	chr5_39907481	0	39907481	G	C
5	chr5_39916274	0	39916274	G	T
5	chr5_39939516	0	39939516	G	T
5	chr5_39947244	0	39947244	C	G
5	chr5_39953067	0	39953067	G	C
5	chr5_39954624	0	39954624	G	T
5	chr5_39976210	0	39976210	T	A
5	chr5_39981736	0	39981736	C	G
5	chr5_40021161	0	40021161	G	T
5	chr5_40024902	0	40024902	T	G
5	chr5_40052215	0	40052215	G	T
5	chr5_40081766	0	40081766	A	C
5	chr5_40087211	0	40087211	T	G
5	chr5_40087713	0	40087713	C	A
5	chr5_40098591	0	40098591	C	A
5	chr5_40100140	0	40100140	G	T
5	chr5_40103406	0	40103406	T	G
5	chr5_40112248	0	40112248	T	A
5	chr5_40147488	0	40147488	C	G
5	chr5_40209380	0	40209380	T	G
5	chr5_40219533	0	40219533	A	C
5	chr5_40228496	0	40228496	C	A
5	chr5_40237103	0	40237103	G	C
5	chr5_40299181	0	40299181	A	C
5	chr5_40299260	0	40299260	C	G
5	chr5_40378851	0	40378851	A	C
5	chr5_40393680	0	40393680	A	T
5	chr5_40411402	0	40411402	T	G
5	chr5_40420095	0	40420095	T	A
5	chr5_40441218	0	40441218	G	C
5	chr5_40450232	0	40450232	T	A
5	chr5_40467993	0	40467993	C	A
5	chr5_40493088	0	40493088	G	C
5	chr5_40514172	0	40514172	A	C
5	chr5_40557690	0	40557690	C	A
5	chr5_40561091	0	40561091	A	C
5	chr5_40596068	0	40596068	A	C
5	chr5_40596646	0	40596646	C	G
5	chr5_40606876	0	40606876	T	G
5	chr5_40614218	0	40614218	G	C
5	chr5_40617450	0	40617450	C	A
5	chr5_40617567	0	40617567	C	A
5	chr5_40621599	0	40621599	C	G
5	chr5_40625836	0	40625836	T	A
5	chr5_40759394	0	40759394	T	G
5	chr5_40917269	0	40917269	T	A
5	chr5_40927563	0	40927563	T	A
5	chr5_40943181	0	40943181	A	C
5	chr5_40944115	0	40944115	T	G
5	chr5_40987138	0	40987138	T	G
5	chr5_41000161	0	41000161	A	T
5	chr5_41022085	0	41022085	C	G
5	chr5_41024392	0	41024392	T	G
5	chr5_41134784	0	41134784	C	G
5	chr5_41143865	0	41143865	A	C
5	chr5_41155312	0	41155312	G	C
5	chr5_41166481	0	41166481	C	G
5	chr5_41173955	0	41173955	A	T
5	chr5_41200709	0	41200709	A	T
5	chr5_41211893	0	41211893	C	G
5	chr5_41231251	0	41231251	A	T
5	chr5_41239193	0	41239193	A	T
5	chr5_41253526	0	41253526	G	C
5	chr5_41258603	0	41258603	G	T
5	chr5_41277495	0	41277495	A	T
5	chr5_41309556	0	41309556	C	A
5	chr5_41317397	0	41317397	C	G
5	chr5_41321403	0	41321403	G	T
5	chr5_41330940	0	41330940	G	T
5	chr5_41360754	0	41360754	A	T
5	chr5_41361303	0	41361303	A	C
5	chr5_41362021	0	41362021	C	A
5	chr5_41363857	0	41363857	A	T
5	chr5_41372380	0	41372380	T	A
5	chr5_41429761	0	41429761	C	G
5	chr5_41432431	0	41432431	G	C
5	chr5_41434470	0	41434470	G	C
5	chr5_41437897	0	41437897	C	G
5	chr5_41454004	0	41454004	C	G
5	chr5_41454730	0	41454730	A	C
5	chr5_41488882	0	41488882	T	G
5	chr5_41509609	0	41509609	C	A
5	chr5_41523553	0	41523553	C	G
5	chr5_41529186	0	41529186	A	T
5	chr5_41565594	0	41565594	C	G
5	chr5_41570840	0	41570840	T	G
5	chr5_41606151	0	41606151	A	C
5	chr5_41656189	0	41656189	A	T
5	chr5_41683869	0	41683869	G	C
5	chr5_41689248	0	41689248	A	C
5	chr5_41694792	0	41694792	G	C
5	chr5_41708005	0	41708005	C	A
5	chr5_41723765	0	41723765	C	A
5	chr5_41783880	0	41783880	T	G
5	chr5_41785549	0	41785549	C	G
5	chr5_41798757	0	41798757	A	T
5	chr5_41804898	0	41804898	C	G
5	chr5_41805458	0	41805458	C	A
5	chr5_41830224	0	41830224	G	C
5	chr5_41845617	0	41845617	A	C
5	chr5_41858627	0	41858627	G	C
5	chr5_41868544	0	41868544	T	G
5	chr5_41897465	0	41897465	A	T
5	chr5_41906808	0	41906808	C	A
5	chr5_41919156	0	41919156	G	C
5	chr5_41923170	0	41923170	C	G
5	chr5_41936130	0	41936130	A	T
5	chr5_41945604	0	41945604	C	G
5	chr5_41954111	0	41954111	G	T
5	chr5_41998650	0	41998650	A	C
5	chr5_42022109	0	42022109	G	C
5	chr5_42059603	0	42059603	T	G
5	chr5_42071262	0	42071262	C	A
5	chr5_42099271	0	42099271	T	G
5	chr5_42116758	0	42116758	A	C
5	chr5_42131952	0	42131952	T	G
5	chr5_42158455	0	42158455	C	G
5	chr5_42182850	0	42182850	A	C
5	chr5_42197190	0	42197190	G	T
5	chr5_42201233	0	42201233	C	G
5	chr5_42229087	0	42229087	T	A
5	chr5_42247429	0	42247429	C	G
5	chr5_42260955	0	42260955	G	T
5	chr5_42265824	0	42265824	A	T
5	chr5_42269201	0	42269201	A	C
5	chr5_42289964	0	42289964	T	G
5	chr5_42291366	0	42291366	A	T
5	chr5_42304468	0	42304468	T	A
5	chr5_42309106	0	42309106	C	A
5	chr5_42320014	0	42320014	A	T
5	chr5_42320909	0	42320909	G	C
5	chr5_42321471	0	42321471	T	G
5	chr5_42324723	0	42324723	C	G
5	chr5_42339212	0	42339212	C	G
5	chr5_42378461	0	42378461	C	A
5	chr5_42394008	0	42394008	T	A
5	chr5_42401644	0	42401644	A	T
5	chr5_42405410	0	42405410	C	G
5	chr5_42582014	0	42582014	G	C
5	chr5_42595508	0	42595508	C	A
5	chr5_42597212	0	42597212	A	C
5	chr5_42597523	0	42597523	G	T
5	chr5_42599992	0	42599992	C	G
5	chr5_42605681	0	42605681	C	A
5	chr5_42608916	0	42608916	G	C
5	chr5_42624493	0	42624493	G	T
5	chr5_42629015	0	42629015	C	A
5	chr5_42635227	0	42635227	A	T
5	chr5_42643090	0	42643090	T	G
5	chr5_42655091	0	42655091	G	C
5	chr5_42656374	0	42656374	G	C
5	chr5_42672769	0	42672769	T	A
5	chr5_42678250	0	42678250	C	A
5	chr5_42681311	0	42681311	C	G
5	chr5_42688004	0	42688004	C	G
5	chr5_42699136	0	42699136	C	A
5	chr5_42700252	0	42700252	C	G
5	chr5_42742260	0	42742260	C	G
5	chr5_42757309	0	42757309	C	A
5	chr5_42768180	0	42768180	A	T
5	chr5_42769501	0	42769501	C	G
5	chr5_42775802	0	42775802	T	A
5	chr5_42795126	0	42795126	A	T
5	chr5_42802857	0	42802857	G	T
5	chr5_42824613	0	42824613	A	C
5	chr5_42858747	0	42858747	C	G
5	chr5_42862700	0	42862700	C	G
5	chr5_42893409	0	42893409	A	C
5	chr5_42909940	0	42909940	A	C
5	chr5_42935548	0	42935548	A	C
5	chr5_42935803	0	42935803	C	G
5	chr5_42946383	0	42946383	G	C
5	chr5_42953715	0	42953715	T	G
5	chr5_42954387	0	42954387	T	G
5	chr5_42974108	0	42974108	A	T
5	chr5_43018523	0	43018523	C	G
5	chr5_43035268	0	43035268	T	A
5	chr5_43037639	0	43037639	G	T
5	chr5_43048377	0	43048377	C	G
5	chr5_43052755	0	43052755	T	G
5	chr5_43077704	0	43077704	G	C
5	chr5_43079642	0	43079642	A	C
5	chr5_43087222	0	43087222	G	C
5	chr5_43088770	0	43088770	T	G
5	chr5_43092827	0	43092827	G	C
5	chr5_43135394	0	43135394	G	C
5	chr5_43146470	0	43146470	G	C
5	chr5_43148491	0	43148491	C	G
5	chr5_43152222	0	43152222	T	G
5	chr5_43188606	0	43188606	G	C
5	chr5_43190855	0	43190855	G	C
5	chr5_43198540	0	43198540	G	C
5	chr5_43209134	0	43209134	C	A
5	chr5_43215574	0	43215574	C	G
5	chr5_43221443	0	43221443	T	G
5	chr5_43222736	0	43222736	G	T
5	chr5_43239685	0	43239685	G	C
5	chr5_43240141	0	43240141	T	A
5	chr5_43243142	0	43243142	C	A
5	chr5_43245643	0	43245643	C	A
5	chr5_43245885	0	43245885	T	A
5	chr5_43289263	0	43289263	T	A
5	chr5_43313660	0	43313660	G	T
5	chr5_43328816	0	43328816	T	G
5	chr5_43346593	0	43346593	G	C
5	chr5_43370426	0	43370426	C	A
5	chr5_43383076	0	43383076	G	C
5	chr5_43392047	0	43392047	C	G
5	chr5_43435051	0	43435051	G	T
5	chr5_43452573	0	43452573	T	A
5	chr5_43455790	0	43455790	A	C
5	chr5_43486406	0	43486406	A	T
5	chr5_43507771	0	43507771	A	T
5	chr5_43589523	0	43589523	G	T
5	chr5_43629316	0	43629316	C	G
5	chr5_43630253	0	43630253	G	T
5	chr5_43631551	0	43631551	C	A
5	chr5_43632799	0	43632799	A	C
5	chr5_43639159	0	43639159	C	A
5	chr5_43639321	0	43639321	G	C
5	chr5_43663350	0	43663350	A	T
5	chr5_43681671	0	43681671	T	G
5	chr5_43709930	0	43709930	T	G
5	chr5_43736029	0	43736029	C	G
5	chr5_43757290	0	43757290	G	C
5	chr5_43760941	0	43760941	T	G
5	chr5_43773615	0	43773615	C	A
5	chr5_43804297	0	43804297	C	A
5	chr5_43809628	0	43809628	G	C
5	chr5_43809649	0	43809649	C	G
5	chr5_43818754	0	43818754	G	C
5	chr5_43819231	0	43819231	A	T
5	chr5_43821320	0	43821320	A	C
5	chr5_43823539	0	43823539	A	C
5	chr5_43832403	0	43832403	A	C
5	chr5_43833389	0	43833389	A	C
5	chr5_43863147	0	43863147	C	A
5	chr5_43879163	0	43879163	T	G
5	chr5_43884153	0	43884153	T	G
5	chr5_43885981	0	43885981	C	G
5	chr5_43906987	0	43906987	G	T
5	chr5_43920102	0	43920102	C	A
5	chr5_43930908	0	43930908	A	T
5	chr5_43942488	0	43942488	G	T
5	chr5_43964372	0	43964372	A	C
5	chr5_43965915	0	43965915	C	A
5	chr5_43982787	0	43982787	T	A
5	chr5_43984693	0	43984693	C	A
5	chr5_44006795	0	44006795	G	C
5	chr5_44011349	0	44011349	A	C
5	chr5_44035933	0	44035933	G	C
5	chr5_44036176	0	44036176	A	C
5	chr5_44058713	0	44058713	G	T
5	chr5_44061981	0	44061981	T	G
5	chr5_44062190	0	44062190	C	G
5	chr5_44062600	0	44062600	G	T
5	chr5_44094377	0	44094377	C	A
5	chr5_44130159	0	44130159	G	T
5	chr5_44136406	0	44136406	C	A
5	chr5_44147301	0	44147301	T	A
5	chr5_44164349	0	44164349	A	C
5	chr5_44173565	0	44173565	A	C
5	chr5_44173582	0	44173582	T	G
5	chr5_44251302	0	44251302	A	C
5	chr5_44257906	0	44257906	G	C
5	chr5_44261723	0	44261723	T	A
5	chr5_44320803	0	44320803	G	C
5	chr5_44338046	0	44338046	G	C
5	chr5_44343355	0	44343355	A	C
5	chr5_44353514	0	44353514	A	C
5	chr5_44361431	0	44361431	C	G
5	chr5_44381580	0	44381580	A	C
5	chr5_44391141	0	44391141	T	A
5	chr5_44411508	0	44411508	C	A
5	chr5_44433514	0	44433514	C	A
5	chr5_44440198	0	44440198	G	C
5	chr5_44472029	0	44472029	T	A
5	chr5_44472047	0	44472047	T	G
5	chr5_44487339	0	44487339	G	T
5	chr5_44489705	0	44489705	T	G
5	chr5_44497001	0	44497001	G	T
5	chr5_44521146	0	44521146	G	T
5	chr5_44536292	0	44536292	G	T
5	chr5_44589683	0	44589683	G	T
5	chr5_44593211	0	44593211	T	G
5	chr5_44594265	0	44594265	G	C
5	chr5_44602364	0	44602364	G	C
5	chr5_44614549	0	44614549	C	A
5	chr5_44622775	0	44622775	T	G
5	chr5_44633087	0	44633087	A	C
5	chr5_44638779	0	44638779	C	G
5	chr5_44639053	0	44639053	A	C
5	chr5_44644308	0	44644308	T	G
5	chr5_44655048	0	44655048	T	A
5	chr5_44666422	0	44666422	C	A
5	chr5_44674757	0	44674757	G	C
5	chr5_44690566	0	44690566	T	G
5	chr5_44690582	0	44690582	C	A
5	chr5_44696325	0	44696325	G	C
5	chr5_44698394	0	44698394	A	C
5	chr5_44713948	0	44713948	C	A
5	chr5_44723384	0	44723384	G	C
5	chr5_44725105	0	44725105	T	G
5	chr5_44824245	0	44824245	A	C
5	chr5_44834940	0	44834940	A	C
5	chr5_44854265	0	44854265	C	A
5	chr5_44861384	0	44861384	A	C
5	chr5_44948621	0	44948621	A	C
5	chr5_44959208	0	44959208	C	G
5	chr5_44963029	0	44963029	G	C
5	chr5_44964844	0	44964844	T	A
5	chr5_44968069	0	44968069	A	C
5	chr5_44975955	0	44975955	G	C
5	chr5_44976352	0	44976352	C	G
5	chr5_45019515	0	45019515	G	T
5	chr5_45029813	0	45029813	T	G
5	chr5_45077522	0	45077522	C	A
5	chr5_45083383	0	45083383	A	T
5	chr5_45087130	0	45087130	G	C
5	chr5_45093388	0	45093388	G	T
5	chr5_45101075	0	45101075	T	G
5	chr5_45105802	0	45105802	C	G
5	chr5_45117294	0	45117294	A	T
5	chr5_45122173	0	45122173	C	A
5	chr5_45147554	0	45147554	A	C
5	chr5_45165656	0	45165656	T	G
5	chr5_45167151	0	45167151	G	T
5	chr5_45192399	0	45192399	A	C
5	chr5_45198688	0	45198688	G	C
5	chr5_45208266	0	45208266	A	C
5	chr5_45209084	0	45209084	G	C
5	chr5_45217992	0	45217992	T	G
5	chr5_45219151	0	45219151	A	T
5	chr5_45220746	0	45220746	C	A
5	chr5_45222775	0	45222775	C	A
5	chr5_45238602	0	45238602	G	T
5	chr5_45257797	0	45257797	T	G
5	chr5_45265603	0	45265603	C	G
5	chr5_45272895	0	45272895	G	C
5	chr5_45289144	0	45289144	C	A
5	chr5_45338430	0	45338430	G	T
5	chr5_45338483	0	45338483	C	G
5	chr5_45339508	0	45339508	T	A
5	chr5_45354934	0	45354934	G	T
5	chr5_45361969	0	45361969	A	T
5	chr5_45381583	0	45381583	A	C
5	chr5_45412805	0	45412805	A	T
5	chr5_45413457	0	45413457	T	A
5	chr5_45417312	0	45417312	T	G
5	chr5_45446222	0	45446222	C	G
5	chr5_45471228	0	45471228	A	T
5	chr5_45493001	0	45493001	G	T
5	chr5_45511791	0	45511791	A	C
5	chr5_45520333	0	45520333	G	T
5	chr5_45539593	0	45539593	G	C
5	chr5_45540231	0	45540231	G	C
5	chr5_45546933	0	45546933	C	G
5	chr5_45551012	0	45551012	A	T
5	chr5_45577578	0	45577578	G	C
5	chr5_45608927	0	45608927	G	C
5	chr5_45639133	0	45639133	T	A
5	chr5_45640685	0	45640685	G	C
5	chr5_45651185	0	45651185	C	G
5	chr5_45659613	0	45659613	G	T
5	chr5_45662505	0	45662505	C	A
5	chr5_45676617	0	45676617	C	G
5	chr5_45679281	0	45679281	G	T
5	chr5_45682074	0	45682074	C	G
5	chr5_45724047	0	45724047	T	A
5	chr5_45733440	0	45733440	G	C
5	chr5_45753010	0	45753010	C	G
5	chr5_45772027	0	45772027	T	G
5	chr5_45823781	0	45823781	G	T
5	chr5_45841279	0	45841279	A	T
5	chr5_45850252	0	45850252	T	G
5	chr5_45909141	0	45909141	G	T
5	chr5_45910778	0	45910778	C	A
5	chr5_45917480	0	45917480	G	T
5	chr5_45918276	0	45918276	A	C
5	chr5_45921602	0	45921602	C	A
5	chr5_45931970	0	45931970	C	A
5	chr5_45971579	0	45971579	C	G
5	chr5_45973877	0	45973877	T	A
5	chr5_45996736	0	45996736	G	T
5	chr5_46000152	0	46000152	A	T
5	chr5_46014962	0	46014962	C	G
5	chr5_46020588	0	46020588	C	G
5	chr5_46062829	0	46062829	G	T
5	chr5_46097694	0	46097694	A	T
5	chr5_46103101	0	46103101	C	A
5	chr5_46131495	0	46131495	T	A
5	chr5_46176133	0	46176133	C	A
5	chr5_46178196	0	46178196	C	A
5	chr5_46196340	0	46196340	A	T
5	chr5_46205851	0	46205851	G	C
5	chr5_46209112	0	46209112	T	G
5	chr5_46221192	0	46221192	C	G
5	chr5_46247136	0	46247136	A	C
5	chr5_46263862	0	46263862	G	T
5	chr5_46277002	0	46277002	C	A
5	chr5_46286717	0	46286717	G	T
5	chr5_46305365	0	46305365	C	G
5	chr5_46322128	0	46322128	G	C
5	chr5_46323307	0	46323307	C	A
5	chr5_46343079	0	46343079	T	G
5	chr5_46362555	0	46362555	A	C
5	chr5_46362931	0	46362931	A	C
5	chr5_46415164	0	46415164	G	T
5	chr5_46473369	0	46473369	T	G
5	chr5_46485155	0	46485155	C	A
5	chr5_46505212	0	46505212	A	C
5	chr5_46527008	0	46527008	C	G
5	chr5_46527241	0	46527241	A	C
5	chr5_46552645	0	46552645	T	G
5	chr5_46554678	0	46554678	T	G
5	chr5_46561155	0	46561155	G	C
5	chr5_46588105	0	46588105	G	C
5	chr5_46589024	0	46589024	G	C
5	chr5_46590075	0	46590075	C	G
5	chr5_46592947	0	46592947	T	A
5	chr5_46619223	0	46619223	A	C
5	chr5_46657077	0	46657077	A	C
5	chr5_46660522	0	46660522	C	G
5	chr5_46751919	0	46751919	G	T
5	chr5_46832948	0	46832948	C	A
5	chr5_46837144	0	46837144	T	G
5	chr5_46853342	0	46853342	C	G
5	chr5_46916807	0	46916807	G	T
5	chr5_46918955	0	46918955	T	G
5	chr5_47001308	0	47001308	G	T
5	chr5_47056918	0	47056918	T	G
5	chr5_47080307	0	47080307	C	A
5	chr5_47106671	0	47106671	A	C
5	chr5_47267169	0	47267169	C	A
5	chr5_47356096	0	47356096	T	G
5	chr5_47358951	0	47358951	A	T
5	chr5_47364319	0	47364319	C	G
5	chr5_47410370	0	47410370	C	A
5	chr5_47417456	0	47417456	C	A
5	chr5_47421771	0	47421771	T	G
5	chr5_47913598	0	47913598	C	G
5	chr5_47914811	0	47914811	C	A
5	chr5_47967915	0	47967915	G	C
5	chr5_47985122	0	47985122	A	C
5	chr5_47995346	0	47995346	G	C
5	chr5_48010694	0	48010694	T	G
5	chr5_48013467	0	48013467	G	T
5	chr5_48030354	0	48030354	T	A
5	chr5_48043584	0	48043584	G	T
5	chr5_48049251	0	48049251	T	G
5	chr5_48096417	0	48096417	C	G
5	chr5_48110005	0	48110005	G	C
5	chr5_48111911	0	48111911	G	C
5	chr5_48114298	0	48114298	G	C
5	chr5_48137240	0	48137240	G	C
5	chr5_48147547	0	48147547	A	T
5	chr5_48208562	0	48208562	C	A
5	chr5_48214479	0	48214479	C	A
5	chr5_48228235	0	48228235	A	T
5	chr5_48238036	0	48238036	A	C
5	chr5_48245112	0	48245112	G	C
5	chr5_48260760	0	48260760	G	C
5	chr5_48276883	0	48276883	T	G
5	chr5_48289860	0	48289860	T	A
5	chr5_48333578	0	48333578	G	C
5	chr5_48375024	0	48375024	G	C
5	chr5_48401532	0	48401532	T	G
5	chr5_48423089	0	48423089	A	T
5	chr5_48468137	0	48468137	G	C
5	chr5_48474414	0	48474414	C	G
5	chr5_48485011	0	48485011	G	C
5	chr5_48496813	0	48496813	G	C
5	chr5_48502985	0	48502985	G	C
5	chr5_48539433	0	48539433	T	G
5	chr5_48549297	0	48549297	C	A
5	chr5_48557828	0	48557828	C	G
5	chr5_48619171	0	48619171	G	C
5	chr5_48633529	0	48633529	A	C
5	chr5_48638215	0	48638215	A	T
5	chr5_48663153	0	48663153	C	G
5	chr5_48706823	0	48706823	A	T
5	chr5_48712706	0	48712706	A	C
5	chr5_48740597	0	48740597	G	T
5	chr5_48761970	0	48761970	G	T
5	chr5_48774993	0	48774993	C	G
5	chr5_48775175	0	48775175	A	T
5	chr5_48804443	0	48804443	C	A
5	chr5_48884052	0	48884052	C	A
5	chr5_48889517	0	48889517	C	G
5	chr5_48902450	0	48902450	G	C
5	chr5_49272497	0	49272497	G	T
5	chr5_49291220	0	49291220	T	G
5	chr5_49319754	0	49319754	C	G
5	chr5_49339324	0	49339324	C	A
5	chr5_49377632	0	49377632	C	G
5	chr5_49406265	0	49406265	C	G
5	chr5_49416077	0	49416077	G	T
5	chr5_49435201	0	49435201	G	T
5	chr5_49440801	0	49440801	G	C
5	chr5_49457600	0	49457600	A	T
5	chr5_49485342	0	49485342	A	C
5	chr5_49491134	0	49491134	G	C
5	chr5_49510141	0	49510141	T	A
5	chr5_49510656	0	49510656	T	A
5	chr5_49511133	0	49511133	T	G
5	chr5_49523698	0	49523698	A	T
5	chr5_49524817	0	49524817	A	T
5	chr5_49536955	0	49536955	T	A
5	chr5_49539423	0	49539423	G	C
5	chr5_49593309	0	49593309	G	C
5	chr5_49605805	0	49605805	G	C
5	chr5_49609738	0	49609738	C	A
5	chr5_49631414	0	49631414	C	A
5	chr5_49641347	0	49641347	G	T
5	chr5_49651306	0	49651306	T	G
5	chr5_49662118	0	49662118	A	C
5	chr5_49663834	0	49663834	A	T
5	chr5_49666078	0	49666078	T	G
5	chr5_49687753	0	49687753	C	A
5	chr5_49690133	0	49690133	C	A
5	chr5_49706390	0	49706390	C	G
5	chr5_49713672	0	49713672	C	A
5	chr5_49713823	0	49713823	C	A
5	chr5_49717473	0	49717473	T	G
5	chr5_49723654	0	49723654	C	G
5	chr5_49760639	0	49760639	A	T
5	chr5_49770884	0	49770884	T	A
5	chr5_49772591	0	49772591	T	G
5	chr5_49772593	0	49772593	A	C
5	chr5_49791694	0	49791694	T	G
5	chr5_49808474	0	49808474	G	T
5	chr5_49810352	0	49810352	A	C
5	chr5_49811079	0	49811079	A	C
5	chr5_49822530	0	49822530	A	C
5	chr5_49826826	0	49826826	T	A
5	chr5_49840732	0	49840732	G	T
5	chr5_49873999	0	49873999	A	C
5	chr5_49876940	0	49876940	T	A
5	chr5_49881028	0	49881028	A	C
5	chr5_49909944	0	49909944	G	T
5	chr5_49912378	0	49912378	C	G
5	chr5_49919428	0	49919428	A	T
5	chr5_49926630	0	49926630	C	G
5	chr5_49963125	0	49963125	A	T
5	chr5_50006104	0	50006104	T	G
5	chr5_50007939	0	50007939	G	C
5	chr5_50018219	0	50018219	C	G
5	chr5_50019024	0	50019024	T	A
5	chr5_50020335	0	50020335	C	A
5	chr5_50025749	0	50025749	C	G
5	chr5_50065759	0	50065759	T	A
5	chr5_50091026	0	50091026	G	T
5	chr5_50107960	0	50107960	G	C
5	chr5_50109926	0	50109926	G	T
5	chr5_50146359	0	50146359	G	C
5	chr5_50159574	0	50159574	T	A
5	chr5_50160194	0	50160194	A	C
5	chr5_50169617	0	50169617	A	T
5	chr5_50213253	0	50213253	G	C
5	chr5_50213304	0	50213304	C	A
5	chr5_50229075	0	50229075	T	G
5	chr5_50233077	0	50233077	C	G
5	chr5_50246112	0	50246112	A	C
5	chr5_50252202	0	50252202	T	G
5	chr5_50256710	0	50256710	G	T
5	chr5_50289101	0	50289101	A	T
5	chr5_50289258	0	50289258	A	C
5	chr5_50296537	0	50296537	T	G
5	chr5_50320644	0	50320644	A	C
5	chr5_50324652	0	50324652	G	C
5	chr5_50356989	0	50356989	A	T
5	chr5_50402264	0	50402264	G	C
5	chr5_50446398	0	50446398	G	T
5	chr5_50449377	0	50449377	T	G
5	chr5_50453402	0	50453402	G	T
5	chr5_50507759	0	50507759	C	G
5	chr5_50508198	0	50508198	G	T
5	chr5_50512350	0	50512350	T	G
5	chr5_50546131	0	50546131	C	G
5	chr5_50568078	0	50568078	C	G
5	chr5_50582063	0	50582063	T	G
5	chr5_50586284	0	50586284	C	A
5	chr5_50623288	0	50623288	A	C
5	chr5_50626906	0	50626906	C	G
5	chr5_50634180	0	50634180	G	C
5	chr5_50643396	0	50643396	G	T
5	chr5_50659852	0	50659852	G	T
5	chr5_50673467	0	50673467	C	G
5	chr5_50676136	0	50676136	T	A
5	chr5_50677965	0	50677965	A	C
5	chr5_50680078	0	50680078	G	C
5	chr5_50693632	0	50693632	A	C
5	chr5_50705476	0	50705476	C	A
5	chr5_50746861	0	50746861	C	G
5	chr5_50763724	0	50763724	A	C
5	chr5_50774112	0	50774112	T	G
5	chr5_50788670	0	50788670	A	C
5	chr5_50799313	0	50799313	C	G
5	chr5_50813332	0	50813332	G	T
5	chr5_50820255	0	50820255	A	C
5	chr5_50823343	0	50823343	G	T
5	chr5_50861738	0	50861738	G	C
5	chr5_50868396	0	50868396	A	C
5	chr5_50873842	0	50873842	G	C
5	chr5_50875341	0	50875341	C	G
5	chr5_50883036	0	50883036	C	G
5	chr5_50885689	0	50885689	G	T
5	chr5_50887802	0	50887802	C	G
5	chr5_50910550	0	50910550	C	A
5	chr5_50914175	0	50914175	G	C
5	chr5_50941477	0	50941477	A	T
5	chr5_50942435	0	50942435	T	G
5	chr5_50945483	0	50945483	G	T
5	chr5_50957675	0	50957675	C	G
5	chr5_50966926	0	50966926	C	A
5	chr5_50989632	0	50989632	G	T
5	chr5_50997104	0	50997104	C	A
5	chr5_51023479	0	51023479	A	C
5	chr5_51023949	0	51023949	C	A
5	chr5_51029840	0	51029840	G	T
5	chr5_51040360	0	51040360	G	T
5	chr5_51043458	0	51043458	C	A
5	chr5_51071493	0	51071493	G	C
5	chr5_51113867	0	51113867	A	T
5	chr5_51123224	0	51123224	T	G
5	chr5_51128134	0	51128134	G	C
5	chr5_51150893	0	51150893	G	T
5	chr5_51177223	0	51177223	G	C
5	chr5_51189368	0	51189368	C	G
5	chr5_51216635	0	51216635	A	C
5	chr5_51217378	0	51217378	G	T
5	chr5_51221799	0	51221799	T	G
5	chr5_51228281	0	51228281	C	A
5	chr5_51240693	0	51240693	A	T
5	chr5_51244798	0	51244798	G	C
5	chr5_51253050	0	51253050	C	G
5	chr5_51282474	0	51282474	A	T
5	chr5_51283529	0	51283529	A	T
5	chr5_51285188	0	51285188	A	C
5	chr5_51310658	0	51310658	A	C
5	chr5_51320015	0	51320015	A	C
5	chr5_51335856	0	51335856	A	C
5	chr5_51378382	0	51378382	G	T
5	chr5_51416647	0	51416647	T	A
5	chr5_51422049	0	51422049	C	G
5	chr5_51476136	0	51476136	A	T
5	chr5_51481251	0	51481251	A	C
5	chr5_51487470	0	51487470	A	C
5	chr5_51496876	0	51496876	T	A
5	chr5_51504369	0	51504369	A	C
5	chr5_51511270	0	51511270	G	C
5	chr5_51520244	0	51520244	T	G
5	chr5_51521696	0	51521696	G	C
5	chr5_51528185	0	51528185	C	A
5	chr5_51528496	0	51528496	G	T
5	chr5_51559404	0	51559404	C	A
5	chr5_51570186	0	51570186	T	G
5	chr5_51596725	0	51596725	A	T
5	chr5_51609293	0	51609293	C	G
5	chr5_51623673	0	51623673	T	G
5	chr5_51636969	0	51636969	T	G
5	chr5_51648925	0	51648925	G	T
5	chr5_51683885	0	51683885	G	C
5	chr5_51715670	0	51715670	C	G
5	chr5_51778066	0	51778066	C	G
5	chr5_51814345	0	51814345	T	A
5	chr5_51835702	0	51835702	A	C
5	chr5_51867754	0	51867754	A	T
5	chr5_51878742	0	51878742	G	C
5	chr5_51894783	0	51894783	T	A
5	chr5_51949952	0	51949952	T	G
5	chr5_51971931	0	51971931	C	G
5	chr5_51973789	0	51973789	C	G
5	chr5_51979502	0	51979502	T	A
5	chr5_51982274	0	51982274	C	A
5	chr5_51996290	0	51996290	C	G
5	chr5_52004935	0	52004935	G	C
5	chr5_52017576	0	52017576	A	C
5	chr5_52060750	0	52060750	T	A
5	chr5_52063948	0	52063948	C	G
5	chr5_52070060	0	52070060	C	A
5	chr5_52074432	0	52074432	G	T
5	chr5_52076767	0	52076767	A	T
5	chr5_52116470	0	52116470	T	A
5	chr5_52116981	0	52116981	G	C
5	chr5_52118100	0	52118100	G	C
5	chr5_52129747	0	52129747	A	C
5	chr5_52158958	0	52158958	C	G
5	chr5_52163166	0	52163166	G	T
5	chr5_52167992	0	52167992	G	T
5	chr5_52168545	0	52168545	C	G
5	chr5_52187500	0	52187500	C	A
5	chr5_52216793	0	52216793	C	A
5	chr5_52230254	0	52230254	T	A
5	chr5_52249769	0	52249769	C	G
5	chr5_52279875	0	52279875	T	A
5	chr5_52286430	0	52286430	G	T
5	chr5_52313265	0	52313265	G	C
5	chr5_52325337	0	52325337	A	T
5	chr5_52360501	0	52360501	A	T
5	chr5_52363364	0	52363364	A	C
5	chr5_52378910	0	52378910	G	C
5	chr5_52383311	0	52383311	C	A
5	chr5_52385526	0	52385526	A	C
5	chr5_52388316	0	52388316	G	C
5	chr5_52389273	0	52389273	A	T
5	chr5_52391410	0	52391410	C	A
5	chr5_52406700	0	52406700	G	C
5	chr5_52407532	0	52407532	C	G
5	chr5_52421848	0	52421848	C	A
5	chr5_52425248	0	52425248	A	C
5	chr5_52428434	0	52428434	G	C
5	chr5_52439338	0	52439338	T	A
5	chr5_52450014	0	52450014	A	C
5	chr5_52501344	0	52501344	G	C
5	chr5_52515204	0	52515204	T	G
5	chr5_52517546	0	52517546	C	G
5	chr5_52538956	0	52538956	A	C
5	chr5_52547139	0	52547139	C	G
5	chr5_52548240	0	52548240	G	T
5	chr5_52555868	0	52555868	T	G
5	chr5_52556039	0	52556039	G	T
5	chr5_52556555	0	52556555	G	T
5	chr5_52563206	0	52563206	G	T
5	chr5_52568788	0	52568788	A	T
5	chr5_52581020	0	52581020	G	T
5	chr5_52589682	0	52589682	A	C
5	chr5_52604051	0	52604051	C	G
5	chr5_52623569	0	52623569	A	T
5	chr5_52630516	0	52630516	G	T
5	chr5_52631374	0	52631374	C	G
5	chr5_52639030	0	52639030	C	G
5	chr5_52658906	0	52658906	A	T
5	chr5_52663848	0	52663848	A	C
5	chr5_52668187	0	52668187	A	T
5	chr5_52711590	0	52711590	G	C
5	chr5_52730408	0	52730408	G	C
5	chr5_52734942	0	52734942	A	C
5	chr5_52766852	0	52766852	G	T
5	chr5_52767736	0	52767736	G	C
5	chr5_52768410	0	52768410	C	A
5	chr5_52770005	0	52770005	A	T
5	chr5_52770399	0	52770399	A	T
5	chr5_52771918	0	52771918	A	T
5	chr5_52777852	0	52777852	C	G
5	chr5_52803736	0	52803736	G	T
5	chr5_52810053	0	52810053	T	G
5	chr5_52836485	0	52836485	G	C
5	chr5_52845528	0	52845528	C	G
5	chr5_52849015	0	52849015	C	A
5	chr5_52871255	0	52871255	C	A
5	chr5_52880360	0	52880360	G	T
5	chr5_52899678	0	52899678	T	A
5	chr5_52965077	0	52965077	C	G
5	chr5_52990290	0	52990290	A	C
5	chr5_53014756	0	53014756	C	G
5	chr5_53036359	0	53036359	C	G
5	chr5_53060556	0	53060556	C	G
5	chr5_53068850	0	53068850	C	G
5	chr5_53073401	0	53073401	C	G
5	chr5_53077791	0	53077791	T	G
5	chr5_53082946	0	53082946	T	G
5	chr5_53088377	0	53088377	A	C
5	chr5_53123905	0	53123905	A	C
5	chr5_53133868	0	53133868	C	G
5	chr5_53134536	0	53134536	G	C
5	chr5_53145391	0	53145391	C	G
5	chr5_53169037	0	53169037	A	C
5	chr5_53169689	0	53169689	A	C
5	chr5_53174628	0	53174628	C	A
5	chr5_53180543	0	53180543	G	T
5	chr5_53202157	0	53202157	A	T
5	chr5_53210250	0	53210250	T	A
5	chr5_53213752	0	53213752	G	C
5	chr5_53214471	0	53214471	G	C
5	chr5_53241796	0	53241796	T	G
5	chr5_53273547	0	53273547	C	A
5	chr5_53298801	0	53298801	C	G
5	chr5_53302968	0	53302968	G	C
5	chr5_53312052	0	53312052	C	A
5	chr5_53351459	0	53351459	C	A
5	chr5_53356470	0	53356470	G	T
5	chr5_53379256	0	53379256	A	C
5	chr5_53398488	0	53398488	G	T
5	chr5_53413807	0	53413807	T	G
5	chr5_53419123	0	53419123	A	T
5	chr5_53419994	0	53419994	G	C
5	chr5_53428867	0	53428867	G	C
5	chr5_53429875	0	53429875	C	A
5	chr5_53462074	0	53462074	A	C
5	chr5_53462554	0	53462554	G	T
5	chr5_53472118	0	53472118	A	C
5	chr5_53476024	0	53476024	G	C
5	chr5_53507397	0	53507397	G	T
5	chr5_53516630	0	53516630	A	C
5	chr5_53532494	0	53532494	G	C
5	chr5_53548950	0	53548950	G	T
5	chr5_53553527	0	53553527	A	C
5	chr5_53558648	0	53558648	C	A
5	chr5_53583560	0	53583560	A	C
5	chr5_53601118	0	53601118	A	C
5	chr5_53610812	0	53610812	G	T
5	chr5_53621383	0	53621383	C	A
5	chr5_53630427	0	53630427	T	A
5	chr5_53639756	0	53639756	G	C
5	chr5_53643705	0	53643705	C	A
5	chr5_53644161	0	53644161	C	A
5	chr5_53647751	0	53647751	C	G
5	chr5_53653983	0	53653983	A	T
5	chr5_53662550	0	53662550	G	T
5	chr5_53674549	0	53674549	T	G
5	chr5_53679097	0	53679097	T	G
5	chr5_53682795	0	53682795	C	A
5	chr5_53693949	0	53693949	T	A
5	chr5_53697425	0	53697425	A	C
5	chr5_53709959	0	53709959	G	C
5	chr5_53715331	0	53715331	C	G
5	chr5_53718250	0	53718250	C	A
5	chr5_53730066	0	53730066	A	C
5	chr5_53731102	0	53731102	T	G
5	chr5_53732340	0	53732340	T	G
5	chr5_53742437	0	53742437	G	C
5	chr5_53743133	0	53743133	G	T
5	chr5_53761250	0	53761250	C	A
5	chr5_53800709	0	53800709	A	T
5	chr5_53907940	0	53907940	C	A
5	chr5_53962847	0	53962847	C	G
5	chr5_54004112	0	54004112	T	A
5	chr5_54093992	0	54093992	C	A
5	chr5_54100670	0	54100670	C	A
5	chr5_54114274	0	54114274	G	C
5	chr5_54165669	0	54165669	C	G
5	chr5_54170037	0	54170037	G	T
5	chr5_54186118	0	54186118	G	C
5	chr5_54187703	0	54187703	G	C
5	chr5_54211649	0	54211649	C	G
5	chr5_54228337	0	54228337	G	T
5	chr5_54248032	0	54248032	G	C
5	chr5_54251771	0	54251771	A	T
5	chr5_54264615	0	54264615	C	A
5	chr5_54265456	0	54265456	C	A
5	chr5_54302961	0	54302961	C	G
5	chr5_54317805	0	54317805	G	C
5	chr5_54341600	0	54341600	T	A
5	chr5_54358063	0	54358063	G	T
5	chr5_54381955	0	54381955	C	G
5	chr5_54401129	0	54401129	G	T
5	chr5_54415702	0	54415702	G	C
5	chr5_54432270	0	54432270	A	T
5	chr5_54432586	0	54432586	A	T
5	chr5_54458713	0	54458713	T	G
5	chr5_54465470	0	54465470	G	T
5	chr5_54489351	0	54489351	C	A
5	chr5_54492987	0	54492987	G	T
5	chr5_54500341	0	54500341	C	G
5	chr5_54519022	0	54519022	G	C
5	chr5_54527390	0	54527390	C	G
5	chr5_54529510	0	54529510	A	C
5	chr5_54542929	0	54542929	C	G
5	chr5_54579440	0	54579440	C	A
5	chr5_54599421	0	54599421	A	C
5	chr5_54602287	0	54602287	G	C
5	chr5_54606277	0	54606277	T	G
5	chr5_54644779	0	54644779	G	T
5	chr5_54668800	0	54668800	T	G
5	chr5_54692313	0	54692313	C	A
5	chr5_54736824	0	54736824	C	A
5	chr5_54740811	0	54740811	G	C
5	chr5_54770960	0	54770960	G	C
5	chr5_54796151	0	54796151	T	G
5	chr5_54797183	0	54797183	G	T
5	chr5_54807628	0	54807628	A	T
5	chr5_54836274	0	54836274	G	C
5	chr5_54838558	0	54838558	A	C
5	chr5_54851621	0	54851621	T	G
5	chr5_54856213	0	54856213	T	G
5	chr5_54863978	0	54863978	A	C
5	chr5_54886782	0	54886782	T	G
5	chr5_54937805	0	54937805	T	A
5	chr5_54939565	0	54939565	G	T
5	chr5_54956814	0	54956814	A	C
5	chr5_54959813	0	54959813	G	C
5	chr5_54975622	0	54975622	G	T
5	chr5_54995825	0	54995825	T	G
5	chr5_55000990	0	55000990	C	G
5	chr5_55005879	0	55005879	T	G
5	chr5_55038485	0	55038485	G	T
5	chr5_55054137	0	55054137	T	G
5	chr5_55059380	0	55059380	A	C
5	chr5_55061679	0	55061679	T	G
5	chr5_55062748	0	55062748	C	G
5	chr5_55062926	0	55062926	G	C
5	chr5_55073803	0	55073803	T	G
5	chr5_55083630	0	55083630	C	G
5	chr5_55088113	0	55088113	A	C
5	chr5_55099079	0	55099079	G	T
5	chr5_55102871	0	55102871	T	G
5	chr5_55118379	0	55118379	G	C
5	chr5_55135117	0	55135117	A	C
5	chr5_55172092	0	55172092	T	G
5	chr5_55180527	0	55180527	C	G
5	chr5_55220935	0	55220935	G	C
5	chr5_55228177	0	55228177	T	A
5	chr5_55264783	0	55264783	G	C
5	chr5_55282460	0	55282460	A	C
5	chr5_55313334	0	55313334	C	G
5	chr5_55318348	0	55318348	A	C
5	chr5_55320363	0	55320363	A	T
5	chr5_55322566	0	55322566	G	T
5	chr5_55325702	0	55325702	G	T
5	chr5_55327760	0	55327760	C	A
5	chr5_55335420	0	55335420	T	G
5	chr5_55357389	0	55357389	G	T
5	chr5_55372135	0	55372135	G	T
5	chr5_55373996	0	55373996	A	T
5	chr5_55409167	0	55409167	A	C
5	chr5_55413970	0	55413970	T	G
5	chr5_55428237	0	55428237	C	G
5	chr5_55457566	0	55457566	C	A
5	chr5_55460184	0	55460184	C	G
5	chr5_55491905	0	55491905	A	C
5	chr5_55508105	0	55508105	T	G
5	chr5_55518363	0	55518363	A	C
5	chr5_55532914	0	55532914	A	C
5	chr5_55549814	0	55549814	C	A
5	chr5_55560955	0	55560955	T	A
5	chr5_55563066	0	55563066	G	T
5	chr5_55610509	0	55610509	T	A
5	chr5_55610745	0	55610745	C	G
5	chr5_55654714	0	55654714	A	T
5	chr5_55694095	0	55694095	A	C
5	chr5_55695154	0	55695154	T	A
5	chr5_55736539	0	55736539	C	A
5	chr5_55790861	0	55790861	C	G
5	chr5_55791561	0	55791561	C	G
5	chr5_55797281	0	55797281	G	C
5	chr5_55809254	0	55809254	T	G
5	chr5_55822851	0	55822851	T	G
5	chr5_55828163	0	55828163	C	A
5	chr5_55835960	0	55835960	C	A
5	chr5_55858812	0	55858812	G	C
5	chr5_55876903	0	55876903	T	G
5	chr5_55880726	0	55880726	G	T
5	chr5_55890064	0	55890064	G	C
5	chr5_55891498	0	55891498	A	C
5	chr5_55940620	0	55940620	C	G
5	chr5_55943820	0	55943820	G	T
5	chr5_55972613	0	55972613	G	T
5	chr5_55976393	0	55976393	G	T
5	chr5_55977326	0	55977326	G	T
5	chr5_55982919	0	55982919	A	T
5	chr5_55983713	0	55983713	T	G
5	chr5_55986435	0	55986435	G	T
5	chr5_55987177	0	55987177	C	A
5	chr5_56028256	0	56028256	C	A
5	chr5_56030824	0	56030824	T	G
5	chr5_56032368	0	56032368	C	G
5	chr5_56037262	0	56037262	A	T
5	chr5_56052981	0	56052981	A	T
5	chr5_56066618	0	56066618	C	A
5	chr5_56068755	0	56068755	T	G
5	chr5_56075670	0	56075670	C	A
5	chr5_56080547	0	56080547	G	C
5	chr5_56094869	0	56094869	G	C
5	chr5_56113637	0	56113637	C	G
5	chr5_56124061	0	56124061	T	A
5	chr5_56125060	0	56125060	A	T
5	chr5_56142907	0	56142907	T	A
5	chr5_56146256	0	56146256	A	C
5	chr5_56170112	0	56170112	C	G
5	chr5_56195319	0	56195319	T	A
5	chr5_56212688	0	56212688	T	A
5	chr5_56217026	0	56217026	C	A
5	chr5_56221614	0	56221614	T	G
5	chr5_56229811	0	56229811	C	A
5	chr5_56233219	0	56233219	G	C
5	chr5_56274554	0	56274554	G	C
5	chr5_56278448	0	56278448	C	G
5	chr5_56283579	0	56283579	C	A
5	chr5_56286564	0	56286564	C	G
5	chr5_56293855	0	56293855	C	A
5	chr5_56302484	0	56302484	T	A
5	chr5_56303623	0	56303623	C	A
5	chr5_56317806	0	56317806	G	T
5	chr5_56318741	0	56318741	T	G
5	chr5_56318974	0	56318974	C	G
5	chr5_56321045	0	56321045	G	T
5	chr5_56337371	0	56337371	C	A
5	chr5_56353551	0	56353551	T	A
5	chr5_56354828	0	56354828	C	G
5	chr5_56377552	0	56377552	C	G
5	chr5_56408210	0	56408210	A	C
5	chr5_56414478	0	56414478	G	T
5	chr5_56426243	0	56426243	G	T
5	chr5_56433213	0	56433213	A	T
5	chr5_56437156	0	56437156	C	G
5	chr5_56442965	0	56442965	C	G
5	chr5_56449312	0	56449312	A	C
5	chr5_56450395	0	56450395	C	G
5	chr5_56457553	0	56457553	A	C
5	chr5_56460210	0	56460210	C	G
5	chr5_56462027	0	56462027	T	A
5	chr5_56464864	0	56464864	C	G
5	chr5_56477685	0	56477685	A	C
5	chr5_56493419	0	56493419	A	C
5	chr5_56498178	0	56498178	G	T
5	chr5_56513613	0	56513613	T	A
5	chr5_56538206	0	56538206	C	G
5	chr5_56538708	0	56538708	G	T
5	chr5_56557288	0	56557288	C	A
5	chr5_56561171	0	56561171	T	A
5	chr5_56580857	0	56580857	C	G
5	chr5_56602038	0	56602038	C	A
5	chr5_56609850	0	56609850	C	A
5	chr5_56611414	0	56611414	T	G
5	chr5_56614766	0	56614766	T	A
5	chr5_56624226	0	56624226	C	A
5	chr5_56640246	0	56640246	C	G
5	chr5_56645917	0	56645917	C	G
5	chr5_56653819	0	56653819	T	A
5	chr5_56654232	0	56654232	G	C
5	chr5_56660048	0	56660048	C	G
5	chr5_56662731	0	56662731	G	C
5	chr5_56664315	0	56664315	A	T
5	chr5_56678676	0	56678676	G	T
5	chr5_56704486	0	56704486	A	C
5	chr5_56714450	0	56714450	A	C
5	chr5_56720977	0	56720977	A	T
5	chr5_56725398	0	56725398	T	G
5	chr5_56735378	0	56735378	C	G
5	chr5_56750397	0	56750397	G	C
5	chr5_56758660	0	56758660	C	A
5	chr5_56782308	0	56782308	C	A
5	chr5_56785100	0	56785100	A	C
5	chr5_56787287	0	56787287	G	C
5	chr5_56798100	0	56798100	C	A
5	chr5_56809613	0	56809613	G	T
5	chr5_56811998	0	56811998	C	A
5	chr5_56823723	0	56823723	C	G
5	chr5_56853334	0	56853334	G	T
5	chr5_56859490	0	56859490	C	A
5	chr5_56866457	0	56866457	T	G
5	chr5_56880087	0	56880087	T	G
5	chr5_56885640	0	56885640	T	A
5	chr5_56893649	0	56893649	G	C
5	chr5_56894368	0	56894368	A	C
5	chr5_56896032	0	56896032	A	T
5	chr5_56903810	0	56903810	G	C
5	chr5_56937992	0	56937992	G	T
5	chr5_56943325	0	56943325	C	G
5	chr5_56948302	0	56948302	G	C
5	chr5_56964237	0	56964237	A	C
5	chr5_56967171	0	56967171	C	A
5	chr5_56978039	0	56978039	A	C
5	chr5_56991773	0	56991773	A	C
5	chr5_57037765	0	57037765	A	C
5	chr5_57038563	0	57038563	T	G
5	chr5_57061933	0	57061933	A	C
5	chr5_57064614	0	57064614	A	C
5	chr5_57070975	0	57070975	C	A
5	chr5_57087528	0	57087528	C	G
5	chr5_57088903	0	57088903	C	A
5	chr5_57091756	0	57091756	G	T
5	chr5_57096199	0	57096199	T	G
5	chr5_57096992	0	57096992	A	C
5	chr5_57100862	0	57100862	A	T
5	chr5_57108918	0	57108918	G	C
5	chr5_57110027	0	57110027	C	G
5	chr5_57111116	0	57111116	G	C
5	chr5_57111156	0	57111156	C	A
5	chr5_57121246	0	57121246	C	G
5	chr5_57143183	0	57143183	G	C
5	chr5_57180107	0	57180107	C	A
5	chr5_57235636	0	57235636	A	C
5	chr5_57249321	0	57249321	A	T
5	chr5_57266927	0	57266927	T	G
5	chr5_57292755	0	57292755	A	C
5	chr5_57311717	0	57311717	G	T
5	chr5_57344253	0	57344253	G	C
5	chr5_57359190	0	57359190	A	C
5	chr5_57411420	0	57411420	C	A
5	chr5_57434925	0	57434925	C	A
5	chr5_57436161	0	57436161	C	A
5	chr5_57470068	0	57470068	G	C
5	chr5_57509229	0	57509229	T	G
5	chr5_57532451	0	57532451	C	G
5	chr5_57557322	0	57557322	C	G
5	chr5_57558847	0	57558847	T	A
5	chr5_57590185	0	57590185	T	G
5	chr5_57605060	0	57605060	G	T
5	chr5_57607777	0	57607777	G	C
5	chr5_57630322	0	57630322	C	G
5	chr5_57636894	0	57636894	C	G
5	chr5_57645938	0	57645938	A	C
5	chr5_57654753	0	57654753	C	G
5	chr5_57662410	0	57662410	G	C
5	chr5_57670611	0	57670611	A	C
5	chr5_57702636	0	57702636	G	C
5	chr5_57705994	0	57705994	G	C
5	chr5_57716000	0	57716000	G	C
5	chr5_57738888	0	57738888	G	C
5	chr5_57742076	0	57742076	C	A
5	chr5_57742846	0	57742846	T	G
5	chr5_57758353	0	57758353	T	A
5	chr5_57772694	0	57772694	T	A
5	chr5_57774817	0	57774817	G	C
5	chr5_57780124	0	57780124	T	G
5	chr5_57782087	0	57782087	T	G
5	chr5_57788483	0	57788483	T	G
5	chr5_57789350	0	57789350	G	C
5	chr5_57799171	0	57799171	G	T
5	chr5_57826422	0	57826422	G	T
5	chr5_57842953	0	57842953	G	T
5	chr5_57848222	0	57848222	C	G
5	chr5_57852025	0	57852025	A	T
5	chr5_57863984	0	57863984	T	G
5	chr5_57892026	0	57892026	A	C
5	chr5_57905250	0	57905250	G	C
5	chr5_57907234	0	57907234	C	A
5	chr5_57917773	0	57917773	C	G
5	chr5_57935179	0	57935179	G	C
5	chr5_57952872	0	57952872	C	A
5	chr5_57959337	0	57959337	C	A
5	chr5_57969055	0	57969055	G	C
5	chr5_57998926	0	57998926	T	A
5	chr5_58000259	0	58000259	G	C
5	chr5_58021115	0	58021115	G	C
5	chr5_58027446	0	58027446	A	C
5	chr5_58037452	0	58037452	G	C
5	chr5_58065472	0	58065472	G	C
5	chr5_58066976	0	58066976	G	C
5	chr5_58079215	0	58079215	G	C
5	chr5_58113977	0	58113977	T	G
5	chr5_58121671	0	58121671	T	G
5	chr5_58123041	0	58123041	G	C
5	chr5_58124088	0	58124088	C	G
5	chr5_58132204	0	58132204	C	A
5	chr5_58137754	0	58137754	A	T
5	chr5_58141063	0	58141063	C	G
5	chr5_58146003	0	58146003	G	C
5	chr5_58158966	0	58158966	C	G
5	chr5_58166357	0	58166357	G	T
5	chr5_58180026	0	58180026	T	G
5	chr5_58208651	0	58208651	C	A
5	chr5_58230207	0	58230207	T	A
5	chr5_58238432	0	58238432	A	C
5	chr5_58243772	0	58243772	G	T
5	chr5_58248062	0	58248062	C	A
5	chr5_58254291	0	58254291	G	C
5	chr5_58254796	0	58254796	A	C
5	chr5_58267538	0	58267538	C	G
5	chr5_58270648	0	58270648	A	C
5	chr5_58271783	0	58271783	G	C
5	chr5_58287891	0	58287891	T	A
5	chr5_58307054	0	58307054	G	C
5	chr5_58318013	0	58318013	T	G
5	chr5_58321179	0	58321179	C	G
5	chr5_58327597	0	58327597	T	A
5	chr5_58363358	0	58363358	A	T
5	chr5_58368851	0	58368851	T	G
5	chr5_58390045	0	58390045	C	G
5	chr5_58396281	0	58396281	A	C
5	chr5_58399528	0	58399528	A	C
5	chr5_58402655	0	58402655	C	G
5	chr5_58476097	0	58476097	G	T
5	chr5_58502439	0	58502439	C	G
5	chr5_58514831	0	58514831	A	C
5	chr5_58520989	0	58520989	G	C
5	chr5_58526281	0	58526281	C	A
5	chr5_58529993	0	58529993	G	C
5	chr5_58532332	0	58532332	C	G
5	chr5_58534662	0	58534662	T	G
5	chr5_58535090	0	58535090	G	C
5	chr5_58543793	0	58543793	C	G
5	chr5_58579785	0	58579785	G	T
5	chr5_58588965	0	58588965	C	G
5	chr5_58596538	0	58596538	G	C
5	chr5_58600981	0	58600981	G	T
5	chr5_58618146	0	58618146	A	C
5	chr5_58642563	0	58642563	A	C
5	chr5_58651285	0	58651285	G	T
5	chr5_58674915	0	58674915	C	G
5	chr5_58675975	0	58675975	G	C
5	chr5_58677939	0	58677939	A	C
5	chr5_58682943	0	58682943	A	C
5	chr5_58691366	0	58691366	G	T
5	chr5_58717334	0	58717334	A	T
5	chr5_58723977	0	58723977	T	G
5	chr5_58735624	0	58735624	C	G
5	chr5_58744720	0	58744720	C	G
5	chr5_58767444	0	58767444	G	C
5	chr5_58787769	0	58787769	A	T
5	chr5_58825279	0	58825279	G	T
5	chr5_58834656	0	58834656	G	T
5	chr5_58839591	0	58839591	T	A
5	chr5_58850947	0	58850947	T	G
5	chr5_58854551	0	58854551	C	A
5	chr5_58861767	0	58861767	A	T
5	chr5_58864842	0	58864842	A	T
5	chr5_58868402	0	58868402	G	C
5	chr5_58870868	0	58870868	C	G
5	chr5_58877497	0	58877497	G	T
5	chr5_58878825	0	58878825	G	C
5	chr5_58905423	0	58905423	G	C
5	chr5_58905957	0	58905957	A	C
5	chr5_58918506	0	58918506	A	C
5	chr5_58945822	0	58945822	C	G
5	chr5_58953889	0	58953889	A	C
5	chr5_58958462	0	58958462	C	A
5	chr5_58976737	0	58976737	G	C
5	chr5_59025162	0	59025162	G	T
5	chr5_59044364	0	59044364	C	A
5	chr5_59074761	0	59074761	C	A
5	chr5_59091094	0	59091094	T	G
5	chr5_59127121	0	59127121	T	G
5	chr5_59144245	0	59144245	A	C
5	chr5_59152210	0	59152210	A	C
5	chr5_59160552	0	59160552	T	G
5	chr5_59163276	0	59163276	G	C
5	chr5_59167763	0	59167763	A	T
5	chr5_59181561	0	59181561	A	C
5	chr5_59204680	0	59204680	C	A
5	chr5_59215437	0	59215437	A	C
5	chr5_59232367	0	59232367	A	T
5	chr5_59241297	0	59241297	G	C
5	chr5_59242778	0	59242778	C	A
5	chr5_59262248	0	59262248	C	G
5	chr5_59301468	0	59301468	T	G
5	chr5_59305011	0	59305011	G	C
5	chr5_59322233	0	59322233	A	T
5	chr5_59330117	0	59330117	A	T
5	chr5_59382220	0	59382220	C	A
5	chr5_59425025	0	59425025	T	A
5	chr5_59440808	0	59440808	G	T
5	chr5_59446547	0	59446547	A	C
5	chr5_59452068	0	59452068	A	T
5	chr5_59500657	0	59500657	C	A
5	chr5_59519307	0	59519307	A	T
5	chr5_59528016	0	59528016	G	C
5	chr5_59545082	0	59545082	C	A
5	chr5_59581600	0	59581600	T	G
5	chr5_59597700	0	59597700	C	G
5	chr5_59600525	0	59600525	G	T
5	chr5_59630865	0	59630865	A	T
5	chr5_59653931	0	59653931	A	C
5	chr5_59656960	0	59656960	C	G
5	chr5_59685456	0	59685456	C	G
5	chr5_59694476	0	59694476	T	A
5	chr5_59704200	0	59704200	G	C
5	chr5_59704648	0	59704648	C	G
5	chr5_59721363	0	59721363	T	A
5	chr5_59734587	0	59734587	T	G
5	chr5_59735375	0	59735375	A	C
5	chr5_59742229	0	59742229	T	G
5	chr5_59748042	0	59748042	G	T
5	chr5_59758441	0	59758441	G	T
5	chr5_59791129	0	59791129	T	G
5	chr5_59801996	0	59801996	G	T
5	chr5_59813550	0	59813550	C	A
5	chr5_59814829	0	59814829	T	G
5	chr5_59834437	0	59834437	T	A
5	chr5_59845528	0	59845528	C	G
5	chr5_59850662	0	59850662	A	T
5	chr5_59873768	0	59873768	T	A
5	chr5_59880750	0	59880750	C	A
5	chr5_59882266	0	59882266	G	C
5	chr5_59932336	0	59932336	G	T
5	chr5_59941401	0	59941401	T	G
5	chr5_59959217	0	59959217	C	A
5	chr5_59962943	0	59962943	G	T
5	chr5_59965115	0	59965115	C	G
5	chr5_59969510	0	59969510	G	T
5	chr5_59981922	0	59981922	C	A
5	chr5_59989278	0	59989278	C	G
5	chr5_59993685	0	59993685	A	C
5	chr5_60033817	0	60033817	C	G
5	chr5_60039265	0	60039265	C	A
5	chr5_60060522	0	60060522	T	A
5	chr5_60071974	0	60071974	C	G
5	chr5_60100239	0	60100239	G	C
5	chr5_60130721	0	60130721	T	A
5	chr5_60139561	0	60139561	A	C
5	chr5_60153753	0	60153753	A	T
5	chr5_60155236	0	60155236	G	C
5	chr5_60164921	0	60164921	T	G
5	chr5_60165147	0	60165147	C	G
5	chr5_60169175	0	60169175	C	A
5	chr5_60169599	0	60169599	C	A
5	chr5_60179661	0	60179661	C	G
5	chr5_60196133	0	60196133	C	G
5	chr5_60196519	0	60196519	G	C
5	chr5_60207629	0	60207629	G	T
5	chr5_60208517	0	60208517	T	G
5	chr5_60220804	0	60220804	C	G
5	chr5_60230472	0	60230472	G	T
5	chr5_60236697	0	60236697	G	C
5	chr5_60248579	0	60248579	C	A
5	chr5_60306230	0	60306230	C	A
5	chr5_60336497	0	60336497	C	G
5	chr5_60339198	0	60339198	G	T
5	chr5_60343197	0	60343197	A	C
5	chr5_60348850	0	60348850	A	T
5	chr5_60349319	0	60349319	G	C
5	chr5_60354973	0	60354973	T	G
5	chr5_60406167	0	60406167	C	G
5	chr5_60443235	0	60443235	G	T
5	chr5_60445657	0	60445657	A	C
5	chr5_60452921	0	60452921	C	A
5	chr5_60472381	0	60472381	G	C
5	chr5_60475144	0	60475144	C	A
5	chr5_60509525	0	60509525	C	G
5	chr5_60513226	0	60513226	T	G
5	chr5_60525627	0	60525627	C	A
5	chr5_60537951	0	60537951	T	G
5	chr5_60541824	0	60541824	C	A
5	chr5_60547524	0	60547524	G	C
5	chr5_60547904	0	60547904	C	G
5	chr5_60562704	0	60562704	C	G
5	chr5_60578175	0	60578175	G	C
5	chr5_60594208	0	60594208	C	A
5	chr5_60611304	0	60611304	G	C
5	chr5_60622918	0	60622918	G	T
5	chr5_60650318	0	60650318	A	T
5	chr5_60682390	0	60682390	A	C
5	chr5_60698284	0	60698284	G	C
5	chr5_60707768	0	60707768	C	A
5	chr5_60709097	0	60709097	G	C
5	chr5_60711901	0	60711901	A	C
5	chr5_60739826	0	60739826	T	A
5	chr5_60743405	0	60743405	G	T
5	chr5_60758042	0	60758042	A	C
5	chr5_60764452	0	60764452	T	A
5	chr5_60773106	0	60773106	T	A
5	chr5_60779491	0	60779491	C	A
5	chr5_60790988	0	60790988	G	T
5	chr5_60816430	0	60816430	T	G
5	chr5_60823410	0	60823410	A	T
5	chr5_60835434	0	60835434	T	G
5	chr5_60837070	0	60837070	A	C
5	chr5_60846323	0	60846323	G	T
5	chr5_60888300	0	60888300	C	A
5	chr5_60892867	0	60892867	A	C
5	chr5_60902333	0	60902333	C	A
5	chr5_60912360	0	60912360	A	C
5	chr5_60918384	0	60918384	G	T
5	chr5_60925406	0	60925406	T	G
5	chr5_60950252	0	60950252	C	A
5	chr5_60971439	0	60971439	A	T
5	chr5_60976650	0	60976650	T	A
5	chr5_60982582	0	60982582	G	C
5	chr5_60983220	0	60983220	G	C
5	chr5_60984570	0	60984570	G	T
5	chr5_60998399	0	60998399	G	T
5	chr5_61028066	0	61028066	A	C
5	chr5_61031149	0	61031149	C	A
5	chr5_61059513	0	61059513	C	G
5	chr5_61123549	0	61123549	C	A
5	chr5_61132075	0	61132075	C	A
5	chr5_61154025	0	61154025	T	G
5	chr5_61160488	0	61160488	G	T
5	chr5_61179740	0	61179740	T	G
5	chr5_61217519	0	61217519	G	C
5	chr5_61230634	0	61230634	T	A
5	chr5_61241726	0	61241726	G	C
5	chr5_61264364	0	61264364	T	G
5	chr5_61265337	0	61265337	A	T
5	chr5_61277690	0	61277690	T	G
5	chr5_61281269	0	61281269	C	A
5	chr5_61309309	0	61309309	A	C
5	chr5_61320643	0	61320643	C	G
5	chr5_61329791	0	61329791	G	C
5	chr5_61330815	0	61330815	A	T
5	chr5_61360456	0	61360456	C	G
5	chr5_61366161	0	61366161	G	T
5	chr5_61383059	0	61383059	T	G
5	chr5_61407895	0	61407895	C	G
5	chr5_61424248	0	61424248	G	T
5	chr5_61446396	0	61446396	C	A
5	chr5_61446511	0	61446511	C	A
5	chr5_61493373	0	61493373	G	C
5	chr5_61525425	0	61525425	C	A
5	chr5_61550375	0	61550375	G	T
5	chr5_61577389	0	61577389	G	T
5	chr5_61581437	0	61581437	G	T
5	chr5_61609357	0	61609357	G	C
5	chr5_61609755	0	61609755	C	A
5	chr5_61644431	0	61644431	C	G
5	chr5_61650842	0	61650842	G	C
5	chr5_61670280	0	61670280	T	A
5	chr5_61671711	0	61671711	G	C
5	chr5_61673022	0	61673022	A	C
5	chr5_61680750	0	61680750	T	A
5	chr5_61690124	0	61690124	G	T
5	chr5_61747670	0	61747670	G	C
5	chr5_61782688	0	61782688	A	C
5	chr5_61785399	0	61785399	T	A
5	chr5_61786405	0	61786405	C	G
5	chr5_61803702	0	61803702	T	A
5	chr5_61818653	0	61818653	G	T
5	chr5_61833795	0	61833795	A	T
5	chr5_61866574	0	61866574	C	G
5	chr5_61882736	0	61882736	C	A
5	chr5_61883142	0	61883142	G	T
5	chr5_61888381	0	61888381	G	T
5	chr5_61893034	0	61893034	G	C
5	chr5_61906972	0	61906972	T	G
5	chr5_61924031	0	61924031	T	G
5	chr5_61952343	0	61952343	G	C
5	chr5_61983820	0	61983820	C	G
5	chr5_62002578	0	62002578	T	G
5	chr5_62039825	0	62039825	G	C
5	chr5_62052699	0	62052699	C	A
5	chr5_62055131	0	62055131	T	G
5	chr5_62055376	0	62055376	A	C
5	chr5_62079448	0	62079448	T	A
5	chr5_62088918	0	62088918	C	A
5	chr5_62115275	0	62115275	T	A
5	chr5_62154321	0	62154321	G	T
5	chr5_62188399	0	62188399	T	A
5	chr5_62215670	0	62215670	C	A
5	chr5_62239760	0	62239760	T	G
5	chr5_62274382	0	62274382	C	G
5	chr5_62301061	0	62301061	T	G
5	chr5_62321340	0	62321340	A	T
5	chr5_62325506	0	62325506	T	G
5	chr5_62338197	0	62338197	G	C
5	chr5_62436417	0	62436417	T	A
5	chr5_62438984	0	62438984	C	A
5	chr5_62467117	0	62467117	G	T
5	chr5_62498753	0	62498753	T	G
5	chr5_62537504	0	62537504	G	T
5	chr5_62544455	0	62544455	C	A
5	chr5_62555147	0	62555147	A	C
5	chr5_62564494	0	62564494	C	A
5	chr5_62568019	0	62568019	C	G
5	chr5_62575752	0	62575752	C	A
5	chr5_62589346	0	62589346	C	A
5	chr5_62590291	0	62590291	C	A
5	chr5_62609374	0	62609374	T	G
5	chr5_62611842	0	62611842	A	T
5	chr5_62619311	0	62619311	T	G
5	chr5_62649524	0	62649524	C	A
5	chr5_62661694	0	62661694	C	G
5	chr5_62665556	0	62665556	C	A
5	chr5_62687658	0	62687658	T	G
5	chr5_62688907	0	62688907	G	T
5	chr5_62694123	0	62694123	G	T
5	chr5_62710782	0	62710782	C	A
5	chr5_62721415	0	62721415	C	G
5	chr5_62739134	0	62739134	C	A
5	chr5_62763579	0	62763579	C	G
5	chr5_62782646	0	62782646	G	C
5	chr5_62790364	0	62790364	C	A
5	chr5_62843413	0	62843413	G	C
5	chr5_62845716	0	62845716	C	G
5	chr5_62887381	0	62887381	A	C
5	chr5_62898005	0	62898005	G	C
5	chr5_62934830	0	62934830	C	G
5	chr5_62947056	0	62947056	C	G
5	chr5_62953293	0	62953293	A	C
5	chr5_62996127	0	62996127	C	A
5	chr5_62996274	0	62996274	T	G
5	chr5_63047649	0	63047649	A	C
5	chr5_63083171	0	63083171	C	G
5	chr5_63100949	0	63100949	T	A
5	chr5_63138833	0	63138833	A	C
5	chr5_63153715	0	63153715	T	G
5	chr5_63181313	0	63181313	C	G
5	chr5_63199104	0	63199104	A	T
5	chr5_63218664	0	63218664	T	G
5	chr5_63226673	0	63226673	A	T
5	chr5_63227603	0	63227603	G	C
5	chr5_63228802	0	63228802	T	G
5	chr5_63237407	0	63237407	C	A
5	chr5_63255969	0	63255969	A	T
5	chr5_63258064	0	63258064	A	T
5	chr5_63270737	0	63270737	T	G
5	chr5_63275777	0	63275777	C	A
5	chr5_63281550	0	63281550	G	C
5	chr5_63291842	0	63291842	C	A
5	chr5_63295946	0	63295946	G	C
5	chr5_63342102	0	63342102	A	C
5	chr5_63353516	0	63353516	C	G
5	chr5_63369996	0	63369996	A	C
5	chr5_63386213	0	63386213	A	C
5	chr5_63411467	0	63411467	T	G
5	chr5_63425294	0	63425294	G	C
5	chr5_63433723	0	63433723	C	A
5	chr5_63453982	0	63453982	G	C
5	chr5_63470061	0	63470061	G	C
5	chr5_63485751	0	63485751	T	G
5	chr5_63489369	0	63489369	G	T
5	chr5_63493300	0	63493300	C	G
5	chr5_63498973	0	63498973	T	G
5	chr5_63506907	0	63506907	C	G
5	chr5_63517611	0	63517611	C	A
5	chr5_63519423	0	63519423	C	G
5	chr5_63544769	0	63544769	C	A
5	chr5_63565867	0	63565867	C	G
5	chr5_63596369	0	63596369	T	A
5	chr5_63605878	0	63605878	T	A
5	chr5_63609091	0	63609091	A	C
5	chr5_63632316	0	63632316	G	T
5	chr5_63633959	0	63633959	A	T
5	chr5_63641627	0	63641627	A	T
5	chr5_63645186	0	63645186	C	A
5	chr5_63683566	0	63683566	T	A
5	chr5_63691172	0	63691172	T	G
5	chr5_63712771	0	63712771	T	G
5	chr5_63714993	0	63714993	G	C
5	chr5_63806009	0	63806009	T	G
5	chr5_63813152	0	63813152	T	A
5	chr5_63825186	0	63825186	G	C
5	chr5_63826985	0	63826985	C	G
5	chr5_63871253	0	63871253	C	A
5	chr5_63902545	0	63902545	C	A
5	chr5_63929204	0	63929204	T	G
5	chr5_63973875	0	63973875	T	A
5	chr5_63983312	0	63983312	G	T
5	chr5_63985077	0	63985077	G	T
5	chr5_63985329	0	63985329	A	C
5	chr5_64042973	0	64042973	C	A
5	chr5_64053809	0	64053809	T	G
5	chr5_64072489	0	64072489	T	G
5	chr5_64086400	0	64086400	G	T
5	chr5_64089287	0	64089287	A	C
5	chr5_64139710	0	64139710	G	C
5	chr5_64183288	0	64183288	A	T
5	chr5_64191711	0	64191711	A	C
5	chr5_64211599	0	64211599	G	C
5	chr5_64220415	0	64220415	A	C
5	chr5_64221599	0	64221599	C	A
5	chr5_64256011	0	64256011	C	A
5	chr5_64266726	0	64266726	G	T
5	chr5_64294323	0	64294323	T	A
5	chr5_64302749	0	64302749	G	T
5	chr5_64365979	0	64365979	T	A
5	chr5_64368537	0	64368537	A	T
5	chr5_64415023	0	64415023	A	T
5	chr5_64417835	0	64417835	C	A
5	chr5_64441400	0	64441400	G	T
5	chr5_64484383	0	64484383	G	C
5	chr5_64484549	0	64484549	A	T
5	chr5_64487431	0	64487431	G	C
5	chr5_64491755	0	64491755	C	A
5	chr5_64529836	0	64529836	C	G
5	chr5_64544248	0	64544248	C	A
5	chr5_64547980	0	64547980	T	G
5	chr5_64561545	0	64561545	G	C
5	chr5_64562966	0	64562966	C	G
5	chr5_64572731	0	64572731	G	C
5	chr5_64609897	0	64609897	T	A
5	chr5_64610187	0	64610187	C	G
5	chr5_64623306	0	64623306	A	C
5	chr5_64640951	0	64640951	T	A
5	chr5_64652815	0	64652815	G	C
5	chr5_64691416	0	64691416	T	A
5	chr5_64744616	0	64744616	T	G
5	chr5_64757752	0	64757752	C	G
5	chr5_64792733	0	64792733	A	C
5	chr5_64794599	0	64794599	A	C
5	chr5_64851313	0	64851313	G	C
5	chr5_64862502	0	64862502	C	A
5	chr5_64864073	0	64864073	G	C
5	chr5_64866666	0	64866666	A	C
5	chr5_64866674	0	64866674	A	T
5	chr5_64867211	0	64867211	T	A
5	chr5_64876486	0	64876486	G	C
5	chr5_64878327	0	64878327	C	A
5	chr5_64882817	0	64882817	A	C
5	chr5_64883157	0	64883157	C	G
5	chr5_64884974	0	64884974	C	A
5	chr5_64886562	0	64886562	T	A
5	chr5_64894364	0	64894364	T	A
5	chr5_64912000	0	64912000	C	A
5	chr5_64915698	0	64915698	T	A
5	chr5_64916245	0	64916245	C	A
5	chr5_64923827	0	64923827	A	C
5	chr5_64932665	0	64932665	T	A
5	chr5_64947630	0	64947630	G	C
5	chr5_64950060	0	64950060	T	G
5	chr5_64983175	0	64983175	A	C
5	chr5_64989257	0	64989257	A	T
5	chr5_64995679	0	64995679	G	C
5	chr5_65003319	0	65003319	G	T
5	chr5_65030725	0	65030725	A	T
5	chr5_65060079	0	65060079	C	A
5	chr5_65098908	0	65098908	A	C
5	chr5_65107143	0	65107143	C	G
5	chr5_65129051	0	65129051	G	T
5	chr5_65142180	0	65142180	C	A
5	chr5_65146357	0	65146357	A	C
5	chr5_65148730	0	65148730	T	G
5	chr5_65173041	0	65173041	C	G
5	chr5_65175613	0	65175613	G	T
5	chr5_65181118	0	65181118	G	C
5	chr5_65200648	0	65200648	A	T
5	chr5_65201987	0	65201987	C	G
5	chr5_65210108	0	65210108	C	A
5	chr5_65221789	0	65221789	G	T
5	chr5_65240751	0	65240751	A	T
5	chr5_65269750	0	65269750	G	T
5	chr5_65272724	0	65272724	T	G
5	chr5_65288210	0	65288210	T	G
5	chr5_65289304	0	65289304	G	C
5	chr5_65327822	0	65327822	G	C
5	chr5_65337922	0	65337922	A	C
5	chr5_65343183	0	65343183	C	G
5	chr5_65399342	0	65399342	G	C
5	chr5_65421210	0	65421210	A	C
5	chr5_65432540	0	65432540	T	G
5	chr5_65435855	0	65435855	C	A
5	chr5_65461908	0	65461908	T	A
5	chr5_65465834	0	65465834	A	T
5	chr5_65499140	0	65499140	A	C
5	chr5_65525121	0	65525121	T	A
5	chr5_65529216	0	65529216	T	G
5	chr5_65532575	0	65532575	C	G
5	chr5_65538815	0	65538815	C	A
5	chr5_65541754	0	65541754	T	G
5	chr5_65548144	0	65548144	A	C
5	chr5_65580221	0	65580221	C	G
5	chr5_65614927	0	65614927	C	A
5	chr5_65618539	0	65618539	C	A
5	chr5_65658512	0	65658512	T	A
5	chr5_65668923	0	65668923	T	A
5	chr5_65738968	0	65738968	A	T
5	chr5_65760782	0	65760782	G	C
5	chr5_65770033	0	65770033	C	G
5	chr5_65792524	0	65792524	T	A
5	chr5_65792844	0	65792844	C	A
5	chr5_65827876	0	65827876	C	G
5	chr5_65863087	0	65863087	C	G
5	chr5_65881836	0	65881836	A	C
5	chr5_65905388	0	65905388	G	T
5	chr5_65909699	0	65909699	C	A
5	chr5_65915483	0	65915483	T	G
5	chr5_65918911	0	65918911	T	G
5	chr5_65967193	0	65967193	A	C
5	chr5_65970688	0	65970688	T	A
5	chr5_66025458	0	66025458	G	C
5	chr5_66039424	0	66039424	T	A
5	chr5_66048670	0	66048670	C	G
5	chr5_66100143	0	66100143	T	A
5	chr5_66103906	0	66103906	T	A
5	chr5_66153543	0	66153543	G	T
5	chr5_66155334	0	66155334	G	T
5	chr5_66158831	0	66158831	C	A
5	chr5_66162835	0	66162835	T	A
5	chr5_66195637	0	66195637	G	C
5	chr5_66233194	0	66233194	G	T
5	chr5_66233428	0	66233428	T	A
5	chr5_66237713	0	66237713	T	A
5	chr5_66239117	0	66239117	T	G
5	chr5_66253576	0	66253576	G	T
5	chr5_66262976	0	66262976	T	G
5	chr5_66280332	0	66280332	T	G
5	chr5_66297068	0	66297068	A	T
5	chr5_66305019	0	66305019	A	T
5	chr5_66310464	0	66310464	G	T
5	chr5_66332066	0	66332066	A	T
5	chr5_66340167	0	66340167	C	A
5	chr5_66356527	0	66356527	A	C
5	chr5_66374818	0	66374818	C	A
5	chr5_66396651	0	66396651	C	G
5	chr5_66396768	0	66396768	T	G
5	chr5_66412856	0	66412856	G	T
5	chr5_66434628	0	66434628	C	A
5	chr5_66437556	0	66437556	A	T
5	chr5_66447932	0	66447932	A	C
5	chr5_66449358	0	66449358	G	C
5	chr5_66483911	0	66483911	T	G
5	chr5_66484227	0	66484227	C	G
5	chr5_66491564	0	66491564	C	A
5	chr5_66498193	0	66498193	C	A
5	chr5_66510481	0	66510481	G	T
5	chr5_66522391	0	66522391	C	A
5	chr5_66528450	0	66528450	G	C
5	chr5_66532255	0	66532255	G	T
5	chr5_66568126	0	66568126	A	C
5	chr5_66573971	0	66573971	G	T
5	chr5_66589403	0	66589403	A	T
5	chr5_66608479	0	66608479	C	G
5	chr5_66608935	0	66608935	G	C
5	chr5_66610710	0	66610710	A	T
5	chr5_66646662	0	66646662	C	A
5	chr5_66667970	0	66667970	C	G
5	chr5_66677906	0	66677906	C	A
5	chr5_66723439	0	66723439	C	G
5	chr5_66734113	0	66734113	C	G
5	chr5_66741576	0	66741576	G	C
5	chr5_66778643	0	66778643	C	G
5	chr5_66783181	0	66783181	G	T
5	chr5_66830441	0	66830441	G	C
5	chr5_66842180	0	66842180	T	G
5	chr5_66845693	0	66845693	G	T
5	chr5_66851672	0	66851672	A	T
5	chr5_66852948	0	66852948	A	T
5	chr5_66857099	0	66857099	A	T
5	chr5_66869707	0	66869707	A	T
5	chr5_66883282	0	66883282	C	A
5	chr5_66905603	0	66905603	C	G
5	chr5_66922749	0	66922749	A	T
5	chr5_66924441	0	66924441	G	C
5	chr5_66952201	0	66952201	C	G
5	chr5_66961159	0	66961159	A	T
5	chr5_66961756	0	66961756	T	G
5	chr5_66963569	0	66963569	C	G
5	chr5_66972935	0	66972935	C	A
5	chr5_66978210	0	66978210	C	A
5	chr5_66984509	0	66984509	G	C
5	chr5_66996576	0	66996576	C	G
5	chr5_66999792	0	66999792	C	A
5	chr5_67004660	0	67004660	T	A
5	chr5_67048251	0	67048251	G	C
5	chr5_67050104	0	67050104	C	A
5	chr5_67078673	0	67078673	T	G
5	chr5_67081239	0	67081239	G	C
5	chr5_67129365	0	67129365	C	A
5	chr5_67148091	0	67148091	A	C
5	chr5_67164243	0	67164243	G	T
5	chr5_67168582	0	67168582	A	C
5	chr5_67171225	0	67171225	G	T
5	chr5_67173837	0	67173837	C	A
5	chr5_67212655	0	67212655	A	C
5	chr5_67222578	0	67222578	A	T
5	chr5_67234723	0	67234723	C	G
5	chr5_67266501	0	67266501	A	C
5	chr5_67267575	0	67267575	T	G
5	chr5_67292406	0	67292406	C	A
5	chr5_67299192	0	67299192	T	A
5	chr5_67318020	0	67318020	C	A
5	chr5_67347951	0	67347951	C	A
5	chr5_67354198	0	67354198	C	A
5	chr5_67362157	0	67362157	T	A
5	chr5_67390007	0	67390007	G	C
5	chr5_67398992	0	67398992	C	A
5	chr5_67399363	0	67399363	A	T
5	chr5_67406913	0	67406913	T	G
5	chr5_67413921	0	67413921	C	G
5	chr5_67424249	0	67424249	C	A
5	chr5_67435445	0	67435445	A	T
5	chr5_67469389	0	67469389	G	T
5	chr5_67523848	0	67523848	T	A
5	chr5_67537566	0	67537566	C	A
5	chr5_67554949	0	67554949	C	G
5	chr5_67570059	0	67570059	A	C
5	chr5_67571994	0	67571994	T	A
5	chr5_67578482	0	67578482	A	C
5	chr5_67629680	0	67629680	G	C
5	chr5_67730881	0	67730881	G	C
5	chr5_67736171	0	67736171	T	G
5	chr5_67747163	0	67747163	C	G
5	chr5_67756574	0	67756574	A	T
5	chr5_67780330	0	67780330	A	T
5	chr5_67794964	0	67794964	G	T
5	chr5_67802855	0	67802855	A	T
5	chr5_67806878	0	67806878	G	C
5	chr5_67837620	0	67837620	T	A
5	chr5_67839417	0	67839417	T	G
5	chr5_67855340	0	67855340	C	G
5	chr5_67894678	0	67894678	A	C
5	chr5_67981276	0	67981276	C	A
5	chr5_67982778	0	67982778	T	G
5	chr5_67983610	0	67983610	G	T
5	chr5_67991037	0	67991037	G	T
5	chr5_67999077	0	67999077	C	A
5	chr5_68057649	0	68057649	C	G
5	chr5_68102824	0	68102824	C	G
5	chr5_68124274	0	68124274	C	G
5	chr5_68133352	0	68133352	G	T
5	chr5_68134018	0	68134018	C	A
5	chr5_68176379	0	68176379	A	C
5	chr5_68190332	0	68190332	C	G
5	chr5_68191364	0	68191364	C	G
5	chr5_68203995	0	68203995	C	A
5	chr5_68252654	0	68252654	T	G
5	chr5_68260452	0	68260452	G	C
5	chr5_68273279	0	68273279	G	C
5	chr5_68288256	0	68288256	G	C
5	chr5_68301720	0	68301720	C	G
5	chr5_68337620	0	68337620	T	A
5	chr5_68361215	0	68361215	A	C
5	chr5_68388061	0	68388061	G	C
5	chr5_68399320	0	68399320	C	A
5	chr5_68410185	0	68410185	A	C
5	chr5_68451882	0	68451882	G	T
5	chr5_68468589	0	68468589	G	C
5	chr5_68470703	0	68470703	G	T
5	chr5_68492842	0	68492842	C	A
5	chr5_68498060	0	68498060	C	G
5	chr5_68528884	0	68528884	G	C
5	chr5_68540008	0	68540008	C	G
5	chr5_68554809	0	68554809	G	C
5	chr5_68557455	0	68557455	C	A
5	chr5_68559225	0	68559225	C	G
5	chr5_68566128	0	68566128	T	G
5	chr5_68568786	0	68568786	A	C
5	chr5_68570006	0	68570006	T	G
5	chr5_68574571	0	68574571	T	G
5	chr5_68586658	0	68586658	T	A
5	chr5_68620017	0	68620017	G	C
5	chr5_68623618	0	68623618	G	T
5	chr5_68624751	0	68624751	T	G
5	chr5_68638335	0	68638335	T	A
5	chr5_68659171	0	68659171	C	A
5	chr5_68661978	0	68661978	C	G
5	chr5_68664375	0	68664375	G	C
5	chr5_68693105	0	68693105	A	T
5	chr5_68707557	0	68707557	C	A
5	chr5_68719378	0	68719378	C	G
5	chr5_68750680	0	68750680	C	A
5	chr5_68752700	0	68752700	C	A
5	chr5_68760658	0	68760658	A	C
5	chr5_68810683	0	68810683	A	C
5	chr5_68830455	0	68830455	G	C
5	chr5_68849281	0	68849281	C	A
5	chr5_68860677	0	68860677	A	C
5	chr5_68888735	0	68888735	A	T
5	chr5_68891821	0	68891821	T	G
5	chr5_68895660	0	68895660	T	G
5	chr5_68903083	0	68903083	G	T
5	chr5_68917148	0	68917148	G	T
5	chr5_68942669	0	68942669	T	A
5	chr5_68955688	0	68955688	G	T
5	chr5_68975055	0	68975055	C	A
5	chr5_68996644	0	68996644	T	A
5	chr5_68997353	0	68997353	C	G
5	chr5_69061527	0	69061527	A	T
5	chr5_69075403	0	69075403	T	A
5	chr5_69075495	0	69075495	C	G
5	chr5_69082636	0	69082636	T	A
5	chr5_69107887	0	69107887	T	G
5	chr5_69112455	0	69112455	C	A
5	chr5_69113406	0	69113406	C	G
5	chr5_69117567	0	69117567	G	T
5	chr5_69145535	0	69145535	C	G
5	chr5_69149039	0	69149039	C	A
5	chr5_69154188	0	69154188	C	A
5	chr5_69172420	0	69172420	C	A
5	chr5_69195536	0	69195536	T	G
5	chr5_69210451	0	69210451	A	C
5	chr5_69223830	0	69223830	G	T
5	chr5_69245797	0	69245797	A	C
5	chr5_69269038	0	69269038	T	A
5	chr5_69290387	0	69290387	C	G
5	chr5_69299874	0	69299874	A	C
5	chr5_69309098	0	69309098	T	G
5	chr5_69310274	0	69310274	G	T
5	chr5_69367746	0	69367746	C	G
5	chr5_69373530	0	69373530	A	C
5	chr5_69399352	0	69399352	C	G
5	chr5_69402903	0	69402903	T	G
5	chr5_69413954	0	69413954	A	T
5	chr5_69414942	0	69414942	T	A
5	chr5_69433250	0	69433250	C	A
5	chr5_69442022	0	69442022	C	A
5	chr5_69443961	0	69443961	T	A
5	chr5_69447750	0	69447750	T	A
5	chr5_69458776	0	69458776	C	A
5	chr5_69468326	0	69468326	C	G
5	chr5_69473334	0	69473334	G	C
5	chr5_69506335	0	69506335	A	C
5	chr5_69525274	0	69525274	T	G
5	chr5_69534973	0	69534973	A	C
5	chr5_69538974	0	69538974	T	A
5	chr5_69544527	0	69544527	G	C
5	chr5_69547033	0	69547033	C	A
5	chr5_69554779	0	69554779	G	C
5	chr5_69558521	0	69558521	T	A
5	chr5_69560022	0	69560022	G	C
5	chr5_69563139	0	69563139	G	C
5	chr5_69570917	0	69570917	T	G
5	chr5_69572941	0	69572941	A	C
5	chr5_69579341	0	69579341	G	T
5	chr5_69604279	0	69604279	A	C
5	chr5_69614586	0	69614586	T	G
5	chr5_69639241	0	69639241	A	T
5	chr5_69647123	0	69647123	G	T
5	chr5_69651812	0	69651812	A	C
5	chr5_69654705	0	69654705	G	C
5	chr5_69662527	0	69662527	C	A
5	chr5_69663087	0	69663087	T	G
5	chr5_69666690	0	69666690	G	T
5	chr5_69666894	0	69666894	A	C
5	chr5_69671672	0	69671672	C	A
5	chr5_69687746	0	69687746	G	T
5	chr5_69694117	0	69694117	G	T
5	chr5_69747288	0	69747288	G	C
5	chr5_69750278	0	69750278	A	C
5	chr5_69774840	0	69774840	T	G
5	chr5_69808150	0	69808150	T	A
5	chr5_69835433	0	69835433	G	C
5	chr5_69849171	0	69849171	A	C
5	chr5_69851478	0	69851478	G	C
5	chr5_69853271	0	69853271	A	C
5	chr5_69872836	0	69872836	G	T
5	chr5_69892409	0	69892409	C	A
5	chr5_69898610	0	69898610	G	T
5	chr5_69915801	0	69915801	G	C
5	chr5_69920535	0	69920535	T	G
5	chr5_69929733	0	69929733	A	C
5	chr5_69937422	0	69937422	C	A
5	chr5_69967377	0	69967377	G	C
5	chr5_69972760	0	69972760	C	A
5	chr5_69973085	0	69973085	G	T
5	chr5_69976721	0	69976721	C	G
5	chr5_70008265	0	70008265	G	C
5	chr5_70010335	0	70010335	G	C
5	chr5_70014719	0	70014719	A	T
5	chr5_70017567	0	70017567	T	A
5	chr5_70025124	0	70025124	G	T
5	chr5_70036285	0	70036285	C	G
5	chr5_70051665	0	70051665	G	C
5	chr5_70071341	0	70071341	A	T
5	chr5_70073414	0	70073414	G	C
5	chr5_70075961	0	70075961	T	A
5	chr5_70076949	0	70076949	T	A
5	chr5_70096720	0	70096720	C	A
5	chr5_70129382	0	70129382	T	G
5	chr5_70148646	0	70148646	C	G
5	chr5_70149953	0	70149953	G	T
5	chr5_70154040	0	70154040	T	A
5	chr5_70174812	0	70174812	A	T
5	chr5_70217780	0	70217780	T	G
5	chr5_70227871	0	70227871	C	G
5	chr5_70239959	0	70239959	G	T
5	chr5_70242672	0	70242672	C	A
5	chr5_70247754	0	70247754	C	G
5	chr5_70252722	0	70252722	C	G
5	chr5_70259726	0	70259726	C	G
5	chr5_70297202	0	70297202	A	C
5	chr5_70298718	0	70298718	C	A
5	chr5_70321833	0	70321833	A	T
5	chr5_70323243	0	70323243	C	A
5	chr5_70347696	0	70347696	C	A
5	chr5_70347937	0	70347937	G	C
5	chr5_70349981	0	70349981	C	A
5	chr5_70352012	0	70352012	G	C
5	chr5_70353914	0	70353914	C	G
5	chr5_70354162	0	70354162	C	G
5	chr5_70359451	0	70359451	A	T
5	chr5_70374369	0	70374369	A	C
5	chr5_70382518	0	70382518	T	G
5	chr5_70387763	0	70387763	G	T
5	chr5_70394871	0	70394871	C	G
5	chr5_70395555	0	70395555	C	G
5	chr5_70408014	0	70408014	C	G
5	chr5_70434096	0	70434096	C	A
5	chr5_70455467	0	70455467	C	A
5	chr5_70472257	0	70472257	T	G
5	chr5_70496042	0	70496042	A	C
5	chr5_70499025	0	70499025	C	A
5	chr5_70527936	0	70527936	G	C
5	chr5_70548332	0	70548332	G	T
5	chr5_70550514	0	70550514	G	C
5	chr5_70559388	0	70559388	C	A
5	chr5_70570554	0	70570554	C	A
5	chr5_70577424	0	70577424	C	G
5	chr5_70583921	0	70583921	G	C
5	chr5_70603583	0	70603583	C	G
5	chr5_70643664	0	70643664	G	C
5	chr5_70657060	0	70657060	G	C
5	chr5_70680008	0	70680008	C	G
5	chr5_70685383	0	70685383	G	T
5	chr5_70696444	0	70696444	G	C
5	chr5_70709644	0	70709644	C	A
5	chr5_70724738	0	70724738	G	T
5	chr5_70736534	0	70736534	G	C
5	chr5_70741936	0	70741936	T	G
5	chr5_70744625	0	70744625	C	G
5	chr5_70749456	0	70749456	C	G
5	chr5_70749654	0	70749654	A	T
5	chr5_70774456	0	70774456	C	G
5	chr5_70781249	0	70781249	A	C
5	chr5_70793255	0	70793255	G	C
5	chr5_70819317	0	70819317	T	G
5	chr5_70828593	0	70828593	T	A
5	chr5_70846508	0	70846508	C	G
5	chr5_70885317	0	70885317	C	G
5	chr5_70890865	0	70890865	C	G
5	chr5_70891479	0	70891479	C	A
5	chr5_70937863	0	70937863	G	T
5	chr5_70953732	0	70953732	T	G
5	chr5_70965468	0	70965468	T	A
5	chr5_70971204	0	70971204	G	T
5	chr5_70992847	0	70992847	C	A
5	chr5_71004556	0	71004556	C	A
5	chr5_71009535	0	71009535	G	T
5	chr5_71025656	0	71025656	G	T
5	chr5_71031180	0	71031180	T	A
5	chr5_71038452	0	71038452	T	G
5	chr5_71041518	0	71041518	T	G
5	chr5_71052947	0	71052947	T	G
5	chr5_71062186	0	71062186	T	A
5	chr5_71069917	0	71069917	C	A
5	chr5_71074735	0	71074735	T	A
5	chr5_71139832	0	71139832	T	G
5	chr5_71159219	0	71159219	C	A
5	chr5_71177966	0	71177966	C	G
5	chr5_71184797	0	71184797	C	A
5	chr5_71197606	0	71197606	C	G
5	chr5_71217384	0	71217384	C	G
5	chr5_71224237	0	71224237	T	G
5	chr5_71231070	0	71231070	A	C
5	chr5_71232480	0	71232480	A	C
5	chr5_71244661	0	71244661	G	C
5	chr5_71268204	0	71268204	G	C
5	chr5_71282524	0	71282524	G	T
5	chr5_71291581	0	71291581	A	T
5	chr5_71291959	0	71291959	T	G
5	chr5_71300641	0	71300641	G	T
5	chr5_71310347	0	71310347	C	A
5	chr5_71311613	0	71311613	G	T
5	chr5_71313588	0	71313588	C	A
5	chr5_71316013	0	71316013	T	G
5	chr5_71354604	0	71354604	T	G
5	chr5_71366931	0	71366931	G	C
5	chr5_71369692	0	71369692	G	T
5	chr5_71383383	0	71383383	G	T
5	chr5_71399990	0	71399990	C	G
5	chr5_71414433	0	71414433	G	T
5	chr5_71480666	0	71480666	C	A
5	chr5_71481033	0	71481033	A	T
5	chr5_71481598	0	71481598	T	G
5	chr5_71491171	0	71491171	G	C
5	chr5_71494012	0	71494012	A	C
5	chr5_71513522	0	71513522	C	A
5	chr5_71525744	0	71525744	G	C
5	chr5_71532610	0	71532610	A	T
5	chr5_71538425	0	71538425	G	C
5	chr5_71544081	0	71544081	T	G
5	chr5_71551509	0	71551509	G	T
5	chr5_71557393	0	71557393	C	A
5	chr5_71569982	0	71569982	G	T
5	chr5_71609889	0	71609889	T	G
5	chr5_71619022	0	71619022	A	T
5	chr5_71624975	0	71624975	G	T
5	chr5_71628780	0	71628780	T	G
5	chr5_71700952	0	71700952	A	T
5	chr5_71757764	0	71757764	A	T
5	chr5_71776264	0	71776264	G	T
5	chr5_71797529	0	71797529	T	G
5	chr5_71800858	0	71800858	G	T
5	chr5_71808541	0	71808541	G	T
5	chr5_71810045	0	71810045	C	G
5	chr5_71821989	0	71821989	T	G
5	chr5_71844026	0	71844026	A	T
5	chr5_71851760	0	71851760	A	C
5	chr5_71858486	0	71858486	T	G
5	chr5_71867976	0	71867976	T	G
5	chr5_71897956	0	71897956	C	G
5	chr5_71908907	0	71908907	G	T
5	chr5_71913755	0	71913755	A	T
5	chr5_71932194	0	71932194	A	C
5	chr5_71947090	0	71947090	A	C
5	chr5_71957739	0	71957739	G	T
5	chr5_72023377	0	72023377	T	G
5	chr5_72043785	0	72043785	C	G
5	chr5_72048303	0	72048303	C	A
5	chr5_72062659	0	72062659	T	G
5	chr5_72076715	0	72076715	T	A
5	chr5_72097337	0	72097337	T	G
5	chr5_72097353	0	72097353	C	A
5	chr5_72112067	0	72112067	A	T
5	chr5_72115063	0	72115063	A	C
5	chr5_72127279	0	72127279	C	A
5	chr5_72199213	0	72199213	C	G
5	chr5_72202961	0	72202961	T	A
5	chr5_72224633	0	72224633	G	T
5	chr5_72230839	0	72230839	G	T
5	chr5_72249101	0	72249101	A	T
5	chr5_72289205	0	72289205	C	A
5	chr5_72335750	0	72335750	T	G
5	chr5_72387842	0	72387842	A	C
5	chr5_72389511	0	72389511	G	C
5	chr5_72395592	0	72395592	A	T
5	chr5_72434281	0	72434281	A	T
5	chr5_72436981	0	72436981	G	C
5	chr5_72439503	0	72439503	A	T
5	chr5_72453954	0	72453954	C	A
5	chr5_72463042	0	72463042	A	T
5	chr5_72475047	0	72475047	A	C
5	chr5_72475501	0	72475501	C	A
5	chr5_72484663	0	72484663	T	A
5	chr5_72543651	0	72543651	A	C
5	chr5_72565717	0	72565717	C	G
5	chr5_72591281	0	72591281	C	A
5	chr5_72595388	0	72595388	G	C
5	chr5_72622781	0	72622781	C	G
5	chr5_72646567	0	72646567	T	G
5	chr5_72651872	0	72651872	A	C
5	chr5_72657341	0	72657341	T	G
5	chr5_72660666	0	72660666	T	A
5	chr5_72722192	0	72722192	C	A
5	chr5_72733318	0	72733318	C	A
5	chr5_72745749	0	72745749	C	G
5	chr5_72752466	0	72752466	G	T
5	chr5_72754530	0	72754530	G	T
5	chr5_72757159	0	72757159	C	A
5	chr5_72784813	0	72784813	C	A
5	chr5_72811288	0	72811288	T	G
5	chr5_72829854	0	72829854	A	C
5	chr5_72880160	0	72880160	G	C
5	chr5_72880170	0	72880170	C	G
5	chr5_72881046	0	72881046	G	C
5	chr5_72897395	0	72897395	A	C
5	chr5_72916346	0	72916346	C	G
5	chr5_72948888	0	72948888	C	G
5	chr5_72951132	0	72951132	A	T
5	chr5_72969243	0	72969243	C	G
5	chr5_72975682	0	72975682	C	G
5	chr5_72985482	0	72985482	G	T
5	chr5_72988830	0	72988830	C	G
5	chr5_72999472	0	72999472	C	G
5	chr5_73006515	0	73006515	G	T
5	chr5_73012364	0	73012364	G	C
5	chr5_73022283	0	73022283	T	A
5	chr5_73027211	0	73027211	C	A
5	chr5_73046792	0	73046792	A	C
5	chr5_73051196	0	73051196	A	C
5	chr5_73059572	0	73059572	T	G
5	chr5_73059610	0	73059610	G	T
5	chr5_73066107	0	73066107	G	T
5	chr5_73067407	0	73067407	G	C
5	chr5_73084614	0	73084614	T	A
5	chr5_73092729	0	73092729	T	G
5	chr5_73093275	0	73093275	C	G
5	chr5_73103881	0	73103881	G	T
5	chr5_73110486	0	73110486	T	A
5	chr5_73130349	0	73130349	C	G
5	chr5_73152819	0	73152819	G	C
5	chr5_73155015	0	73155015	A	T
5	chr5_73158437	0	73158437	C	A
5	chr5_73167798	0	73167798	A	T
5	chr5_73182775	0	73182775	C	A
5	chr5_73204103	0	73204103	C	G
5	chr5_73211992	0	73211992	T	G
5	chr5_73217236	0	73217236	G	T
5	chr5_73288433	0	73288433	T	A
5	chr5_73326410	0	73326410	G	T
5	chr5_73353754	0	73353754	T	G
5	chr5_73371567	0	73371567	A	T
5	chr5_73385626	0	73385626	A	C
5	chr5_73389827	0	73389827	C	A
5	chr5_73417626	0	73417626	T	A
5	chr5_73421211	0	73421211	G	T
5	chr5_73428172	0	73428172	A	T
5	chr5_73429677	0	73429677	T	A
5	chr5_73458379	0	73458379	T	G
5	chr5_73472587	0	73472587	A	C
5	chr5_73474122	0	73474122	C	A
5	chr5_73516184	0	73516184	G	T
5	chr5_73519592	0	73519592	T	G
5	chr5_73521886	0	73521886	C	A
5	chr5_73544702	0	73544702	A	C
5	chr5_73550177	0	73550177	C	G
5	chr5_73555907	0	73555907	T	A
5	chr5_73618676	0	73618676	T	A
5	chr5_73652105	0	73652105	C	G
5	chr5_73679396	0	73679396	T	A
5	chr5_73680541	0	73680541	T	G
5	chr5_73685750	0	73685750	C	G
5	chr5_73699500	0	73699500	T	A
5	chr5_73731674	0	73731674	C	G
5	chr5_73740837	0	73740837	A	T
5	chr5_73754286	0	73754286	T	G
5	chr5_73767411	0	73767411	G	C
5	chr5_73768268	0	73768268	T	G
5	chr5_73784577	0	73784577	G	T
5	chr5_73795615	0	73795615	A	T
5	chr5_73799530	0	73799530	C	A
5	chr5_73804342	0	73804342	A	C
5	chr5_73809451	0	73809451	G	T
5	chr5_73810998	0	73810998	G	C
5	chr5_73855287	0	73855287	T	G
5	chr5_73861830	0	73861830	A	T
5	chr5_73891673	0	73891673	C	G
5	chr5_73897391	0	73897391	C	A
5	chr5_73911136	0	73911136	A	C
5	chr5_73929395	0	73929395	A	C
5	chr5_73931760	0	73931760	C	G
5	chr5_73933035	0	73933035	G	T
5	chr5_73961243	0	73961243	C	G
5	chr5_73967734	0	73967734	C	G
5	chr5_73974545	0	73974545	A	T
5	chr5_73988207	0	73988207	C	G
5	chr5_73994622	0	73994622	A	T
5	chr5_74001557	0	74001557	T	G
5	chr5_74017598	0	74017598	A	C
5	chr5_74018981	0	74018981	A	T
5	chr5_74026790	0	74026790	C	A
5	chr5_74049124	0	74049124	C	G
5	chr5_74052499	0	74052499	T	G
5	chr5_74055345	0	74055345	G	C
5	chr5_74078315	0	74078315	A	C
5	chr5_74087122	0	74087122	T	G
5	chr5_74093167	0	74093167	A	C
5	chr5_74107053	0	74107053	G	C
5	chr5_74109931	0	74109931	A	C
5	chr5_74136869	0	74136869	C	G
5	chr5_74152432	0	74152432	G	C
5	chr5_74208500	0	74208500	G	C
5	chr5_74225935	0	74225935	T	G
5	chr5_74249372	0	74249372	T	A
5	chr5_74265071	0	74265071	C	A
5	chr5_74271068	0	74271068	C	G
5	chr5_74275426	0	74275426	T	A
5	chr5_74383724	0	74383724	C	A
5	chr5_74390259	0	74390259	C	A
5	chr5_74415464	0	74415464	G	C
5	chr5_74416125	0	74416125	C	A
5	chr5_74418783	0	74418783	A	T
5	chr5_74421407	0	74421407	A	T
5	chr5_74431073	0	74431073	G	C
5	chr5_74434165	0	74434165	A	T
5	chr5_74449421	0	74449421	A	T
5	chr5_74470889	0	74470889	C	G
5	chr5_74472530	0	74472530	G	C
5	chr5_74490779	0	74490779	A	T
5	chr5_74510154	0	74510154	T	A
5	chr5_74510434	0	74510434	C	G
5	chr5_74519007	0	74519007	G	C
5	chr5_74540948	0	74540948	A	C
5	chr5_74548487	0	74548487	C	G
5	chr5_74581492	0	74581492	T	A
5	chr5_74597596	0	74597596	A	T
5	chr5_74600374	0	74600374	T	A
5	chr5_74612617	0	74612617	T	G
5	chr5_74615877	0	74615877	C	G
5	chr5_74616230	0	74616230	T	A
5	chr5_74624050	0	74624050	A	C
5	chr5_74625297	0	74625297	T	G
5	chr5_74655974	0	74655974	C	G
5	chr5_74657996	0	74657996	C	A
5	chr5_74659034	0	74659034	C	A
5	chr5_74671033	0	74671033	G	T
5	chr5_74686900	0	74686900	C	A
5	chr5_74699987	0	74699987	T	A
5	chr5_74706836	0	74706836	C	A
5	chr5_74724350	0	74724350	C	G
5	chr5_74731722	0	74731722	G	C
5	chr5_74744853	0	74744853	T	G
5	chr5_74756576	0	74756576	C	A
5	chr5_74783940	0	74783940	T	G
5	chr5_74789640	0	74789640	A	C
5	chr5_74795566	0	74795566	G	T
5	chr5_74814250	0	74814250	G	C
5	chr5_75028018	0	75028018	G	T
5	chr5_75048555	0	75048555	A	C
5	chr5_75092847	0	75092847	C	A
5	chr5_75099411	0	75099411	T	G
5	chr5_75201549	0	75201549	A	T
5	chr5_75213887	0	75213887	A	C
5	chr5_75214536	0	75214536	G	C
5	chr5_75225749	0	75225749	A	T
5	chr5_75239066	0	75239066	C	G
5	chr5_75259517	0	75259517	C	A
5	chr5_75269028	0	75269028	A	T
5	chr5_75288722	0	75288722	G	T
5	chr5_75311339	0	75311339	C	G
5	chr5_75321650	0	75321650	A	T
5	chr5_75337503	0	75337503	C	G
5	chr5_75350338	0	75350338	C	G
5	chr5_75362267	0	75362267	G	T
5	chr5_75366292	0	75366292	C	A
5	chr5_75366860	0	75366860	G	C
5	chr5_75378974	0	75378974	A	C
5	chr5_75382784	0	75382784	T	G
5	chr5_75384583	0	75384583	G	C
5	chr5_75386534	0	75386534	G	C
5	chr5_75493219	0	75493219	G	C
5	chr5_75527025	0	75527025	T	G
5	chr5_75557298	0	75557298	G	T
5	chr5_75568971	0	75568971	A	C
5	chr5_75581587	0	75581587	T	G
5	chr5_75597524	0	75597524	A	C
5	chr5_75607910	0	75607910	A	T
5	chr5_75612580	0	75612580	A	C
5	chr5_75614222	0	75614222	A	T
5	chr5_75630682	0	75630682	C	A
5	chr5_75651199	0	75651199	T	G
5	chr5_75663704	0	75663704	G	C
5	chr5_75676854	0	75676854	T	G
5	chr5_75684032	0	75684032	A	C
5	chr5_75698561	0	75698561	C	G
5	chr5_75726911	0	75726911	G	T
5	chr5_75728243	0	75728243	G	C
5	chr5_75737933	0	75737933	C	A
5	chr5_75761918	0	75761918	A	C
5	chr5_75810264	0	75810264	C	G
5	chr5_75810415	0	75810415	G	T
5	chr5_75825249	0	75825249	C	A
5	chr5_75830940	0	75830940	G	C
5	chr5_75847621	0	75847621	A	C
5	chr5_75852528	0	75852528	G	T
5	chr5_75876244	0	75876244	G	C
5	chr5_75883471	0	75883471	C	G
5	chr5_75885512	0	75885512	C	A
5	chr5_75900742	0	75900742	C	A
5	chr5_75930669	0	75930669	A	C
5	chr5_75931047	0	75931047	C	G
5	chr5_75942817	0	75942817	G	C
5	chr5_75985969	0	75985969	C	A
5	chr5_76009688	0	76009688	G	T
5	chr5_76015331	0	76015331	C	G
5	chr5_76022895	0	76022895	G	C
5	chr5_76028014	0	76028014	C	A
5	chr5_76047074	0	76047074	G	T
5	chr5_76056604	0	76056604	A	T
5	chr5_76082256	0	76082256	C	G
5	chr5_76083864	0	76083864	C	A
5	chr5_76096354	0	76096354	A	T
5	chr5_76132790	0	76132790	G	C
5	chr5_76144622	0	76144622	A	C
5	chr5_76170808	0	76170808	T	G
5	chr5_76196440	0	76196440	T	G
5	chr5_76210869	0	76210869	C	G
5	chr5_76219001	0	76219001	G	T
5	chr5_76223614	0	76223614	C	G
5	chr5_76232070	0	76232070	A	T
5	chr5_76235149	0	76235149	C	A
5	chr5_76241690	0	76241690	G	C
5	chr5_76267385	0	76267385	T	G
5	chr5_76284873	0	76284873	G	T
5	chr5_76286356	0	76286356	G	T
5	chr5_76288284	0	76288284	A	C
5	chr5_76293599	0	76293599	C	A
5	chr5_76308262	0	76308262	A	T
5	chr5_76352662	0	76352662	A	C
5	chr5_76357238	0	76357238	G	T
5	chr5_76388966	0	76388966	G	T
5	chr5_76398159	0	76398159	A	T
5	chr5_76402805	0	76402805	C	G
5	chr5_76411652	0	76411652	A	C
5	chr5_76412799	0	76412799	T	A
5	chr5_76448398	0	76448398	T	G
5	chr5_76461400	0	76461400	C	A
5	chr5_76466947	0	76466947	G	C
5	chr5_76482363	0	76482363	C	A
5	chr5_76544573	0	76544573	T	G
5	chr5_76551387	0	76551387	A	C
5	chr5_76551603	0	76551603	C	A
5	chr5_76565539	0	76565539	T	A
5	chr5_76581019	0	76581019	A	C
5	chr5_76585386	0	76585386	T	G
5	chr5_76616730	0	76616730	A	T
5	chr5_76639848	0	76639848	G	T
5	chr5_76641785	0	76641785	T	G
5	chr5_76643579	0	76643579	G	C
5	chr5_76652298	0	76652298	C	A
5	chr5_76672254	0	76672254	G	C
5	chr5_76697289	0	76697289	A	T
5	chr5_76699931	0	76699931	T	G
5	chr5_76712858	0	76712858	T	G
5	chr5_76764348	0	76764348	A	T
5	chr5_76770488	0	76770488	A	T
5	chr5_76772400	0	76772400	C	G
5	chr5_76774663	0	76774663	C	G
5	chr5_76787542	0	76787542	G	T
5	chr5_76788500	0	76788500	A	C
5	chr5_76793231	0	76793231	A	C
5	chr5_76798585	0	76798585	C	A
5	chr5_76806183	0	76806183	G	C
5	chr5_76836087	0	76836087	C	A
5	chr5_76842114	0	76842114	G	T
5	chr5_76845216	0	76845216	C	A
5	chr5_76847127	0	76847127	A	C
5	chr5_76848218	0	76848218	C	G
5	chr5_76882258	0	76882258	C	G
5	chr5_76891856	0	76891856	A	T
5	chr5_76899185	0	76899185	G	C
5	chr5_76912569	0	76912569	C	A
5	chr5_76914301	0	76914301	C	G
5	chr5_76915563	0	76915563	T	A
5	chr5_76918246	0	76918246	G	C
5	chr5_76948532	0	76948532	C	G
5	chr5_76969653	0	76969653	A	T
5	chr5_76975231	0	76975231	A	C
5	chr5_77006007	0	77006007	G	T
5	chr5_77030818	0	77030818	C	A
5	chr5_77040068	0	77040068	C	A
5	chr5_77052368	0	77052368	G	C
5	chr5_77071069	0	77071069	C	G
5	chr5_77139921	0	77139921	C	G
5	chr5_77154073	0	77154073	C	A
5	chr5_77158174	0	77158174	A	T
5	chr5_77176212	0	77176212	G	T
5	chr5_77176488	0	77176488	A	T
5	chr5_77191432	0	77191432	A	T
5	chr5_77203899	0	77203899	G	C
5	chr5_77221585	0	77221585	G	T
5	chr5_77245136	0	77245136	G	C
5	chr5_77245407	0	77245407	C	G
5	chr5_77250646	0	77250646	G	C
5	chr5_77265451	0	77265451	G	T
5	chr5_77278638	0	77278638	C	A
5	chr5_77289350	0	77289350	G	C
5	chr5_77290439	0	77290439	G	T
5	chr5_77411925	0	77411925	A	C
5	chr5_77446588	0	77446588	A	C
5	chr5_77446987	0	77446987	C	G
5	chr5_77452868	0	77452868	A	C
5	chr5_77477043	0	77477043	C	A
5	chr5_77487111	0	77487111	A	C
5	chr5_77499255	0	77499255	A	T
5	chr5_77499286	0	77499286	A	T
5	chr5_77530531	0	77530531	C	A
5	chr5_77533596	0	77533596	T	G
5	chr5_77537422	0	77537422	A	C
5	chr5_77554700	0	77554700	C	G
5	chr5_77590471	0	77590471	C	G
5	chr5_77594633	0	77594633	C	A
5	chr5_77599440	0	77599440	T	G
5	chr5_77602009	0	77602009	G	T
5	chr5_77621774	0	77621774	T	G
5	chr5_77639215	0	77639215	T	G
5	chr5_77676859	0	77676859	G	C
5	chr5_77697015	0	77697015	T	A
5	chr5_77716084	0	77716084	A	T
5	chr5_77743325	0	77743325	A	C
5	chr5_77745856	0	77745856	T	A
5	chr5_77751769	0	77751769	A	C
5	chr5_77785439	0	77785439	C	G
5	chr5_77788949	0	77788949	A	T
5	chr5_77799721	0	77799721	C	A
5	chr5_77822896	0	77822896	T	A
5	chr5_77830654	0	77830654	T	G
5	chr5_77859133	0	77859133	G	C
5	chr5_77887570	0	77887570	G	C
5	chr5_77920422	0	77920422	G	C
5	chr5_77954022	0	77954022	A	T
5	chr5_77999908	0	77999908	G	T
5	chr5_78019286	0	78019286	A	C
5	chr5_78051591	0	78051591	T	A
5	chr5_78055676	0	78055676	A	C
5	chr5_78094918	0	78094918	T	A
5	chr5_78108053	0	78108053	G	T
5	chr5_78113146	0	78113146	G	T
5	chr5_78116208	0	78116208	C	G
5	chr5_78121865	0	78121865	T	G
5	chr5_78134296	0	78134296	T	A
5	chr5_78159871	0	78159871	T	G
5	chr5_78161186	0	78161186	T	G
5	chr5_78204052	0	78204052	T	G
5	chr5_78224851	0	78224851	T	A
5	chr5_78237080	0	78237080	A	C
5	chr5_78238185	0	78238185	C	A
5	chr5_78256503	0	78256503	G	C
5	chr5_78258350	0	78258350	T	A
5	chr5_78271984	0	78271984	G	T
5	chr5_78292738	0	78292738	C	G
5	chr5_78323750	0	78323750	G	T
5	chr5_78325958	0	78325958	C	G
5	chr5_78384163	0	78384163	C	G
5	chr5_78384247	0	78384247	A	C
5	chr5_78424581	0	78424581	G	C
5	chr5_78431387	0	78431387	T	A
5	chr5_78444187	0	78444187	G	T
5	chr5_78447235	0	78447235	C	A
5	chr5_78500631	0	78500631	A	T
5	chr5_78501459	0	78501459	C	G
5	chr5_78526939	0	78526939	G	C
5	chr5_78550057	0	78550057	G	T
5	chr5_78554923	0	78554923	C	A
5	chr5_78595876	0	78595876	A	T
5	chr5_78597199	0	78597199	T	A
5	chr5_78639330	0	78639330	C	G
5	chr5_78666600	0	78666600	T	A
5	chr5_78674482	0	78674482	G	T
5	chr5_78710024	0	78710024	T	G
5	chr5_78712415	0	78712415	G	T
5	chr5_78739110	0	78739110	A	C
5	chr5_78745688	0	78745688	C	G
5	chr5_78766790	0	78766790	C	G
5	chr5_78775301	0	78775301	T	A
5	chr5_78779311	0	78779311	A	C
5	chr5_78785243	0	78785243	A	C
5	chr5_78789386	0	78789386	A	C
5	chr5_78801807	0	78801807	C	A
5	chr5_78817089	0	78817089	C	A
5	chr5_78829170	0	78829170	A	T
5	chr5_78829450	0	78829450	A	T
5	chr5_78869454	0	78869454	G	T
5	chr5_78872347	0	78872347	G	C
5	chr5_78875369	0	78875369	G	C
5	chr5_78883470	0	78883470	A	C
5	chr5_78900022	0	78900022	C	G
5	chr5_78914925	0	78914925	T	G
5	chr5_78919174	0	78919174	A	T
5	chr5_78926678	0	78926678	G	T
5	chr5_78946268	0	78946268	T	A
5	chr5_78978446	0	78978446	G	T
5	chr5_78979548	0	78979548	A	T
5	chr5_78980594	0	78980594	A	C
5	chr5_78998279	0	78998279	G	C
5	chr5_79006378	0	79006378	A	T
5	chr5_79019376	0	79019376	A	C
5	chr5_79035268	0	79035268	T	G
5	chr5_79111442	0	79111442	G	C
5	chr5_79115084	0	79115084	T	G
5	chr5_79146039	0	79146039	G	C
5	chr5_79155753	0	79155753	A	T
5	chr5_79159582	0	79159582	C	A
5	chr5_79171843	0	79171843	T	G
5	chr5_79191288	0	79191288	C	A
5	chr5_79232790	0	79232790	G	T
5	chr5_79248504	0	79248504	A	C
5	chr5_79272820	0	79272820	C	A
5	chr5_79279515	0	79279515	G	T
5	chr5_79290047	0	79290047	C	A
5	chr5_79306352	0	79306352	C	A
5	chr5_79337324	0	79337324	T	G
5	chr5_79359066	0	79359066	G	C
5	chr5_79367349	0	79367349	T	A
5	chr5_79386370	0	79386370	C	G
5	chr5_79391381	0	79391381	G	T
5	chr5_79409465	0	79409465	A	C
5	chr5_79447779	0	79447779	A	C
5	chr5_79456968	0	79456968	A	C
5	chr5_79502977	0	79502977	T	G
5	chr5_79508429	0	79508429	C	A
5	chr5_79509035	0	79509035	T	G
5	chr5_79513660	0	79513660	C	A
5	chr5_79542510	0	79542510	C	G
5	chr5_79570380	0	79570380	A	C
5	chr5_79583844	0	79583844	C	A
5	chr5_79587179	0	79587179	A	C
5	chr5_79589590	0	79589590	A	C
5	chr5_79601645	0	79601645	G	C
5	chr5_79620514	0	79620514	T	A
5	chr5_79622772	0	79622772	C	A
5	chr5_79634389	0	79634389	G	T
5	chr5_79636867	0	79636867	G	T
5	chr5_79645701	0	79645701	C	G
5	chr5_79665814	0	79665814	G	C
5	chr5_79683492	0	79683492	T	A
5	chr5_79702748	0	79702748	G	T
5	chr5_79704251	0	79704251	C	A
5	chr5_79750843	0	79750843	G	T
5	chr5_79765348	0	79765348	A	C
5	chr5_79768678	0	79768678	G	T
5	chr5_79781441	0	79781441	G	C
5	chr5_79782162	0	79782162	C	G
5	chr5_79803608	0	79803608	G	C
5	chr5_79825002	0	79825002	C	A
5	chr5_79828901	0	79828901	C	G
5	chr5_79832187	0	79832187	C	A
5	chr5_79870322	0	79870322	A	T
5	chr5_79894035	0	79894035	G	C
5	chr5_79898616	0	79898616	T	G
5	chr5_79900309	0	79900309	G	T
5	chr5_79901252	0	79901252	C	A
5	chr5_79926191	0	79926191	C	G
5	chr5_79926917	0	79926917	C	G
5	chr5_79940601	0	79940601	C	A
5	chr5_79968751	0	79968751	T	G
5	chr5_79987631	0	79987631	T	G
5	chr5_79993311	0	79993311	G	T
5	chr5_79998875	0	79998875	T	A
5	chr5_80004984	0	80004984	C	A
5	chr5_80019151	0	80019151	T	G
5	chr5_80039640	0	80039640	A	C
5	chr5_80043049	0	80043049	C	A
5	chr5_80046067	0	80046067	G	T
5	chr5_80049621	0	80049621	C	A
5	chr5_80049903	0	80049903	G	T
5	chr5_80052472	0	80052472	G	T
5	chr5_80077810	0	80077810	C	G
5	chr5_80093321	0	80093321	T	G
5	chr5_80100123	0	80100123	G	C
5	chr5_80131513	0	80131513	G	T
5	chr5_80138645	0	80138645	C	G
5	chr5_80139318	0	80139318	C	G
5	chr5_80159065	0	80159065	G	C
5	chr5_80165535	0	80165535	G	T
5	chr5_80174694	0	80174694	G	T
5	chr5_80176819	0	80176819	C	A
5	chr5_80182814	0	80182814	G	C
5	chr5_80183576	0	80183576	G	T
5	chr5_80206118	0	80206118	G	T
5	chr5_80217548	0	80217548	C	A
5	chr5_80217743	0	80217743	C	A
5	chr5_80223762	0	80223762	C	A
5	chr5_80229550	0	80229550	C	A
5	chr5_80234845	0	80234845	G	C
5	chr5_80237961	0	80237961	A	C
5	chr5_80238887	0	80238887	A	T
5	chr5_80259087	0	80259087	G	T
5	chr5_80270749	0	80270749	C	G
5	chr5_80283721	0	80283721	T	G
5	chr5_80285467	0	80285467	T	A
5	chr5_80316937	0	80316937	T	A
5	chr5_80337008	0	80337008	G	T
5	chr5_80405157	0	80405157	C	G
5	chr5_80443854	0	80443854	G	C
5	chr5_80461890	0	80461890	G	T
5	chr5_80463775	0	80463775	T	G
5	chr5_80465274	0	80465274	C	A
5	chr5_80487211	0	80487211	A	T
5	chr5_80499723	0	80499723	G	T
5	chr5_80514440	0	80514440	T	G
5	chr5_80521152	0	80521152	T	G
5	chr5_80525572	0	80525572	T	G
5	chr5_80560892	0	80560892	G	T
5	chr5_80585681	0	80585681	G	T
5	chr5_80623180	0	80623180	T	G
5	chr5_80633183	0	80633183	A	C
5	chr5_80638054	0	80638054	C	G
5	chr5_80656467	0	80656467	A	T
5	chr5_80657736	0	80657736	A	C
5	chr5_80682409	0	80682409	G	C
5	chr5_80685247	0	80685247	G	C
5	chr5_80763112	0	80763112	C	G
5	chr5_80763215	0	80763215	G	T
5	chr5_80770767	0	80770767	C	G
5	chr5_80773382	0	80773382	C	A
5	chr5_80782608	0	80782608	T	A
5	chr5_80794041	0	80794041	T	A
5	chr5_80795507	0	80795507	C	G
5	chr5_80864876	0	80864876	A	C
5	chr5_80888922	0	80888922	T	G
5	chr5_80889928	0	80889928	C	G
5	chr5_80892182	0	80892182	C	A
5	chr5_80899080	0	80899080	T	G
5	chr5_80921059	0	80921059	A	T
5	chr5_80924922	0	80924922	T	G
5	chr5_80925384	0	80925384	T	G
5	chr5_80966260	0	80966260	G	C
5	chr5_80969371	0	80969371	G	T
5	chr5_81012504	0	81012504	A	T
5	chr5_81034800	0	81034800	A	C
5	chr5_81048637	0	81048637	C	G
5	chr5_81061749	0	81061749	T	G
5	chr5_81065505	0	81065505	G	T
5	chr5_81112879	0	81112879	C	G
5	chr5_81140430	0	81140430	A	C
5	chr5_81171005	0	81171005	G	C
5	chr5_81175985	0	81175985	G	C
5	chr5_81197983	0	81197983	C	G
5	chr5_81253095	0	81253095	C	A
5	chr5_81256179	0	81256179	C	A
5	chr5_81260174	0	81260174	A	C
5	chr5_81282349	0	81282349	A	T
5	chr5_81289736	0	81289736	T	G
5	chr5_81313430	0	81313430	G	C
5	chr5_81328362	0	81328362	T	A
5	chr5_81338545	0	81338545	C	A
5	chr5_81339296	0	81339296	G	T
5	chr5_81352923	0	81352923	T	G
5	chr5_81355175	0	81355175	T	A
5	chr5_81365092	0	81365092	C	G
5	chr5_81365388	0	81365388	C	A
5	chr5_81368181	0	81368181	A	T
5	chr5_81371574	0	81371574	C	A
5	chr5_81381536	0	81381536	A	C
5	chr5_81386762	0	81386762	C	G
5	chr5_81422201	0	81422201	T	G
5	chr5_81443831	0	81443831	G	T
5	chr5_81444701	0	81444701	A	C
5	chr5_81461670	0	81461670	C	A
5	chr5_81473510	0	81473510	G	T
5	chr5_81500787	0	81500787	G	T
5	chr5_81529510	0	81529510	C	A
5	chr5_81533857	0	81533857	C	G
5	chr5_81552060	0	81552060	T	A
5	chr5_81578057	0	81578057	G	C
5	chr5_81613038	0	81613038	C	A
5	chr5_81623005	0	81623005	C	A
5	chr5_81660306	0	81660306	G	T
5	chr5_81693869	0	81693869	T	G
5	chr5_81723805	0	81723805	A	C
5	chr5_81739213	0	81739213	C	A
5	chr5_81745670	0	81745670	G	C
5	chr5_81748890	0	81748890	G	T
5	chr5_81761323	0	81761323	G	C
5	chr5_81770473	0	81770473	T	G
5	chr5_81771494	0	81771494	A	T
5	chr5_81790837	0	81790837	A	T
5	chr5_81794080	0	81794080	G	C
5	chr5_81801680	0	81801680	T	G
5	chr5_81813267	0	81813267	G	T
5	chr5_81814407	0	81814407	T	G
5	chr5_81819335	0	81819335	C	G
5	chr5_81832643	0	81832643	C	A
5	chr5_81837946	0	81837946	C	A
5	chr5_81841171	0	81841171	C	G
5	chr5_81867420	0	81867420	T	A
5	chr5_81877764	0	81877764	A	C
5	chr5_81890834	0	81890834	G	T
5	chr5_81951986	0	81951986	A	T
5	chr5_81988856	0	81988856	G	C
5	chr5_81993143	0	81993143	G	T
5	chr5_81994997	0	81994997	G	C
5	chr5_82000784	0	82000784	T	G
5	chr5_82018360	0	82018360	G	T
5	chr5_82038629	0	82038629	C	G
5	chr5_82056596	0	82056596	C	A
5	chr5_82067623	0	82067623	C	A
5	chr5_82088746	0	82088746	C	A
5	chr5_82113406	0	82113406	G	C
5	chr5_82113807	0	82113807	A	C
5	chr5_82122732	0	82122732	G	C
5	chr5_82123492	0	82123492	G	T
5	chr5_82140004	0	82140004	G	C
5	chr5_82140399	0	82140399	C	G
5	chr5_82144403	0	82144403	G	C
5	chr5_82147190	0	82147190	C	A
5	chr5_82166815	0	82166815	C	A
5	chr5_82182375	0	82182375	T	A
5	chr5_82222841	0	82222841	G	C
5	chr5_82234972	0	82234972	G	T
5	chr5_82240376	0	82240376	C	G
5	chr5_82242971	0	82242971	T	G
5	chr5_82247240	0	82247240	A	C
5	chr5_82252686	0	82252686	C	A
5	chr5_82259594	0	82259594	A	C
5	chr5_82274985	0	82274985	C	A
5	chr5_82281771	0	82281771	C	G
5	chr5_82281924	0	82281924	A	C
5	chr5_82286804	0	82286804	C	A
5	chr5_82316125	0	82316125	T	A
5	chr5_82321656	0	82321656	A	T
5	chr5_82325442	0	82325442	T	G
5	chr5_82329134	0	82329134	C	A
5	chr5_82329906	0	82329906	A	C
5	chr5_82375456	0	82375456	A	T
5	chr5_82381111	0	82381111	A	T
5	chr5_82398137	0	82398137	G	T
5	chr5_82429379	0	82429379	C	G
5	chr5_82492471	0	82492471	T	G
5	chr5_82502449	0	82502449	G	T
5	chr5_82503669	0	82503669	T	A
5	chr5_82528317	0	82528317	C	G
5	chr5_82546292	0	82546292	A	T
5	chr5_82570453	0	82570453	T	G
5	chr5_82577172	0	82577172	A	T
5	chr5_82583450	0	82583450	C	A
5	chr5_82612183	0	82612183	A	C
5	chr5_82613728	0	82613728	G	C
5	chr5_82626821	0	82626821	A	C
5	chr5_82646157	0	82646157	T	A
5	chr5_82648345	0	82648345	C	G
5	chr5_82656662	0	82656662	C	A
5	chr5_82659909	0	82659909	A	C
5	chr5_82697021	0	82697021	A	T
5	chr5_82707231	0	82707231	T	A
5	chr5_82707614	0	82707614	T	G
5	chr5_82713265	0	82713265	C	A
5	chr5_82742900	0	82742900	T	G
5	chr5_82772566	0	82772566	T	G
5	chr5_82784415	0	82784415	G	C
5	chr5_82785581	0	82785581	G	C
5	chr5_82802297	0	82802297	C	A
5	chr5_82819365	0	82819365	C	G
5	chr5_82836558	0	82836558	G	T
5	chr5_82836775	0	82836775	A	C
5	chr5_82871865	0	82871865	G	T
5	chr5_82902249	0	82902249	C	G
5	chr5_82904393	0	82904393	C	G
5	chr5_82951933	0	82951933	C	A
5	chr5_82960260	0	82960260	C	A
5	chr5_82966865	0	82966865	A	T
5	chr5_82969032	0	82969032	G	C
5	chr5_82969635	0	82969635	A	T
5	chr5_82974118	0	82974118	C	A
5	chr5_82977842	0	82977842	G	C
5	chr5_83015038	0	83015038	A	C
5	chr5_83017402	0	83017402	G	T
5	chr5_83020736	0	83020736	A	T
5	chr5_83032093	0	83032093	A	T
5	chr5_83032307	0	83032307	A	C
5	chr5_83035932	0	83035932	C	A
5	chr5_83082021	0	83082021	A	C
5	chr5_83088994	0	83088994	G	T
5	chr5_83089550	0	83089550	C	G
5	chr5_83095813	0	83095813	C	A
5	chr5_83124866	0	83124866	T	A
5	chr5_83146981	0	83146981	A	T
5	chr5_83166988	0	83166988	C	G
5	chr5_83216396	0	83216396	G	T
5	chr5_83216600	0	83216600	C	G
5	chr5_83231699	0	83231699	G	C
5	chr5_83240124	0	83240124	C	G
5	chr5_83279278	0	83279278	A	C
5	chr5_83305505	0	83305505	T	G
5	chr5_83327694	0	83327694	A	C
5	chr5_83338175	0	83338175	A	C
5	chr5_83406241	0	83406241	C	G
5	chr5_83433657	0	83433657	A	C
5	chr5_83466638	0	83466638	G	C
5	chr5_83481849	0	83481849	A	T
5	chr5_83490434	0	83490434	C	A
5	chr5_83493553	0	83493553	T	A
5	chr5_83498881	0	83498881	T	G
5	chr5_83560801	0	83560801	C	A
5	chr5_83578725	0	83578725	A	C
5	chr5_83610591	0	83610591	G	C
5	chr5_83615861	0	83615861	C	G
5	chr5_83620850	0	83620850	C	G
5	chr5_83621880	0	83621880	T	G
5	chr5_83623434	0	83623434	A	T
5	chr5_83625764	0	83625764	T	A
5	chr5_83649433	0	83649433	T	G
5	chr5_83659705	0	83659705	G	T
5	chr5_83662372	0	83662372	C	A
5	chr5_83674548	0	83674548	A	C
5	chr5_83684456	0	83684456	G	T
5	chr5_83693858	0	83693858	A	C
5	chr5_83702292	0	83702292	T	G
5	chr5_83711138	0	83711138	A	T
5	chr5_83719546	0	83719546	G	C
5	chr5_83729005	0	83729005	C	G
5	chr5_83749142	0	83749142	A	T
5	chr5_83758837	0	83758837	G	T
5	chr5_83797223	0	83797223	G	T
5	chr5_83809577	0	83809577	A	C
5	chr5_83841295	0	83841295	A	C
5	chr5_83851619	0	83851619	A	T
5	chr5_83852067	0	83852067	G	T
5	chr5_83860226	0	83860226	A	T
5	chr5_83896913	0	83896913	T	A
5	chr5_83921823	0	83921823	G	C
5	chr5_83929902	0	83929902	C	G
5	chr5_83933672	0	83933672	C	G
5	chr5_83945174	0	83945174	A	T
5	chr5_83957565	0	83957565	A	C
5	chr5_83968951	0	83968951	C	G
5	chr5_83971985	0	83971985	G	C
5	chr5_84028659	0	84028659	C	G
5	chr5_84048217	0	84048217	A	C
5	chr5_84057450	0	84057450	T	G
5	chr5_84066601	0	84066601	A	C
5	chr5_84084764	0	84084764	A	T
5	chr5_84091110	0	84091110	A	C
5	chr5_84132448	0	84132448	T	A
5	chr5_84137819	0	84137819	T	G
5	chr5_84196465	0	84196465	A	T
5	chr5_84209667	0	84209667	G	T
5	chr5_84210483	0	84210483	T	G
5	chr5_84214663	0	84214663	A	C
5	chr5_84284261	0	84284261	C	A
5	chr5_84332400	0	84332400	G	C
5	chr5_84336534	0	84336534	T	G
5	chr5_84352366	0	84352366	G	C
5	chr5_84353207	0	84353207	G	T
5	chr5_84354443	0	84354443	T	G
5	chr5_84354500	0	84354500	T	G
5	chr5_84358415	0	84358415	T	G
5	chr5_84405453	0	84405453	A	C
5	chr5_84426025	0	84426025	T	G
5	chr5_84426579	0	84426579	A	C
5	chr5_84434083	0	84434083	G	T
5	chr5_84446862	0	84446862	A	C
5	chr5_84456775	0	84456775	C	G
5	chr5_84460158	0	84460158	G	C
5	chr5_84463215	0	84463215	T	G
5	chr5_84464362	0	84464362	T	A
5	chr5_84474204	0	84474204	T	A
5	chr5_84476140	0	84476140	A	T
5	chr5_84483664	0	84483664	G	T
5	chr5_84492580	0	84492580	T	G
5	chr5_84514817	0	84514817	A	T
5	chr5_84538655	0	84538655	G	T
5	chr5_84553523	0	84553523	G	C
5	chr5_84559684	0	84559684	G	C
5	chr5_84571240	0	84571240	G	T
5	chr5_84579005	0	84579005	A	C
5	chr5_84582777	0	84582777	T	G
5	chr5_84596560	0	84596560	T	A
5	chr5_84602095	0	84602095	A	T
5	chr5_84652318	0	84652318	T	G
5	chr5_84658403	0	84658403	G	C
5	chr5_84708597	0	84708597	T	A
5	chr5_84752718	0	84752718	A	C
5	chr5_84755471	0	84755471	G	T
5	chr5_84761744	0	84761744	C	G
5	chr5_84769365	0	84769365	C	A
5	chr5_84775013	0	84775013	T	G
5	chr5_84795710	0	84795710	C	A
5	chr5_84803405	0	84803405	A	C
5	chr5_84819150	0	84819150	C	G
5	chr5_84935873	0	84935873	C	A
5	chr5_84958806	0	84958806	C	A
5	chr5_84960394	0	84960394	A	C
5	chr5_84964529	0	84964529	C	A
5	chr5_85009153	0	85009153	A	C
5	chr5_85019561	0	85019561	G	C
5	chr5_85023748	0	85023748	T	G
5	chr5_85053816	0	85053816	T	G
5	chr5_85067591	0	85067591	C	G
5	chr5_85089497	0	85089497	C	A
5	chr5_85092849	0	85092849	C	G
5	chr5_85103886	0	85103886	C	G
5	chr5_85107783	0	85107783	T	G
5	chr5_85167025	0	85167025	G	T
5	chr5_85182141	0	85182141	G	T
5	chr5_85198233	0	85198233	A	T
5	chr5_85204667	0	85204667	G	C
5	chr5_85206189	0	85206189	A	C
5	chr5_85252675	0	85252675	T	G
5	chr5_85287958	0	85287958	T	G
5	chr5_85298826	0	85298826	T	A
5	chr5_85298938	0	85298938	G	T
5	chr5_85332334	0	85332334	G	C
5	chr5_85362952	0	85362952	T	G
5	chr5_85392441	0	85392441	C	A
5	chr5_85436476	0	85436476	C	A
5	chr5_85440351	0	85440351	T	G
5	chr5_85442729	0	85442729	T	G
5	chr5_85453165	0	85453165	C	G
5	chr5_85461207	0	85461207	G	T
5	chr5_85471083	0	85471083	A	C
5	chr5_85481471	0	85481471	G	T
5	chr5_85508317	0	85508317	C	G
5	chr5_85517806	0	85517806	T	G
5	chr5_85546718	0	85546718	C	G
5	chr5_85566856	0	85566856	G	C
5	chr5_85569552	0	85569552	G	C
5	chr5_85577392	0	85577392	G	T
5	chr5_85584282	0	85584282	G	T
5	chr5_85605715	0	85605715	T	A
5	chr5_85640908	0	85640908	C	A
5	chr5_85642274	0	85642274	A	C
5	chr5_85683668	0	85683668	C	G
5	chr5_85701216	0	85701216	T	G
5	chr5_85706813	0	85706813	C	G
5	chr5_85724739	0	85724739	A	C
5	chr5_85739031	0	85739031	T	A
5	chr5_85742697	0	85742697	A	C
5	chr5_85821079	0	85821079	C	G
5	chr5_85823174	0	85823174	G	C
5	chr5_85828024	0	85828024	T	G
5	chr5_85828824	0	85828824	C	A
5	chr5_85833913	0	85833913	G	T
5	chr5_85856234	0	85856234	G	T
5	chr5_85868902	0	85868902	T	A
5	chr5_85872760	0	85872760	T	G
5	chr5_85895939	0	85895939	C	A
5	chr5_85904646	0	85904646	C	A
5	chr5_85917908	0	85917908	C	G
5	chr5_85925095	0	85925095	G	T
5	chr5_85933248	0	85933248	T	G
5	chr5_85954499	0	85954499	G	C
5	chr5_85966541	0	85966541	T	A
5	chr5_85975180	0	85975180	G	T
5	chr5_86019301	0	86019301	C	A
5	chr5_86037318	0	86037318	A	T
5	chr5_86045735	0	86045735	A	T
5	chr5_86053294	0	86053294	C	G
5	chr5_86061749	0	86061749	G	T
5	chr5_86068634	0	86068634	G	C
5	chr5_86117115	0	86117115	G	C
5	chr5_86121016	0	86121016	G	C
5	chr5_86124069	0	86124069	T	G
5	chr5_86124519	0	86124519	G	T
5	chr5_86176767	0	86176767	C	A
5	chr5_86197764	0	86197764	A	C
5	chr5_86208600	0	86208600	T	G
5	chr5_86216197	0	86216197	C	G
5	chr5_86216385	0	86216385	G	T
5	chr5_86221430	0	86221430	A	C
5	chr5_86224807	0	86224807	G	C
5	chr5_86236506	0	86236506	T	G
5	chr5_86240894	0	86240894	T	A
5	chr5_86258313	0	86258313	T	A
5	chr5_86280011	0	86280011	C	A
5	chr5_86285694	0	86285694	A	C
5	chr5_86289000	0	86289000	A	C
5	chr5_86308688	0	86308688	G	C
5	chr5_86315223	0	86315223	G	T
5	chr5_86335209	0	86335209	C	G
5	chr5_86344611	0	86344611	A	T
5	chr5_86351530	0	86351530	A	C
5	chr5_86351741	0	86351741	G	C
5	chr5_86360106	0	86360106	T	A
5	chr5_86363665	0	86363665	T	G
5	chr5_86367243	0	86367243	C	A
5	chr5_86368658	0	86368658	A	C
5	chr5_86374471	0	86374471	C	G
5	chr5_86392604	0	86392604	A	C
5	chr5_86403203	0	86403203	C	A
5	chr5_86406096	0	86406096	C	G
5	chr5_86407890	0	86407890	C	G
5	chr5_86437157	0	86437157	G	C
5	chr5_86438834	0	86438834	C	G
5	chr5_86439088	0	86439088	T	G
5	chr5_86443309	0	86443309	T	G
5	chr5_86466094	0	86466094	A	T
5	chr5_86469293	0	86469293	G	T
5	chr5_86481882	0	86481882	C	G
5	chr5_86495387	0	86495387	G	T
5	chr5_86498111	0	86498111	A	C
5	chr5_86505153	0	86505153	C	A
5	chr5_86516165	0	86516165	T	A
5	chr5_86516806	0	86516806	G	C
5	chr5_86518270	0	86518270	C	G
5	chr5_86521834	0	86521834	T	A
5	chr5_86558682	0	86558682	C	G
5	chr5_86584195	0	86584195	T	G
5	chr5_86641595	0	86641595	C	G
5	chr5_86655234	0	86655234	T	A
5	chr5_86662593	0	86662593	T	G
5	chr5_86679447	0	86679447	T	A
5	chr5_86690049	0	86690049	G	T
5	chr5_86703734	0	86703734	A	T
5	chr5_86731353	0	86731353	C	G
5	chr5_86759391	0	86759391	C	A
5	chr5_86788916	0	86788916	G	T
5	chr5_86832011	0	86832011	T	G
5	chr5_86869015	0	86869015	G	T
5	chr5_86870407	0	86870407	C	G
5	chr5_86877133	0	86877133	T	A
5	chr5_86892664	0	86892664	C	G
5	chr5_86908314	0	86908314	C	G
5	chr5_86925979	0	86925979	T	A
5	chr5_86942310	0	86942310	G	C
5	chr5_86952563	0	86952563	A	C
5	chr5_86968931	0	86968931	A	T
5	chr5_86991951	0	86991951	A	T
5	chr5_86995944	0	86995944	A	C
5	chr5_87027719	0	87027719	A	C
5	chr5_87050552	0	87050552	T	G
5	chr5_87053371	0	87053371	G	T
5	chr5_87062771	0	87062771	C	A
5	chr5_87087295	0	87087295	C	G
5	chr5_87096051	0	87096051	G	T
5	chr5_87099069	0	87099069	C	A
5	chr5_87127961	0	87127961	A	T
5	chr5_87132492	0	87132492	T	A
5	chr5_87132727	0	87132727	A	C
5	chr5_87142853	0	87142853	C	G
5	chr5_87149933	0	87149933	G	T
5	chr5_87163901	0	87163901	C	A
5	chr5_87171814	0	87171814	A	C
5	chr5_87181151	0	87181151	C	A
5	chr5_87182316	0	87182316	A	C
5	chr5_87190175	0	87190175	T	A
5	chr5_87202981	0	87202981	G	T
5	chr5_87203167	0	87203167	C	G
5	chr5_87208690	0	87208690	T	A
5	chr5_87237182	0	87237182	T	A
5	chr5_87246789	0	87246789	A	C
5	chr5_87269551	0	87269551	C	A
5	chr5_87270708	0	87270708	A	T
5	chr5_87310589	0	87310589	T	A
5	chr5_87336512	0	87336512	T	A
5	chr5_87383848	0	87383848	G	C
5	chr5_87388239	0	87388239	A	C
5	chr5_87427822	0	87427822	A	T
5	chr5_87432514	0	87432514	G	T
5	chr5_87443775	0	87443775	G	T
5	chr5_87466545	0	87466545	T	G
5	chr5_87493351	0	87493351	G	C
5	chr5_87506941	0	87506941	G	T
5	chr5_87517755	0	87517755	C	A
5	chr5_87520848	0	87520848	T	G
5	chr5_87551158	0	87551158	C	G
5	chr5_87562330	0	87562330	G	T
5	chr5_87563770	0	87563770	C	A
5	chr5_87569207	0	87569207	T	G
5	chr5_87582761	0	87582761	C	A
5	chr5_87590187	0	87590187	T	G
5	chr5_87593307	0	87593307	A	T
5	chr5_87593543	0	87593543	G	T
5	chr5_87601325	0	87601325	A	T
5	chr5_87611206	0	87611206	T	G
5	chr5_87616260	0	87616260	T	G
5	chr5_87622066	0	87622066	A	C
5	chr5_87634855	0	87634855	T	A
5	chr5_87643705	0	87643705	T	G
5	chr5_87648033	0	87648033	T	G
5	chr5_87656164	0	87656164	T	A
5	chr5_87680633	0	87680633	G	C
5	chr5_87695448	0	87695448	G	T
5	chr5_87707508	0	87707508	T	A
5	chr5_87710948	0	87710948	A	C
5	chr5_87712794	0	87712794	C	A
5	chr5_87724298	0	87724298	G	T
5	chr5_87753522	0	87753522	C	G
5	chr5_87755137	0	87755137	C	A
5	chr5_87762142	0	87762142	C	G
5	chr5_87792594	0	87792594	G	T
5	chr5_87795152	0	87795152	A	T
5	chr5_87800951	0	87800951	G	C
5	chr5_87815085	0	87815085	G	T
5	chr5_87835709	0	87835709	G	C
5	chr5_87838386	0	87838386	C	A
5	chr5_87903943	0	87903943	C	A
5	chr5_87925078	0	87925078	C	A
5	chr5_87932660	0	87932660	T	A
5	chr5_88014497	0	88014497	C	G
5	chr5_88016772	0	88016772	C	A
5	chr5_88017942	0	88017942	G	T
5	chr5_88030600	0	88030600	A	C
5	chr5_88066223	0	88066223	G	C
5	chr5_88081803	0	88081803	T	G
5	chr5_88088466	0	88088466	T	G
5	chr5_88099154	0	88099154	G	C
5	chr5_88162285	0	88162285	T	G
5	chr5_88180970	0	88180970	A	C
5	chr5_88219923	0	88219923	C	G
5	chr5_88223326	0	88223326	A	C
5	chr5_88253380	0	88253380	A	C
5	chr5_88264213	0	88264213	C	G
5	chr5_88268010	0	88268010	G	C
5	chr5_88272525	0	88272525	G	C
5	chr5_88273618	0	88273618	A	C
5	chr5_88281985	0	88281985	T	G
5	chr5_88283161	0	88283161	G	T
5	chr5_88312614	0	88312614	A	C
5	chr5_88351232	0	88351232	C	A
5	chr5_88363081	0	88363081	G	T
5	chr5_88367823	0	88367823	T	G
5	chr5_88373814	0	88373814	G	T
5	chr5_88376758	0	88376758	T	G
5	chr5_88383688	0	88383688	G	T
5	chr5_88392472	0	88392472	C	G
5	chr5_88411845	0	88411845	T	A
5	chr5_88423468	0	88423468	A	C
5	chr5_88426161	0	88426161	A	T
5	chr5_88481794	0	88481794	G	C
5	chr5_88495911	0	88495911	C	G
5	chr5_88501521	0	88501521	T	G
5	chr5_88503697	0	88503697	T	G
5	chr5_88520332	0	88520332	C	A
5	chr5_88524716	0	88524716	A	C
5	chr5_88526513	0	88526513	C	G
5	chr5_88551507	0	88551507	T	A
5	chr5_88582256	0	88582256	T	A
5	chr5_88608483	0	88608483	A	T
5	chr5_88632243	0	88632243	A	T
5	chr5_88648017	0	88648017	G	C
5	chr5_88648765	0	88648765	T	A
5	chr5_88671425	0	88671425	T	G
5	chr5_88692791	0	88692791	G	T
5	chr5_88703210	0	88703210	G	T
5	chr5_88748355	0	88748355	G	C
5	chr5_88777530	0	88777530	C	G
5	chr5_88788875	0	88788875	T	G
5	chr5_88799917	0	88799917	C	G
5	chr5_88839778	0	88839778	A	T
5	chr5_88850833	0	88850833	T	G
5	chr5_88851620	0	88851620	C	A
5	chr5_88869769	0	88869769	T	G
5	chr5_88886223	0	88886223	T	G
5	chr5_88902619	0	88902619	G	T
5	chr5_88905091	0	88905091	T	G
5	chr5_88912448	0	88912448	G	T
5	chr5_88930257	0	88930257	C	A
5	chr5_88942152	0	88942152	G	T
5	chr5_88956185	0	88956185	G	T
5	chr5_88971570	0	88971570	C	G
5	chr5_88980855	0	88980855	G	T
5	chr5_89005366	0	89005366	C	A
5	chr5_89009628	0	89009628	G	T
5	chr5_89043273	0	89043273	T	G
5	chr5_89053724	0	89053724	A	T
5	chr5_89058075	0	89058075	C	G
5	chr5_89119354	0	89119354	G	T
5	chr5_89140869	0	89140869	G	T
5	chr5_89162739	0	89162739	C	G
5	chr5_89219416	0	89219416	T	G
5	chr5_89225017	0	89225017	G	T
5	chr5_89241693	0	89241693	G	T
5	chr5_89285069	0	89285069	A	T
5	chr5_89342267	0	89342267	A	C
5	chr5_89356450	0	89356450	C	A
5	chr5_89364131	0	89364131	G	T
5	chr5_89365070	0	89365070	T	G
5	chr5_89372223	0	89372223	C	A
5	chr5_89405218	0	89405218	C	G
5	chr5_89421097	0	89421097	C	G
5	chr5_89444282	0	89444282	T	A
5	chr5_89465111	0	89465111	A	C
5	chr5_89474349	0	89474349	A	C
5	chr5_89514400	0	89514400	G	C
5	chr5_89531450	0	89531450	C	G
5	chr5_89566462	0	89566462	G	C
5	chr5_89586989	0	89586989	A	T
5	chr5_89589031	0	89589031	G	C
5	chr5_89598389	0	89598389	G	T
5	chr5_89630998	0	89630998	C	A
5	chr5_89680979	0	89680979	C	A
5	chr5_89702823	0	89702823	A	T
5	chr5_89710053	0	89710053	G	T
5	chr5_89725934	0	89725934	G	T
5	chr5_89764191	0	89764191	T	G
5	chr5_89823219	0	89823219	T	G
5	chr5_89843908	0	89843908	T	A
5	chr5_89858988	0	89858988	C	A
5	chr5_89862032	0	89862032	G	T
5	chr5_89868136	0	89868136	G	C
5	chr5_89885284	0	89885284	T	A
5	chr5_89904795	0	89904795	G	C
5	chr5_89915289	0	89915289	C	A
5	chr5_89936666	0	89936666	T	A
5	chr5_89939597	0	89939597	C	G
5	chr5_89954374	0	89954374	A	T
5	chr5_89988822	0	89988822	T	A
5	chr5_89997109	0	89997109	T	A
5	chr5_90035574	0	90035574	T	G
5	chr5_90070626	0	90070626	A	C
5	chr5_90075374	0	90075374	A	C
5	chr5_90100097	0	90100097	G	T
5	chr5_90110404	0	90110404	C	A
5	chr5_90125422	0	90125422	G	T
5	chr5_90144157	0	90144157	T	G
5	chr5_90145546	0	90145546	C	A
5	chr5_90147350	0	90147350	A	C
5	chr5_90148409	0	90148409	G	C
5	chr5_90169446	0	90169446	G	C
5	chr5_90193653	0	90193653	G	C
5	chr5_90197536	0	90197536	C	A
5	chr5_90199251	0	90199251	A	T
5	chr5_90205555	0	90205555	C	A
5	chr5_90215164	0	90215164	T	G
5	chr5_90215827	0	90215827	G	C
5	chr5_90224136	0	90224136	G	C
5	chr5_90224212	0	90224212	T	A
5	chr5_90248980	0	90248980	C	A
5	chr5_90257613	0	90257613	G	T
5	chr5_90286523	0	90286523	A	C
5	chr5_90286598	0	90286598	T	A
5	chr5_90298617	0	90298617	G	T
5	chr5_90304681	0	90304681	C	A
5	chr5_90314049	0	90314049	C	A
5	chr5_90321617	0	90321617	C	A
5	chr5_90321789	0	90321789	G	C
5	chr5_90388066	0	90388066	C	A
5	chr5_90401780	0	90401780	C	A
5	chr5_90436403	0	90436403	A	T
5	chr5_90445535	0	90445535	C	A
5	chr5_90461112	0	90461112	C	G
5	chr5_90462479	0	90462479	T	A
5	chr5_90485083	0	90485083	G	C
5	chr5_90486968	0	90486968	A	T
5	chr5_90501536	0	90501536	T	A
5	chr5_90522100	0	90522100	A	C
5	chr5_90522624	0	90522624	C	A
5	chr5_90530056	0	90530056	C	A
5	chr5_90532969	0	90532969	T	G
5	chr5_90534833	0	90534833	G	C
5	chr5_90534894	0	90534894	G	C
5	chr5_90539898	0	90539898	C	A
5	chr5_90544200	0	90544200	C	G
5	chr5_90554007	0	90554007	C	G
5	chr5_90605381	0	90605381	G	T
5	chr5_90612139	0	90612139	G	T
5	chr5_90635877	0	90635877	A	T
5	chr5_90644127	0	90644127	G	C
5	chr5_90664153	0	90664153	A	C
5	chr5_90678613	0	90678613	T	G
5	chr5_90685079	0	90685079	A	C
5	chr5_90690212	0	90690212	A	C
5	chr5_90701188	0	90701188	C	A
5	chr5_90710428	0	90710428	A	C
5	chr5_90722708	0	90722708	T	G
5	chr5_90741273	0	90741273	C	A
5	chr5_90751958	0	90751958	T	A
5	chr5_90754596	0	90754596	T	G
5	chr5_90758118	0	90758118	G	T
5	chr5_90771403	0	90771403	G	C
5	chr5_90791843	0	90791843	G	T
5	chr5_90794288	0	90794288	C	G
5	chr5_90795182	0	90795182	G	T
5	chr5_90797562	0	90797562	G	C
5	chr5_90804001	0	90804001	G	T
5	chr5_90813009	0	90813009	G	T
5	chr5_90817802	0	90817802	C	A
5	chr5_90842208	0	90842208	C	A
5	chr5_90866146	0	90866146	T	G
5	chr5_90867712	0	90867712	A	C
5	chr5_90870596	0	90870596	T	A
5	chr5_90892602	0	90892602	A	C
5	chr5_90892634	0	90892634	C	G
5	chr5_90902435	0	90902435	A	T
5	chr5_90907893	0	90907893	C	A
5	chr5_90909268	0	90909268	T	G
5	chr5_90921760	0	90921760	T	G
5	chr5_90952528	0	90952528	C	G
5	chr5_90954127	0	90954127	C	A
5	chr5_90993452	0	90993452	A	C
5	chr5_91006652	0	91006652	G	T
5	chr5_91026353	0	91026353	A	C
5	chr5_91029694	0	91029694	A	C
5	chr5_91045991	0	91045991	G	T
5	chr5_91052247	0	91052247	A	C
5	chr5_91062460	0	91062460	G	C
5	chr5_91067518	0	91067518	C	A
5	chr5_91076335	0	91076335	G	T
5	chr5_91091799	0	91091799	G	T
5	chr5_91103591	0	91103591	G	C
5	chr5_91207365	0	91207365	G	C
5	chr5_91212692	0	91212692	A	C
5	chr5_91213913	0	91213913	A	C
5	chr5_91273111	0	91273111	G	C
5	chr5_91274077	0	91274077	C	A
5	chr5_91281648	0	91281648	G	C
5	chr5_91284590	0	91284590	A	T
5	chr5_91286105	0	91286105	A	T
5	chr5_91291181	0	91291181	G	T
5	chr5_91317977	0	91317977	T	G
5	chr5_91350127	0	91350127	G	T
5	chr5_91350482	0	91350482	T	A
5	chr5_91362696	0	91362696	C	G
5	chr5_91383237	0	91383237	C	G
5	chr5_91416029	0	91416029	A	T
5	chr5_91478571	0	91478571	T	A
5	chr5_91480371	0	91480371	G	C
5	chr5_91486116	0	91486116	C	G
5	chr5_91504440	0	91504440	C	A
5	chr5_91507040	0	91507040	A	C
5	chr5_91553008	0	91553008	T	G
5	chr5_91558050	0	91558050	T	G
5	chr5_91570447	0	91570447	G	C
5	chr5_91570598	0	91570598	T	G
5	chr5_91582957	0	91582957	T	G
5	chr5_91586086	0	91586086	A	T
5	chr5_91594884	0	91594884	G	T
5	chr5_91608924	0	91608924	C	A
5	chr5_91612268	0	91612268	C	A
5	chr5_91645076	0	91645076	T	A
5	chr5_91651490	0	91651490	T	G
5	chr5_91699595	0	91699595	C	A
5	chr5_91705394	0	91705394	C	A
5	chr5_91727941	0	91727941	T	G
5	chr5_91741044	0	91741044	G	T
5	chr5_91744775	0	91744775	T	G
5	chr5_91758916	0	91758916	A	T
5	chr5_91760716	0	91760716	C	G
5	chr5_91762161	0	91762161	C	G
5	chr5_91783661	0	91783661	C	G
5	chr5_91790245	0	91790245	A	T
5	chr5_91792537	0	91792537	A	C
5	chr5_91816127	0	91816127	G	T
5	chr5_91817720	0	91817720	C	G
5	chr5_91826528	0	91826528	G	C
5	chr5_91834976	0	91834976	G	C
5	chr5_91844737	0	91844737	G	C
5	chr5_91848776	0	91848776	A	C
5	chr5_91851215	0	91851215	T	A
5	chr5_91865428	0	91865428	A	C
5	chr5_91896383	0	91896383	C	A
5	chr5_91962823	0	91962823	C	A
5	chr5_91990875	0	91990875	C	G
5	chr5_92009624	0	92009624	A	C
5	chr5_92055386	0	92055386	C	G
5	chr5_92076595	0	92076595	C	G
5	chr5_92079043	0	92079043	T	G
5	chr5_92088730	0	92088730	C	G
5	chr5_92096426	0	92096426	T	G
5	chr5_92101151	0	92101151	G	C
5	chr5_92122564	0	92122564	T	G
5	chr5_92151454	0	92151454	A	C
5	chr5_92157672	0	92157672	T	G
5	chr5_92159390	0	92159390	G	C
5	chr5_92183020	0	92183020	C	G
5	chr5_92183541	0	92183541	A	T
5	chr5_92245909	0	92245909	C	A
5	chr5_92272821	0	92272821	C	G
5	chr5_92278832	0	92278832	C	A
5	chr5_92297423	0	92297423	C	G
5	chr5_92317255	0	92317255	T	G
5	chr5_92321311	0	92321311	C	A
5	chr5_92329225	0	92329225	C	G
5	chr5_92332084	0	92332084	A	C
5	chr5_92335434	0	92335434	T	G
5	chr5_92341796	0	92341796	T	G
5	chr5_92375628	0	92375628	A	T
5	chr5_92383421	0	92383421	G	T
5	chr5_92407323	0	92407323	G	C
5	chr5_92421758	0	92421758	G	C
5	chr5_92426599	0	92426599	A	C
5	chr5_92443586	0	92443586	A	C
5	chr5_92461446	0	92461446	G	T
5	chr5_92468586	0	92468586	C	G
5	chr5_92473366	0	92473366	A	C
5	chr5_92478954	0	92478954	T	G
5	chr5_92481284	0	92481284	A	T
5	chr5_92491438	0	92491438	A	C
5	chr5_92504852	0	92504852	A	C
5	chr5_92516940	0	92516940	T	G
5	chr5_92535379	0	92535379	A	C
5	chr5_92537640	0	92537640	T	G
5	chr5_92561278	0	92561278	C	G
5	chr5_92591528	0	92591528	G	T
5	chr5_92606825	0	92606825	A	C
5	chr5_92647464	0	92647464	C	A
5	chr5_92658191	0	92658191	A	T
5	chr5_92669301	0	92669301	G	T
5	chr5_92687349	0	92687349	A	C
5	chr5_92714928	0	92714928	C	G
5	chr5_92726325	0	92726325	A	C
5	chr5_92732180	0	92732180	G	C
5	chr5_92742340	0	92742340	G	T
5	chr5_92749297	0	92749297	A	T
5	chr5_92753218	0	92753218	G	C
5	chr5_92761237	0	92761237	A	T
5	chr5_92768321	0	92768321	T	A
5	chr5_92777379	0	92777379	G	C
5	chr5_92780527	0	92780527	T	G
5	chr5_92783261	0	92783261	A	C
5	chr5_92785032	0	92785032	G	T
5	chr5_92786336	0	92786336	C	A
5	chr5_92801537	0	92801537	T	A
5	chr5_92805579	0	92805579	C	A
5	chr5_92815984	0	92815984	T	A
5	chr5_92831173	0	92831173	G	T
5	chr5_92840897	0	92840897	G	T
5	chr5_92842214	0	92842214	A	T
5	chr5_92873234	0	92873234	G	T
5	chr5_92885126	0	92885126	A	C
5	chr5_92886911	0	92886911	C	A
5	chr5_92910697	0	92910697	C	G
5	chr5_92932515	0	92932515	G	C
5	chr5_92936913	0	92936913	G	C
5	chr5_92939295	0	92939295	G	C
5	chr5_92942966	0	92942966	G	C
5	chr5_92956046	0	92956046	C	G
5	chr5_93000429	0	93000429	G	T
5	chr5_93018454	0	93018454	C	G
5	chr5_93031752	0	93031752	A	T
5	chr5_93042779	0	93042779	C	G
5	chr5_93044632	0	93044632	G	C
5	chr5_93045753	0	93045753	C	A
5	chr5_93057772	0	93057772	G	T
5	chr5_93058753	0	93058753	G	C
5	chr5_93065055	0	93065055	C	A
5	chr5_93080717	0	93080717	T	G
5	chr5_93090744	0	93090744	G	T
5	chr5_93110956	0	93110956	A	C
5	chr5_93111721	0	93111721	G	T
5	chr5_93119157	0	93119157	C	G
5	chr5_93123502	0	93123502	G	C
5	chr5_93162327	0	93162327	T	G
5	chr5_93164727	0	93164727	A	T
5	chr5_93177236	0	93177236	A	T
5	chr5_93193166	0	93193166	T	A
5	chr5_93196039	0	93196039	G	C
5	chr5_93214829	0	93214829	A	T
5	chr5_93227543	0	93227543	G	C
5	chr5_93229148	0	93229148	T	G
5	chr5_93229627	0	93229627	G	C
5	chr5_93252828	0	93252828	C	A
5	chr5_93254314	0	93254314	A	T
5	chr5_93256800	0	93256800	A	T
5	chr5_93260410	0	93260410	T	G
5	chr5_93290806	0	93290806	C	A
5	chr5_93309220	0	93309220	G	C
5	chr5_93309568	0	93309568	T	G
5	chr5_93318511	0	93318511	G	T
5	chr5_93332354	0	93332354	A	C
5	chr5_93343239	0	93343239	T	A
5	chr5_93376197	0	93376197	C	A
5	chr5_93377780	0	93377780	C	G
5	chr5_93380128	0	93380128	G	T
5	chr5_93391187	0	93391187	C	G
5	chr5_93397093	0	93397093	G	T
5	chr5_93401648	0	93401648	T	A
5	chr5_93402328	0	93402328	A	T
5	chr5_93418892	0	93418892	G	C
5	chr5_93432065	0	93432065	C	A
5	chr5_93437731	0	93437731	T	G
5	chr5_93439589	0	93439589	C	A
5	chr5_93441942	0	93441942	A	C
5	chr5_93443037	0	93443037	A	C
5	chr5_93449995	0	93449995	A	T
5	chr5_93454320	0	93454320	A	T
5	chr5_93464865	0	93464865	C	G
5	chr5_93468374	0	93468374	C	G
5	chr5_93471521	0	93471521	A	C
5	chr5_93479874	0	93479874	C	G
5	chr5_93480631	0	93480631	G	C
5	chr5_93488932	0	93488932	C	G
5	chr5_93500678	0	93500678	G	T
5	chr5_93520006	0	93520006	C	A
5	chr5_93527351	0	93527351	T	A
5	chr5_93529302	0	93529302	A	C
5	chr5_93539603	0	93539603	C	G
5	chr5_93547409	0	93547409	A	T
5	chr5_93589756	0	93589756	C	G
5	chr5_93633339	0	93633339	T	A
5	chr5_93640410	0	93640410	G	C
5	chr5_93649261	0	93649261	G	T
5	chr5_93667474	0	93667474	G	C
5	chr5_93668946	0	93668946	G	T
5	chr5_93683361	0	93683361	C	G
5	chr5_93705482	0	93705482	T	G
5	chr5_93715801	0	93715801	C	G
5	chr5_93748617	0	93748617	C	A
5	chr5_93754043	0	93754043	T	G
5	chr5_93786947	0	93786947	A	T
5	chr5_93796712	0	93796712	G	C
5	chr5_93811488	0	93811488	A	C
5	chr5_93813365	0	93813365	G	C
5	chr5_93867101	0	93867101	G	T
5	chr5_93879973	0	93879973	T	G
5	chr5_93893619	0	93893619	T	G
5	chr5_93945017	0	93945017	G	C
5	chr5_93964690	0	93964690	T	G
5	chr5_93967393	0	93967393	G	T
5	chr5_93970656	0	93970656	G	T
5	chr5_93999059	0	93999059	C	A
5	chr5_94048395	0	94048395	T	A
5	chr5_94064652	0	94064652	G	T
5	chr5_94068532	0	94068532	A	T
5	chr5_94085787	0	94085787	G	C
5	chr5_94128298	0	94128298	G	C
5	chr5_94143663	0	94143663	C	G
5	chr5_94148129	0	94148129	C	A
5	chr5_94152548	0	94152548	C	A
5	chr5_94154839	0	94154839	T	G
5	chr5_94156482	0	94156482	G	C
5	chr5_94166049	0	94166049	C	G
5	chr5_94198652	0	94198652	G	C
5	chr5_94202066	0	94202066	C	A
5	chr5_94203975	0	94203975	T	A
5	chr5_94206022	0	94206022	T	G
5	chr5_94220661	0	94220661	T	G
5	chr5_94223695	0	94223695	G	C
5	chr5_94226508	0	94226508	C	G
5	chr5_94253625	0	94253625	G	C
5	chr5_94261235	0	94261235	C	G
5	chr5_94292905	0	94292905	C	A
5	chr5_94295408	0	94295408	T	A
5	chr5_94353811	0	94353811	C	G
5	chr5_94353887	0	94353887	C	A
5	chr5_94358029	0	94358029	A	C
5	chr5_94364528	0	94364528	A	C
5	chr5_94364812	0	94364812	T	A
5	chr5_94381658	0	94381658	G	C
5	chr5_94409843	0	94409843	T	G
5	chr5_94412249	0	94412249	T	G
5	chr5_94438760	0	94438760	C	G
5	chr5_94452107	0	94452107	G	T
5	chr5_94461140	0	94461140	A	C
5	chr5_94477071	0	94477071	T	A
5	chr5_94491567	0	94491567	C	A
5	chr5_94498866	0	94498866	G	C
5	chr5_94514258	0	94514258	A	T
5	chr5_94520310	0	94520310	G	T
5	chr5_94524637	0	94524637	A	C
5	chr5_94525572	0	94525572	G	C
5	chr5_94536392	0	94536392	T	G
5	chr5_94549736	0	94549736	C	G
5	chr5_94563562	0	94563562	C	G
5	chr5_94569663	0	94569663	G	T
5	chr5_94579932	0	94579932	C	G
5	chr5_94585321	0	94585321	G	T
5	chr5_94596613	0	94596613	C	A
5	chr5_94605963	0	94605963	T	G
5	chr5_94624180	0	94624180	T	G
5	chr5_94628885	0	94628885	G	T
5	chr5_94636495	0	94636495	T	G
5	chr5_94651774	0	94651774	A	C
5	chr5_94669879	0	94669879	T	G
5	chr5_94685822	0	94685822	A	C
5	chr5_94688779	0	94688779	C	G
5	chr5_94690981	0	94690981	G	C
5	chr5_94699903	0	94699903	G	T
5	chr5_94726164	0	94726164	G	T
5	chr5_94727743	0	94727743	A	T
5	chr5_94729080	0	94729080	T	G
5	chr5_94747759	0	94747759	G	T
5	chr5_94752360	0	94752360	G	T
5	chr5_94756064	0	94756064	T	A
5	chr5_94759212	0	94759212	T	G
5	chr5_94767643	0	94767643	G	C
5	chr5_94807090	0	94807090	T	A
5	chr5_94809069	0	94809069	G	T
5	chr5_94817069	0	94817069	G	C
5	chr5_94820291	0	94820291	C	G
5	chr5_94833364	0	94833364	C	A
5	chr5_94834099	0	94834099	G	T
5	chr5_94857205	0	94857205	C	G
5	chr5_94866759	0	94866759	G	C
5	chr5_94867434	0	94867434	C	G
5	chr5_94868835	0	94868835	C	G
5	chr5_94882559	0	94882559	A	T
5	chr5_94899808	0	94899808	C	G
5	chr5_94904304	0	94904304	C	G
5	chr5_94912099	0	94912099	C	A
5	chr5_94933662	0	94933662	T	G
5	chr5_94944339	0	94944339	T	G
5	chr5_94978496	0	94978496	T	A
5	chr5_95002325	0	95002325	C	A
5	chr5_95031340	0	95031340	C	G
5	chr5_95033862	0	95033862	A	T
5	chr5_95043027	0	95043027	A	T
5	chr5_95046413	0	95046413	G	C
5	chr5_95050653	0	95050653	C	A
5	chr5_95052917	0	95052917	A	T
5	chr5_95069959	0	95069959	G	C
5	chr5_95114634	0	95114634	A	C
5	chr5_95123823	0	95123823	A	C
5	chr5_95124997	0	95124997	C	A
5	chr5_95149602	0	95149602	C	A
5	chr5_95185180	0	95185180	T	G
5	chr5_95208796	0	95208796	G	C
5	chr5_95213215	0	95213215	A	C
5	chr5_95213396	0	95213396	T	G
5	chr5_95218988	0	95218988	T	G
5	chr5_95232030	0	95232030	A	C
5	chr5_95238449	0	95238449	G	C
5	chr5_95257188	0	95257188	C	A
5	chr5_95257416	0	95257416	C	A
5	chr5_95270877	0	95270877	G	C
5	chr5_95274554	0	95274554	T	G
5	chr5_95277443	0	95277443	A	T
5	chr5_95284944	0	95284944	A	T
5	chr5_95349122	0	95349122	G	C
5	chr5_95354991	0	95354991	G	T
5	chr5_95357456	0	95357456	C	G
5	chr5_95372800	0	95372800	G	C
5	chr5_95383913	0	95383913	C	A
5	chr5_95389132	0	95389132	C	A
5	chr5_95403568	0	95403568	A	C
5	chr5_95422501	0	95422501	T	G
5	chr5_95442057	0	95442057	C	A
5	chr5_95455493	0	95455493	G	T
5	chr5_95477985	0	95477985	T	A
5	chr5_95507497	0	95507497	G	T
5	chr5_95521880	0	95521880	A	T
5	chr5_95523825	0	95523825	G	C
5	chr5_95573014	0	95573014	C	G
5	chr5_95595328	0	95595328	G	C
5	chr5_95596369	0	95596369	C	G
5	chr5_95598997	0	95598997	A	C
5	chr5_95639030	0	95639030	C	A
5	chr5_95649198	0	95649198	G	C
5	chr5_95656244	0	95656244	G	C
5	chr5_95669351	0	95669351	G	T
5	chr5_95670858	0	95670858	C	G
5	chr5_95692156	0	95692156	C	G
5	chr5_95712305	0	95712305	T	G
5	chr5_95714384	0	95714384	G	C
5	chr5_95716850	0	95716850	G	C
5	chr5_95722380	0	95722380	G	C
5	chr5_95722396	0	95722396	G	C
5	chr5_95722563	0	95722563	A	C
5	chr5_95726581	0	95726581	G	T
5	chr5_95745426	0	95745426	G	T
5	chr5_95758781	0	95758781	G	T
5	chr5_95799623	0	95799623	T	G
5	chr5_95817626	0	95817626	C	G
5	chr5_95826531	0	95826531	C	G
5	chr5_95833698	0	95833698	T	G
5	chr5_95835067	0	95835067	A	C
5	chr5_95841947	0	95841947	A	T
5	chr5_95842284	0	95842284	A	T
5	chr5_95864138	0	95864138	T	G
5	chr5_95871234	0	95871234	C	G
5	chr5_95875757	0	95875757	C	A
5	chr5_95885890	0	95885890	C	G
5	chr5_95897652	0	95897652	G	T
5	chr5_95904799	0	95904799	A	T
5	chr5_95924655	0	95924655	G	T
5	chr5_95929828	0	95929828	C	A
5	chr5_95947445	0	95947445	C	A
5	chr5_95948713	0	95948713	G	C
5	chr5_95949305	0	95949305	A	C
5	chr5_95953927	0	95953927	A	C
5	chr5_95958071	0	95958071	T	A
5	chr5_95970700	0	95970700	A	C
5	chr5_95986927	0	95986927	C	G
5	chr5_95990667	0	95990667	T	A
5	chr5_96012437	0	96012437	C	A
5	chr5_96026087	0	96026087	G	C
5	chr5_96026192	0	96026192	C	G
5	chr5_96027090	0	96027090	C	G
5	chr5_96032670	0	96032670	C	G
5	chr5_96051907	0	96051907	T	G
5	chr5_96073643	0	96073643	T	G
5	chr5_96076019	0	96076019	C	A
5	chr5_96083977	0	96083977	A	T
5	chr5_96121161	0	96121161	C	G
5	chr5_96142005	0	96142005	G	C
5	chr5_96158115	0	96158115	G	C
5	chr5_96168736	0	96168736	C	G
5	chr5_96171477	0	96171477	G	T
5	chr5_96183595	0	96183595	G	C
5	chr5_96187381	0	96187381	G	C
5	chr5_96203778	0	96203778	C	A
5	chr5_96224824	0	96224824	T	G
5	chr5_96248528	0	96248528	T	A
5	chr5_96258279	0	96258279	T	G
5	chr5_96287613	0	96287613	A	C
5	chr5_96297620	0	96297620	C	G
5	chr5_96297738	0	96297738	A	C
5	chr5_96304441	0	96304441	C	A
5	chr5_96306383	0	96306383	C	G
5	chr5_96309299	0	96309299	A	T
5	chr5_96310318	0	96310318	G	T
5	chr5_96321051	0	96321051	C	A
5	chr5_96322691	0	96322691	C	A
5	chr5_96330203	0	96330203	T	A
5	chr5_96338707	0	96338707	G	T
5	chr5_96345764	0	96345764	A	C
5	chr5_96357551	0	96357551	A	T
5	chr5_96386705	0	96386705	G	C
5	chr5_96387040	0	96387040	G	C
5	chr5_96408283	0	96408283	C	A
5	chr5_96415856	0	96415856	A	T
5	chr5_96426038	0	96426038	A	C
5	chr5_96435994	0	96435994	C	A
5	chr5_96459505	0	96459505	A	C
5	chr5_96482434	0	96482434	A	T
5	chr5_96508203	0	96508203	G	T
5	chr5_96509809	0	96509809	A	C
5	chr5_96523661	0	96523661	C	G
5	chr5_96534470	0	96534470	G	C
5	chr5_96535279	0	96535279	A	C
5	chr5_96536694	0	96536694	G	C
5	chr5_96550635	0	96550635	C	G
5	chr5_96560358	0	96560358	T	A
5	chr5_96582149	0	96582149	G	C
5	chr5_96585492	0	96585492	C	G
5	chr5_96588914	0	96588914	G	C
5	chr5_96594980	0	96594980	A	C
5	chr5_96613353	0	96613353	T	G
5	chr5_96621038	0	96621038	A	C
5	chr5_96641703	0	96641703	C	A
5	chr5_96651824	0	96651824	T	G
5	chr5_96680018	0	96680018	A	C
5	chr5_96688105	0	96688105	T	A
5	chr5_96691281	0	96691281	T	G
5	chr5_96712658	0	96712658	A	C
5	chr5_96747131	0	96747131	C	A
5	chr5_96781687	0	96781687	A	C
5	chr5_96790457	0	96790457	T	G
5	chr5_96814178	0	96814178	C	A
5	chr5_96820762	0	96820762	G	T
5	chr5_96830719	0	96830719	A	C
5	chr5_96839887	0	96839887	A	T
5	chr5_96870522	0	96870522	C	G
5	chr5_96872830	0	96872830	T	A
5	chr5_96874228	0	96874228	T	A
5	chr5_96892184	0	96892184	G	T
5	chr5_96945325	0	96945325	G	T
5	chr5_96946243	0	96946243	C	G
5	chr5_96958672	0	96958672	T	A
5	chr5_96959221	0	96959221	T	G
5	chr5_96986020	0	96986020	C	G
5	chr5_96993053	0	96993053	G	T
5	chr5_97054913	0	97054913	C	G
5	chr5_97066435	0	97066435	T	A
5	chr5_97071013	0	97071013	G	C
5	chr5_97074906	0	97074906	G	C
5	chr5_97098481	0	97098481	T	G
5	chr5_97162856	0	97162856	A	T
5	chr5_97167651	0	97167651	G	T
5	chr5_97171700	0	97171700	C	G
5	chr5_97207604	0	97207604	G	C
5	chr5_97215934	0	97215934	T	A
5	chr5_97220285	0	97220285	G	T
5	chr5_97241688	0	97241688	T	G
5	chr5_97264702	0	97264702	C	A
5	chr5_97278755	0	97278755	G	T
5	chr5_97288002	0	97288002	G	C
5	chr5_97307096	0	97307096	G	C
5	chr5_97308726	0	97308726	T	G
5	chr5_97323406	0	97323406	G	C
5	chr5_97333444	0	97333444	A	T
5	chr5_97351660	0	97351660	C	A
5	chr5_97353118	0	97353118	C	G
5	chr5_97353229	0	97353229	C	G
5	chr5_97353307	0	97353307	A	T
5	chr5_97354623	0	97354623	A	T
5	chr5_97356734	0	97356734	T	A
5	chr5_97374298	0	97374298	G	T
5	chr5_97387228	0	97387228	A	T
5	chr5_97390492	0	97390492	A	C
5	chr5_97438164	0	97438164	C	A
5	chr5_97458552	0	97458552	G	T
5	chr5_97459529	0	97459529	T	G
5	chr5_97462801	0	97462801	C	A
5	chr5_97465709	0	97465709	G	T
5	chr5_97470582	0	97470582	C	A
5	chr5_97472104	0	97472104	A	C
5	chr5_97486887	0	97486887	T	G
5	chr5_97497481	0	97497481	G	T
5	chr5_97515811	0	97515811	A	T
5	chr5_97530087	0	97530087	G	C
5	chr5_97540198	0	97540198	G	T
5	chr5_97546998	0	97546998	T	G
5	chr5_97552856	0	97552856	C	A
5	chr5_97555302	0	97555302	G	C
5	chr5_97566269	0	97566269	G	C
5	chr5_97579456	0	97579456	A	C
5	chr5_97653377	0	97653377	C	A
5	chr5_97695039	0	97695039	C	A
5	chr5_97777808	0	97777808	G	C
5	chr5_97789146	0	97789146	C	A
5	chr5_97791882	0	97791882	G	C
5	chr5_97794247	0	97794247	A	C
5	chr5_97796532	0	97796532	G	C
5	chr5_97808832	0	97808832	T	A
5	chr5_97815433	0	97815433	A	C
5	chr5_97831059	0	97831059	T	G
5	chr5_97834834	0	97834834	C	G
5	chr5_97850743	0	97850743	G	T
5	chr5_97855929	0	97855929	C	A
5	chr5_97878352	0	97878352	G	C
5	chr5_97889314	0	97889314	A	T
5	chr5_97891093	0	97891093	G	C
5	chr5_97938687	0	97938687	G	C
5	chr5_97941695	0	97941695	C	G
5	chr5_97961615	0	97961615	T	G
5	chr5_98002417	0	98002417	C	G
5	chr5_98052584	0	98052584	A	C
5	chr5_98063800	0	98063800	G	C
5	chr5_98063832	0	98063832	G	T
5	chr5_98096492	0	98096492	C	G
5	chr5_98097528	0	98097528	A	C
5	chr5_98107636	0	98107636	T	A
5	chr5_98117047	0	98117047	G	T
5	chr5_98133043	0	98133043	C	A
5	chr5_98135473	0	98135473	G	T
5	chr5_98143608	0	98143608	C	A
5	chr5_98154872	0	98154872	A	C
5	chr5_98160446	0	98160446	T	G
5	chr5_98161535	0	98161535	C	G
5	chr5_98187174	0	98187174	C	A
5	chr5_98196606	0	98196606	G	C
5	chr5_98203718	0	98203718	G	T
5	chr5_98224757	0	98224757	A	C
5	chr5_98238580	0	98238580	C	A
5	chr5_98257220	0	98257220	C	G
5	chr5_98261378	0	98261378	C	A
5	chr5_98269148	0	98269148	A	C
5	chr5_98284380	0	98284380	C	G
5	chr5_98285666	0	98285666	A	T
5	chr5_98300013	0	98300013	G	C
5	chr5_98307273	0	98307273	C	A
5	chr5_98330716	0	98330716	C	A
5	chr5_98339975	0	98339975	T	G
5	chr5_98346044	0	98346044	T	G
5	chr5_98349601	0	98349601	G	T
5	chr5_98354221	0	98354221	C	A
5	chr5_98354438	0	98354438	T	G
5	chr5_98356776	0	98356776	C	A
5	chr5_98357979	0	98357979	A	C
5	chr5_98361309	0	98361309	T	G
5	chr5_98374646	0	98374646	C	G
5	chr5_98400194	0	98400194	A	C
5	chr5_98409151	0	98409151	A	C
5	chr5_98427066	0	98427066	C	G
5	chr5_98427643	0	98427643	G	T
5	chr5_98447911	0	98447911	A	T
5	chr5_98448946	0	98448946	G	T
5	chr5_98451768	0	98451768	T	G
5	chr5_98455180	0	98455180	T	G
5	chr5_98555858	0	98555858	G	T
5	chr5_98559899	0	98559899	C	A
5	chr5_98560286	0	98560286	A	C
5	chr5_98562918	0	98562918	T	G
5	chr5_98585609	0	98585609	G	C
5	chr5_98605927	0	98605927	G	T
5	chr5_98608007	0	98608007	G	C
5	chr5_98614276	0	98614276	A	T
5	chr5_98642627	0	98642627	G	T
5	chr5_98652831	0	98652831	C	A
5	chr5_98659865	0	98659865	C	A
5	chr5_98660487	0	98660487	C	A
5	chr5_98716589	0	98716589	A	T
5	chr5_98726049	0	98726049	A	T
5	chr5_98746208	0	98746208	A	C
5	chr5_98746413	0	98746413	T	G
5	chr5_98749462	0	98749462	C	A
5	chr5_98753774	0	98753774	G	C
5	chr5_98757145	0	98757145	G	T
5	chr5_98793804	0	98793804	A	C
5	chr5_98800781	0	98800781	A	T
5	chr5_98805564	0	98805564	C	A
5	chr5_98859717	0	98859717	T	A
5	chr5_98863624	0	98863624	C	G
5	chr5_98872628	0	98872628	A	C
5	chr5_98886463	0	98886463	C	A
5	chr5_98904693	0	98904693	A	C
5	chr5_98908138	0	98908138	A	C
5	chr5_98910413	0	98910413	C	G
5	chr5_98910444	0	98910444	G	C
5	chr5_98910835	0	98910835	T	G
5	chr5_98949893	0	98949893	G	C
5	chr5_98969348	0	98969348	G	C
5	chr5_98993193	0	98993193	A	C
5	chr5_99007242	0	99007242	G	T
5	chr5_99011967	0	99011967	A	T
5	chr5_99067105	0	99067105	C	G
5	chr5_99070197	0	99070197	A	C
5	chr5_99078723	0	99078723	G	C
5	chr5_99082696	0	99082696	A	C
5	chr5_99087298	0	99087298	T	G
5	chr5_99091858	0	99091858	A	T
5	chr5_99109208	0	99109208	T	G
5	chr5_99131572	0	99131572	A	C
5	chr5_99144841	0	99144841	T	A
5	chr5_99169827	0	99169827	T	A
5	chr5_99171027	0	99171027	C	G
5	chr5_99171905	0	99171905	G	C
5	chr5_99174284	0	99174284	A	C
5	chr5_99178832	0	99178832	T	A
5	chr5_99179145	0	99179145	C	G
5	chr5_99208535	0	99208535	T	G
5	chr5_99233390	0	99233390	G	C
5	chr5_99237129	0	99237129	G	T
5	chr5_99251196	0	99251196	C	A
5	chr5_99256173	0	99256173	A	C
5	chr5_99266338	0	99266338	G	C
5	chr5_99283929	0	99283929	A	C
5	chr5_99293975	0	99293975	G	C
5	chr5_99307324	0	99307324	A	C
5	chr5_99310806	0	99310806	A	C
5	chr5_99313841	0	99313841	G	T
5	chr5_99320081	0	99320081	T	G
5	chr5_99322017	0	99322017	C	A
5	chr5_99327401	0	99327401	A	T
5	chr5_99339354	0	99339354	C	A
5	chr5_99340166	0	99340166	T	A
5	chr5_99356135	0	99356135	C	A
5	chr5_99361815	0	99361815	C	G
5	chr5_99366921	0	99366921	T	G
5	chr5_99376684	0	99376684	C	A
5	chr5_99394719	0	99394719	G	T
5	chr5_99419688	0	99419688	C	A
5	chr5_99424012	0	99424012	G	T
5	chr5_99426558	0	99426558	G	C
5	chr5_99431533	0	99431533	A	C
5	chr5_99453144	0	99453144	A	C
5	chr5_99455065	0	99455065	T	G
5	chr5_99487231	0	99487231	A	T
5	chr5_99491836	0	99491836	T	A
5	chr5_99519430	0	99519430	C	A
5	chr5_99522404	0	99522404	T	A
5	chr5_99541732	0	99541732	G	C
5	chr5_99547126	0	99547126	A	T
5	chr5_99559838	0	99559838	G	C
5	chr5_99560839	0	99560839	C	G
5	chr5_99564928	0	99564928	T	G
5	chr5_99587156	0	99587156	G	T
5	chr5_99598483	0	99598483	C	G
5	chr5_99598925	0	99598925	T	A
5	chr5_99600347	0	99600347	T	G
5	chr5_99605945	0	99605945	G	T
5	chr5_99609340	0	99609340	G	T
5	chr5_99639988	0	99639988	C	G
5	chr5_99648628	0	99648628	A	C
6	chr6_45915	0	45915	G	C
6	chr6_116196	0	116196	A	T
6	chr6_239193	0	239193	A	C
6	chr6_295347	0	295347	T	A
6	chr6_340707	0	340707	T	G
6	chr6_347425	0	347425	T	G
6	chr6_356166	0	356166	C	A
6	chr6_376181	0	376181	A	C
6	chr6_377170	0	377170	A	T
6	chr6_381783	0	381783	A	C
6	chr6_385155	0	385155	T	G
6	chr6_407595	0	407595	A	C
6	chr6_429892	0	429892	C	A
6	chr6_434249	0	434249	T	A
6	chr6_452928	0	452928	A	T
6	chr6_489327	0	489327	A	C
6	chr6_491831	0	491831	G	C
6	chr6_504051	0	504051	T	G
6	chr6_518177	0	518177	G	C
6	chr6_539653	0	539653	T	G
6	chr6_558274	0	558274	C	G
6	chr6_561954	0	561954	C	A
6	chr6_609863	0	609863	C	A
6	chr6_616713	0	616713	A	T
6	chr6_643257	0	643257	T	G
6	chr6_646486	0	646486	A	C
6	chr6_663540	0	663540	C	A
6	chr6_675122	0	675122	T	A
6	chr6_678078	0	678078	G	T
6	chr6_682777	0	682777	T	G
6	chr6_692120	0	692120	G	T
6	chr6_724276	0	724276	T	A
6	chr6_731253	0	731253	T	A
6	chr6_743504	0	743504	G	C
6	chr6_759877	0	759877	C	G
6	chr6_784648	0	784648	G	C
6	chr6_809720	0	809720	C	A
6	chr6_892214	0	892214	G	T
6	chr6_955323	0	955323	T	A
6	chr6_975400	0	975400	C	A
6	chr6_975441	0	975441	A	C
6	chr6_976035	0	976035	G	T
6	chr6_1009321	0	1009321	A	T
6	chr6_1078548	0	1078548	A	C
6	chr6_1099822	0	1099822	G	T
6	chr6_1102357	0	1102357	A	C
6	chr6_1122159	0	1122159	C	G
6	chr6_1132614	0	1132614	A	C
6	chr6_1133062	0	1133062	A	C
6	chr6_1144485	0	1144485	A	C
6	chr6_1152146	0	1152146	T	G
6	chr6_1186181	0	1186181	C	A
6	chr6_1195551	0	1195551	T	G
6	chr6_1199843	0	1199843	G	C
6	chr6_1222589	0	1222589	T	G
6	chr6_1250776	0	1250776	G	C
6	chr6_1251558	0	1251558	C	G
6	chr6_1257939	0	1257939	C	G
6	chr6_1261980	0	1261980	C	A
6	chr6_1268509	0	1268509	A	C
6	chr6_1291809	0	1291809	T	G
6	chr6_1295988	0	1295988	C	G
6	chr6_1392262	0	1392262	G	T
6	chr6_1393564	0	1393564	C	A
6	chr6_1425406	0	1425406	G	C
6	chr6_1436856	0	1436856	T	G
6	chr6_1437324	0	1437324	C	G
6	chr6_1459443	0	1459443	T	A
6	chr6_1465603	0	1465603	C	A
6	chr6_1470319	0	1470319	G	C
6	chr6_1473707	0	1473707	C	A
6	chr6_1482545	0	1482545	G	C
6	chr6_1519959	0	1519959	C	G
6	chr6_1534450	0	1534450	T	G
6	chr6_1540979	0	1540979	A	T
6	chr6_1564097	0	1564097	T	A
6	chr6_1574881	0	1574881	T	G
6	chr6_1592081	0	1592081	G	C
6	chr6_1600073	0	1600073	G	T
6	chr6_1605548	0	1605548	A	T
6	chr6_1617416	0	1617416	G	T
6	chr6_1627437	0	1627437	A	C
6	chr6_1635207	0	1635207	A	T
6	chr6_1643372	0	1643372	C	A
6	chr6_1705320	0	1705320	A	C
6	chr6_1742100	0	1742100	G	T
6	chr6_1747081	0	1747081	C	A
6	chr6_1769519	0	1769519	T	A
6	chr6_1770692	0	1770692	T	G
6	chr6_1793596	0	1793596	A	T
6	chr6_1839479	0	1839479	C	G
6	chr6_1848915	0	1848915	C	G
6	chr6_1862222	0	1862222	C	G
6	chr6_1865818	0	1865818	G	T
6	chr6_1866484	0	1866484	C	G
6	chr6_1870052	0	1870052	G	T
6	chr6_1904542	0	1904542	T	G
6	chr6_1932042	0	1932042	G	T
6	chr6_1934920	0	1934920	G	T
6	chr6_1954241	0	1954241	C	A
6	chr6_2020760	0	2020760	A	T
6	chr6_2029994	0	2029994	A	C
6	chr6_2031364	0	2031364	A	C
6	chr6_2038200	0	2038200	T	G
6	chr6_2048794	0	2048794	G	T
6	chr6_2056954	0	2056954	G	C
6	chr6_2099336	0	2099336	A	C
6	chr6_2100450	0	2100450	C	G
6	chr6_2101630	0	2101630	C	G
6	chr6_2106452	0	2106452	T	G
6	chr6_2138096	0	2138096	T	G
6	chr6_2144572	0	2144572	C	A
6	chr6_2150692	0	2150692	G	C
6	chr6_2172342	0	2172342	A	T
6	chr6_2179747	0	2179747	C	G
6	chr6_2195283	0	2195283	G	T
6	chr6_2222620	0	2222620	T	A
6	chr6_2233896	0	2233896	T	A
6	chr6_2240253	0	2240253	G	C
6	chr6_2243972	0	2243972	A	C
6	chr6_2263013	0	2263013	A	T
6	chr6_2280695	0	2280695	C	G
6	chr6_2286421	0	2286421	C	A
6	chr6_2290463	0	2290463	A	C
6	chr6_2290745	0	2290745	G	T
6	chr6_2303589	0	2303589	C	G
6	chr6_2305423	0	2305423	T	G
6	chr6_2305813	0	2305813	G	T
6	chr6_2312399	0	2312399	G	C
6	chr6_2315518	0	2315518	G	T
6	chr6_2337959	0	2337959	A	C
6	chr6_2342322	0	2342322	C	A
6	chr6_2343988	0	2343988	A	T
6	chr6_2345929	0	2345929	T	G
6	chr6_2376166	0	2376166	G	T
6	chr6_2386027	0	2386027	A	C
6	chr6_2389139	0	2389139	C	G
6	chr6_2402225	0	2402225	A	C
6	chr6_2415033	0	2415033	T	A
6	chr6_2430105	0	2430105	G	C
6	chr6_2435522	0	2435522	A	C
6	chr6_2440872	0	2440872	G	C
6	chr6_2489972	0	2489972	A	C
6	chr6_2518649	0	2518649	T	G
6	chr6_2524876	0	2524876	T	G
6	chr6_2528501	0	2528501	C	G
6	chr6_2570543	0	2570543	A	C
6	chr6_2611481	0	2611481	A	C
6	chr6_2632084	0	2632084	C	A
6	chr6_2636479	0	2636479	C	G
6	chr6_2671280	0	2671280	T	G
6	chr6_2697886	0	2697886	G	T
6	chr6_2707709	0	2707709	C	A
6	chr6_2711188	0	2711188	G	T
6	chr6_2712355	0	2712355	C	A
6	chr6_2738137	0	2738137	C	A
6	chr6_2742225	0	2742225	C	G
6	chr6_2748479	0	2748479	G	C
6	chr6_2759442	0	2759442	A	T
6	chr6_2770057	0	2770057	G	T
6	chr6_2830995	0	2830995	C	G
6	chr6_2834520	0	2834520	A	C
6	chr6_2848859	0	2848859	C	G
6	chr6_2872041	0	2872041	T	A
6	chr6_2872142	0	2872142	G	T
6	chr6_2872272	0	2872272	T	G
6	chr6_2901269	0	2901269	C	G
6	chr6_2928125	0	2928125	C	G
6	chr6_2935659	0	2935659	G	C
6	chr6_2939008	0	2939008	C	G
6	chr6_2971076	0	2971076	A	T
6	chr6_2989379	0	2989379	A	C
6	chr6_3017006	0	3017006	G	C
6	chr6_3088797	0	3088797	A	T
6	chr6_3090933	0	3090933	C	G
6	chr6_3099361	0	3099361	C	A
6	chr6_3148742	0	3148742	T	G
6	chr6_3164779	0	3164779	A	T
6	chr6_3173987	0	3173987	T	A
6	chr6_3187119	0	3187119	C	G
6	chr6_3228203	0	3228203	A	T
6	chr6_3260527	0	3260527	G	T
6	chr6_3273586	0	3273586	T	A
6	chr6_3285485	0	3285485	A	C
6	chr6_3294107	0	3294107	G	T
6	chr6_3294140	0	3294140	A	C
6	chr6_3303193	0	3303193	C	A
6	chr6_3307349	0	3307349	G	T
6	chr6_3309552	0	3309552	G	T
6	chr6_3311675	0	3311675	T	A
6	chr6_3312513	0	3312513	A	C
6	chr6_3338813	0	3338813	G	T
6	chr6_3364489	0	3364489	G	C
6	chr6_3383107	0	3383107	C	A
6	chr6_3384117	0	3384117	G	T
6	chr6_3389152	0	3389152	T	G
6	chr6_3389341	0	3389341	A	T
6	chr6_3389745	0	3389745	T	G
6	chr6_3423550	0	3423550	A	C
6	chr6_3453410	0	3453410	G	C
6	chr6_3553398	0	3553398	G	T
6	chr6_3563219	0	3563219	C	G
6	chr6_3572170	0	3572170	T	G
6	chr6_3576270	0	3576270	G	C
6	chr6_3619014	0	3619014	G	C
6	chr6_3663361	0	3663361	G	C
6	chr6_3677974	0	3677974	C	G
6	chr6_3683168	0	3683168	G	T
6	chr6_3690558	0	3690558	T	G
6	chr6_3699072	0	3699072	A	T
6	chr6_3714731	0	3714731	C	G
6	chr6_3731830	0	3731830	C	A
6	chr6_3743494	0	3743494	C	G
6	chr6_3753265	0	3753265	C	G
6	chr6_3767833	0	3767833	G	C
6	chr6_3778104	0	3778104	C	A
6	chr6_3804837	0	3804837	C	A
6	chr6_3920501	0	3920501	C	A
6	chr6_3926328	0	3926328	A	T
6	chr6_3928775	0	3928775	C	A
6	chr6_3939376	0	3939376	C	A
6	chr6_3949522	0	3949522	T	G
6	chr6_3951680	0	3951680	G	T
6	chr6_3957189	0	3957189	C	A
6	chr6_3968491	0	3968491	G	T
6	chr6_3982770	0	3982770	A	C
6	chr6_3986553	0	3986553	T	A
6	chr6_4000077	0	4000077	C	A
6	chr6_4036083	0	4036083	C	A
6	chr6_4057923	0	4057923	C	A
6	chr6_4066014	0	4066014	G	C
6	chr6_4125544	0	4125544	T	A
6	chr6_4137610	0	4137610	C	G
6	chr6_4144829	0	4144829	G	C
6	chr6_4145007	0	4145007	A	C
6	chr6_4152626	0	4152626	C	A
6	chr6_4166818	0	4166818	A	T
6	chr6_4190314	0	4190314	T	G
6	chr6_4243535	0	4243535	A	T
6	chr6_4289879	0	4289879	G	C
6	chr6_4335859	0	4335859	G	T
6	chr6_4372205	0	4372205	G	C
6	chr6_4403405	0	4403405	C	G
6	chr6_4424774	0	4424774	C	A
6	chr6_4425501	0	4425501	C	G
6	chr6_4439139	0	4439139	C	A
6	chr6_4446959	0	4446959	G	C
6	chr6_4450236	0	4450236	G	C
6	chr6_4457698	0	4457698	G	T
6	chr6_4470086	0	4470086	T	A
6	chr6_4479049	0	4479049	T	G
6	chr6_4491544	0	4491544	A	C
6	chr6_4495868	0	4495868	G	C
6	chr6_4496405	0	4496405	G	T
6	chr6_4502959	0	4502959	T	G
6	chr6_4536004	0	4536004	G	C
6	chr6_4596252	0	4596252	G	T
6	chr6_4597975	0	4597975	G	C
6	chr6_4617130	0	4617130	G	T
6	chr6_4646757	0	4646757	C	G
6	chr6_4659785	0	4659785	T	A
6	chr6_4659891	0	4659891	A	T
6	chr6_4695836	0	4695836	C	A
6	chr6_4707437	0	4707437	G	T
6	chr6_4713807	0	4713807	G	T
6	chr6_4729063	0	4729063	A	C
6	chr6_4746988	0	4746988	T	G
6	chr6_4760759	0	4760759	G	T
6	chr6_4764938	0	4764938	C	G
6	chr6_4778803	0	4778803	C	G
6	chr6_4787914	0	4787914	A	T
6	chr6_4797225	0	4797225	G	T
6	chr6_4813381	0	4813381	C	A
6	chr6_4836417	0	4836417	T	A
6	chr6_4850159	0	4850159	T	G
6	chr6_4862531	0	4862531	G	C
6	chr6_4864480	0	4864480	C	A
6	chr6_4866370	0	4866370	T	A
6	chr6_4888875	0	4888875	C	A
6	chr6_4892976	0	4892976	C	G
6	chr6_4895972	0	4895972	T	A
6	chr6_4916086	0	4916086	A	T
6	chr6_4944979	0	4944979	T	A
6	chr6_4980956	0	4980956	C	G
6	chr6_4992667	0	4992667	G	C
6	chr6_5011197	0	5011197	A	T
6	chr6_5034886	0	5034886	G	C
6	chr6_5042798	0	5042798	A	C
6	chr6_5090413	0	5090413	C	G
6	chr6_5095119	0	5095119	G	C
6	chr6_5096965	0	5096965	A	C
6	chr6_5101398	0	5101398	C	A
6	chr6_5106753	0	5106753	A	C
6	chr6_5154838	0	5154838	T	G
6	chr6_5161744	0	5161744	C	A
6	chr6_5162925	0	5162925	A	T
6	chr6_5163058	0	5163058	C	G
6	chr6_5168121	0	5168121	T	A
6	chr6_5183341	0	5183341	G	C
6	chr6_5186749	0	5186749	G	T
6	chr6_5201865	0	5201865	C	G
6	chr6_5210860	0	5210860	A	C
6	chr6_5250793	0	5250793	C	G
6	chr6_5263772	0	5263772	A	T
6	chr6_5265288	0	5265288	T	A
6	chr6_5283549	0	5283549	A	C
6	chr6_5283753	0	5283753	A	T
6	chr6_5294165	0	5294165	C	G
6	chr6_5301437	0	5301437	G	T
6	chr6_5305373	0	5305373	C	G
6	chr6_5307748	0	5307748	C	G
6	chr6_5328291	0	5328291	A	C
6	chr6_5344883	0	5344883	G	C
6	chr6_5362766	0	5362766	G	T
6	chr6_5369280	0	5369280	G	C
6	chr6_5372995	0	5372995	A	T
6	chr6_5382442	0	5382442	T	G
6	chr6_5390604	0	5390604	G	C
6	chr6_5393726	0	5393726	T	A
6	chr6_5411438	0	5411438	G	T
6	chr6_5421264	0	5421264	C	A
6	chr6_5439968	0	5439968	T	A
6	chr6_5443124	0	5443124	C	A
6	chr6_5447137	0	5447137	T	G
6	chr6_5466445	0	5466445	G	C
6	chr6_5471671	0	5471671	C	G
6	chr6_5494476	0	5494476	G	C
6	chr6_5515936	0	5515936	G	T
6	chr6_5528290	0	5528290	A	T
6	chr6_5547703	0	5547703	A	C
6	chr6_5548716	0	5548716	G	T
6	chr6_5552299	0	5552299	G	T
6	chr6_5582215	0	5582215	A	C
6	chr6_5585481	0	5585481	C	A
6	chr6_5610105	0	5610105	G	T
6	chr6_5626267	0	5626267	G	C
6	chr6_5629791	0	5629791	T	G
6	chr6_5654966	0	5654966	T	G
6	chr6_5657402	0	5657402	C	G
6	chr6_5658011	0	5658011	G	C
6	chr6_5672489	0	5672489	A	T
6	chr6_5699497	0	5699497	A	C
6	chr6_5704630	0	5704630	C	A
6	chr6_5744767	0	5744767	G	T
6	chr6_5746298	0	5746298	T	A
6	chr6_5766800	0	5766800	G	T
6	chr6_5796062	0	5796062	C	A
6	chr6_5836078	0	5836078	A	C
6	chr6_5836920	0	5836920	G	C
6	chr6_5845204	0	5845204	G	C
6	chr6_5850765	0	5850765	T	G
6	chr6_5852114	0	5852114	A	C
6	chr6_5867969	0	5867969	A	C
6	chr6_5885937	0	5885937	G	C
6	chr6_5889565	0	5889565	A	C
6	chr6_5895415	0	5895415	A	C
6	chr6_5902259	0	5902259	A	C
6	chr6_5903532	0	5903532	C	G
6	chr6_5904589	0	5904589	G	T
6	chr6_5908360	0	5908360	G	T
6	chr6_5916950	0	5916950	A	C
6	chr6_5930865	0	5930865	A	T
6	chr6_5938205	0	5938205	A	C
6	chr6_5941657	0	5941657	T	G
6	chr6_5959413	0	5959413	G	T
6	chr6_5960315	0	5960315	G	C
6	chr6_5961997	0	5961997	C	G
6	chr6_5965812	0	5965812	C	A
6	chr6_5976353	0	5976353	C	A
6	chr6_5980256	0	5980256	T	G
6	chr6_5981731	0	5981731	G	C
6	chr6_6028289	0	6028289	G	C
6	chr6_6050864	0	6050864	A	C
6	chr6_6055765	0	6055765	T	G
6	chr6_6066553	0	6066553	C	G
6	chr6_6108895	0	6108895	T	G
6	chr6_6131707	0	6131707	C	G
6	chr6_6187956	0	6187956	A	C
6	chr6_6210560	0	6210560	C	G
6	chr6_6211734	0	6211734	T	G
6	chr6_6243897	0	6243897	A	C
6	chr6_6250412	0	6250412	C	G
6	chr6_6270556	0	6270556	G	T
6	chr6_6283805	0	6283805	G	T
6	chr6_6285102	0	6285102	G	T
6	chr6_6296525	0	6296525	T	A
6	chr6_6356294	0	6356294	T	A
6	chr6_6360557	0	6360557	T	A
6	chr6_6363680	0	6363680	C	A
6	chr6_6365532	0	6365532	G	C
6	chr6_6381598	0	6381598	C	A
6	chr6_6384564	0	6384564	C	G
6	chr6_6418799	0	6418799	A	C
6	chr6_6444972	0	6444972	G	T
6	chr6_6446535	0	6446535	C	G
6	chr6_6453754	0	6453754	G	T
6	chr6_6467130	0	6467130	C	G
6	chr6_6469128	0	6469128	T	G
6	chr6_6516774	0	6516774	G	T
6	chr6_6529123	0	6529123	C	A
6	chr6_6532983	0	6532983	T	G
6	chr6_6534558	0	6534558	T	G
6	chr6_6558573	0	6558573	G	T
6	chr6_6591053	0	6591053	A	C
6	chr6_6607557	0	6607557	A	C
6	chr6_6609305	0	6609305	T	G
6	chr6_6617429	0	6617429	C	G
6	chr6_6622787	0	6622787	G	T
6	chr6_6629457	0	6629457	A	T
6	chr6_6660486	0	6660486	G	C
6	chr6_6662188	0	6662188	A	C
6	chr6_6681397	0	6681397	T	A
6	chr6_6684977	0	6684977	T	G
6	chr6_6685696	0	6685696	C	G
6	chr6_6693453	0	6693453	A	C
6	chr6_6707523	0	6707523	C	G
6	chr6_6716052	0	6716052	C	A
6	chr6_6717883	0	6717883	C	G
6	chr6_6725227	0	6725227	G	C
6	chr6_6739898	0	6739898	C	G
6	chr6_6744661	0	6744661	C	G
6	chr6_6747319	0	6747319	A	T
6	chr6_6773736	0	6773736	A	T
6	chr6_6783519	0	6783519	A	C
6	chr6_6801078	0	6801078	T	G
6	chr6_6810104	0	6810104	T	G
6	chr6_6810984	0	6810984	C	A
6	chr6_6813918	0	6813918	T	G
6	chr6_6837098	0	6837098	T	G
6	chr6_6874779	0	6874779	C	A
6	chr6_6879642	0	6879642	A	T
6	chr6_6886381	0	6886381	C	G
6	chr6_6887401	0	6887401	A	C
6	chr6_6890602	0	6890602	C	A
6	chr6_6907945	0	6907945	G	C
6	chr6_6908575	0	6908575	A	C
6	chr6_6925905	0	6925905	C	G
6	chr6_6943343	0	6943343	G	T
6	chr6_6949386	0	6949386	C	A
6	chr6_6955054	0	6955054	A	C
6	chr6_6976855	0	6976855	C	G
6	chr6_6993001	0	6993001	G	C
6	chr6_7012393	0	7012393	G	C
6	chr6_7014361	0	7014361	A	T
6	chr6_7034742	0	7034742	C	G
6	chr6_7047370	0	7047370	A	C
6	chr6_7048952	0	7048952	T	A
6	chr6_7049616	0	7049616	C	A
6	chr6_7068645	0	7068645	A	C
6	chr6_7071602	0	7071602	A	C
6	chr6_7072840	0	7072840	A	T
6	chr6_7076721	0	7076721	C	A
6	chr6_7103315	0	7103315	C	G
6	chr6_7105612	0	7105612	C	A
6	chr6_7145262	0	7145262	C	G
6	chr6_7182074	0	7182074	C	G
6	chr6_7183302	0	7183302	G	T
6	chr6_7190599	0	7190599	T	A
6	chr6_7198983	0	7198983	A	C
6	chr6_7204428	0	7204428	C	G
6	chr6_7206681	0	7206681	C	G
6	chr6_7230275	0	7230275	G	C
6	chr6_7247322	0	7247322	C	G
6	chr6_7267173	0	7267173	A	C
6	chr6_7300789	0	7300789	G	C
6	chr6_7310851	0	7310851	A	C
6	chr6_7311028	0	7311028	C	A
6	chr6_7312099	0	7312099	C	G
6	chr6_7320829	0	7320829	C	G
6	chr6_7345719	0	7345719	A	T
6	chr6_7355995	0	7355995	A	T
6	chr6_7367167	0	7367167	G	C
6	chr6_7382905	0	7382905	T	G
6	chr6_7382963	0	7382963	A	C
6	chr6_7392939	0	7392939	T	A
6	chr6_7394359	0	7394359	A	C
6	chr6_7410746	0	7410746	C	G
6	chr6_7431985	0	7431985	T	A
6	chr6_7437312	0	7437312	G	C
6	chr6_7443459	0	7443459	T	G
6	chr6_7445169	0	7445169	T	G
6	chr6_7478601	0	7478601	C	A
6	chr6_7489308	0	7489308	C	G
6	chr6_7489977	0	7489977	T	G
6	chr6_7492571	0	7492571	G	T
6	chr6_7494909	0	7494909	C	A
6	chr6_7502680	0	7502680	G	T
6	chr6_7505408	0	7505408	G	C
6	chr6_7511370	0	7511370	T	A
6	chr6_7521914	0	7521914	G	T
6	chr6_7525236	0	7525236	G	C
6	chr6_7546133	0	7546133	A	C
6	chr6_7548578	0	7548578	T	G
6	chr6_7550450	0	7550450	A	C
6	chr6_7553816	0	7553816	T	A
6	chr6_7576783	0	7576783	A	C
6	chr6_7579994	0	7579994	C	G
6	chr6_7582940	0	7582940	A	C
6	chr6_7604167	0	7604167	C	G
6	chr6_7606028	0	7606028	G	C
6	chr6_7620564	0	7620564	G	T
6	chr6_7625407	0	7625407	A	C
6	chr6_7640482	0	7640482	C	A
6	chr6_7660420	0	7660420	A	C
6	chr6_7686558	0	7686558	G	C
6	chr6_7714981	0	7714981	A	C
6	chr6_7722103	0	7722103	G	T
6	chr6_7731010	0	7731010	G	C
6	chr6_7731076	0	7731076	G	T
6	chr6_7748387	0	7748387	C	A
6	chr6_7751932	0	7751932	A	C
6	chr6_7762528	0	7762528	T	A
6	chr6_7763680	0	7763680	G	C
6	chr6_7776574	0	7776574	A	C
6	chr6_7836133	0	7836133	G	C
6	chr6_7852486	0	7852486	T	G
6	chr6_7857998	0	7857998	A	C
6	chr6_7885870	0	7885870	A	C
6	chr6_7892309	0	7892309	T	G
6	chr6_7904661	0	7904661	C	G
6	chr6_7968508	0	7968508	A	C
6	chr6_7974107	0	7974107	G	C
6	chr6_7975962	0	7975962	G	C
6	chr6_7983619	0	7983619	A	T
6	chr6_8008598	0	8008598	T	G
6	chr6_8020833	0	8020833	A	T
6	chr6_8030048	0	8030048	A	T
6	chr6_8041302	0	8041302	G	T
6	chr6_8042012	0	8042012	A	C
6	chr6_8054639	0	8054639	A	T
6	chr6_8085108	0	8085108	T	A
6	chr6_8121085	0	8121085	C	G
6	chr6_8162913	0	8162913	G	T
6	chr6_8164553	0	8164553	C	A
6	chr6_8178174	0	8178174	G	C
6	chr6_8192246	0	8192246	C	G
6	chr6_8219229	0	8219229	C	G
6	chr6_8225290	0	8225290	C	A
6	chr6_8244028	0	8244028	G	C
6	chr6_8250592	0	8250592	T	G
6	chr6_8256427	0	8256427	G	C
6	chr6_8268621	0	8268621	G	C
6	chr6_8275277	0	8275277	G	T
6	chr6_8275595	0	8275595	A	T
6	chr6_8276233	0	8276233	C	G
6	chr6_8277919	0	8277919	G	C
6	chr6_8295868	0	8295868	T	A
6	chr6_8305593	0	8305593	A	T
6	chr6_8308513	0	8308513	G	C
6	chr6_8332470	0	8332470	C	G
6	chr6_8357251	0	8357251	C	G
6	chr6_8358519	0	8358519	A	T
6	chr6_8412463	0	8412463	G	C
6	chr6_8415935	0	8415935	G	C
6	chr6_8418702	0	8418702	T	G
6	chr6_8421555	0	8421555	G	C
6	chr6_8427109	0	8427109	C	G
6	chr6_8439171	0	8439171	G	C
6	chr6_8453520	0	8453520	C	A
6	chr6_8463457	0	8463457	C	A
6	chr6_8484926	0	8484926	C	A
6	chr6_8485339	0	8485339	G	C
6	chr6_8491007	0	8491007	G	C
6	chr6_8505267	0	8505267	C	G
6	chr6_8513816	0	8513816	A	C
6	chr6_8522176	0	8522176	T	A
6	chr6_8529692	0	8529692	T	G
6	chr6_8543653	0	8543653	T	G
6	chr6_8544208	0	8544208	A	C
6	chr6_8546726	0	8546726	T	G
6	chr6_8554724	0	8554724	G	C
6	chr6_8585105	0	8585105	C	A
6	chr6_8587084	0	8587084	T	G
6	chr6_8607540	0	8607540	A	C
6	chr6_8615844	0	8615844	A	T
6	chr6_8635304	0	8635304	C	G
6	chr6_8636296	0	8636296	C	A
6	chr6_8642632	0	8642632	G	C
6	chr6_8651937	0	8651937	A	C
6	chr6_8684237	0	8684237	T	G
6	chr6_8686926	0	8686926	A	T
6	chr6_8702687	0	8702687	G	C
6	chr6_8706140	0	8706140	A	C
6	chr6_8708308	0	8708308	A	T
6	chr6_8718674	0	8718674	G	C
6	chr6_8732258	0	8732258	A	C
6	chr6_8743301	0	8743301	C	A
6	chr6_8746462	0	8746462	A	C
6	chr6_8787017	0	8787017	C	A
6	chr6_8788158	0	8788158	A	T
6	chr6_8790089	0	8790089	C	G
6	chr6_8798483	0	8798483	T	A
6	chr6_8799307	0	8799307	C	A
6	chr6_8808302	0	8808302	G	C
6	chr6_8808418	0	8808418	A	T
6	chr6_8810255	0	8810255	C	G
6	chr6_8829925	0	8829925	C	G
6	chr6_8890912	0	8890912	A	T
6	chr6_8896807	0	8896807	A	C
6	chr6_8900577	0	8900577	G	C
6	chr6_8906411	0	8906411	T	G
6	chr6_8908141	0	8908141	G	C
6	chr6_8917431	0	8917431	A	T
6	chr6_8952168	0	8952168	G	T
6	chr6_8998577	0	8998577	A	C
6	chr6_9069657	0	9069657	T	G
6	chr6_9099917	0	9099917	A	C
6	chr6_9101995	0	9101995	A	C
6	chr6_9110022	0	9110022	C	G
6	chr6_9122042	0	9122042	A	C
6	chr6_9124130	0	9124130	C	G
6	chr6_9136739	0	9136739	C	A
6	chr6_9162472	0	9162472	C	A
6	chr6_9171719	0	9171719	T	A
6	chr6_9172398	0	9172398	A	C
6	chr6_9173676	0	9173676	C	G
6	chr6_9180475	0	9180475	C	A
6	chr6_9180864	0	9180864	A	T
6	chr6_9183339	0	9183339	A	T
6	chr6_9214769	0	9214769	G	C
6	chr6_9222007	0	9222007	G	C
6	chr6_9232116	0	9232116	C	A
6	chr6_9234301	0	9234301	C	G
6	chr6_9246568	0	9246568	G	T
6	chr6_9271361	0	9271361	T	A
6	chr6_9289602	0	9289602	G	T
6	chr6_9300056	0	9300056	A	C
6	chr6_9302989	0	9302989	G	C
6	chr6_9349364	0	9349364	G	C
6	chr6_9349896	0	9349896	G	C
6	chr6_9352667	0	9352667	G	C
6	chr6_9362530	0	9362530	T	G
6	chr6_9376353	0	9376353	A	C
6	chr6_9398153	0	9398153	A	C
6	chr6_9399613	0	9399613	T	A
6	chr6_9401593	0	9401593	C	A
6	chr6_9415483	0	9415483	G	T
6	chr6_9425015	0	9425015	C	A
6	chr6_9432639	0	9432639	A	C
6	chr6_9444399	0	9444399	A	T
6	chr6_9448373	0	9448373	G	C
6	chr6_9464773	0	9464773	T	G
6	chr6_9465545	0	9465545	T	A
6	chr6_9472762	0	9472762	G	T
6	chr6_9492494	0	9492494	A	C
6	chr6_9496883	0	9496883	T	A
6	chr6_9515269	0	9515269	G	C
6	chr6_9518621	0	9518621	G	C
6	chr6_9520579	0	9520579	T	G
6	chr6_9532776	0	9532776	C	G
6	chr6_9549680	0	9549680	T	A
6	chr6_9563862	0	9563862	C	G
6	chr6_9568994	0	9568994	C	G
6	chr6_9580308	0	9580308	A	C
6	chr6_9581498	0	9581498	C	G
6	chr6_9585042	0	9585042	C	A
6	chr6_9585209	0	9585209	G	T
6	chr6_9585854	0	9585854	T	A
6	chr6_9594739	0	9594739	G	C
6	chr6_9602185	0	9602185	G	C
6	chr6_9608924	0	9608924	A	C
6	chr6_9634935	0	9634935	G	C
6	chr6_9640413	0	9640413	C	G
6	chr6_9666788	0	9666788	T	G
6	chr6_9695240	0	9695240	C	A
6	chr6_9706872	0	9706872	A	C
6	chr6_9737532	0	9737532	C	A
6	chr6_9761955	0	9761955	T	G
6	chr6_9783869	0	9783869	A	C
6	chr6_9784302	0	9784302	C	A
6	chr6_9797796	0	9797796	C	A
6	chr6_9798000	0	9798000	A	T
6	chr6_9808026	0	9808026	A	C
6	chr6_9813223	0	9813223	A	T
6	chr6_9817221	0	9817221	C	A
6	chr6_9840063	0	9840063	A	C
6	chr6_9861614	0	9861614	G	C
6	chr6_9868757	0	9868757	C	A
6	chr6_9891344	0	9891344	T	G
6	chr6_9896717	0	9896717	G	C
6	chr6_9922880	0	9922880	C	A
6	chr6_9923773	0	9923773	T	G
6	chr6_9954069	0	9954069	C	G
6	chr6_9961719	0	9961719	C	A
6	chr6_10016003	0	10016003	C	A
6	chr6_10024521	0	10024521	C	A
6	chr6_10045424	0	10045424	T	G
6	chr6_10054325	0	10054325	G	C
6	chr6_10078306	0	10078306	G	C
6	chr6_10081917	0	10081917	G	T
6	chr6_10101251	0	10101251	A	T
6	chr6_10110827	0	10110827	C	A
6	chr6_10117726	0	10117726	T	G
6	chr6_10161862	0	10161862	A	C
6	chr6_10167392	0	10167392	C	G
6	chr6_10169495	0	10169495	C	A
6	chr6_10171919	0	10171919	A	C
6	chr6_10179819	0	10179819	G	C
6	chr6_10190453	0	10190453	C	G
6	chr6_10197715	0	10197715	C	A
6	chr6_10206346	0	10206346	A	T
6	chr6_10219272	0	10219272	T	A
6	chr6_10227139	0	10227139	G	C
6	chr6_10269272	0	10269272	A	C
6	chr6_10275003	0	10275003	G	C
6	chr6_10292053	0	10292053	A	T
6	chr6_10292816	0	10292816	G	C
6	chr6_10310555	0	10310555	G	T
6	chr6_10311568	0	10311568	A	C
6	chr6_10314314	0	10314314	C	G
6	chr6_10315541	0	10315541	C	G
6	chr6_10318785	0	10318785	T	A
6	chr6_10341946	0	10341946	G	T
6	chr6_10342452	0	10342452	C	A
6	chr6_10347648	0	10347648	A	C
6	chr6_10374846	0	10374846	A	T
6	chr6_10383395	0	10383395	C	G
6	chr6_10397303	0	10397303	T	G
6	chr6_10399360	0	10399360	G	C
6	chr6_10426844	0	10426844	A	T
6	chr6_10434678	0	10434678	A	C
6	chr6_10445548	0	10445548	T	G
6	chr6_10472820	0	10472820	A	C
6	chr6_10479910	0	10479910	A	T
6	chr6_10494515	0	10494515	G	T
6	chr6_10519350	0	10519350	A	T
6	chr6_10519567	0	10519567	G	C
6	chr6_10532712	0	10532712	T	A
6	chr6_10557135	0	10557135	C	G
6	chr6_10558054	0	10558054	A	C
6	chr6_10561536	0	10561536	A	T
6	chr6_10571218	0	10571218	A	C
6	chr6_10594018	0	10594018	A	T
6	chr6_10609050	0	10609050	C	A
6	chr6_10621975	0	10621975	G	C
6	chr6_10632220	0	10632220	T	A
6	chr6_10633964	0	10633964	C	A
6	chr6_10639427	0	10639427	A	C
6	chr6_10643499	0	10643499	A	T
6	chr6_10653395	0	10653395	G	T
6	chr6_10662183	0	10662183	G	T
6	chr6_10675327	0	10675327	C	G
6	chr6_10684880	0	10684880	G	T
6	chr6_10715739	0	10715739	C	A
6	chr6_10716520	0	10716520	G	T
6	chr6_10723473	0	10723473	T	G
6	chr6_10757351	0	10757351	A	C
6	chr6_10759147	0	10759147	A	C
6	chr6_10810639	0	10810639	A	T
6	chr6_10822871	0	10822871	G	T
6	chr6_10824565	0	10824565	G	C
6	chr6_10825667	0	10825667	C	G
6	chr6_10840229	0	10840229	C	G
6	chr6_10840860	0	10840860	T	A
6	chr6_10845811	0	10845811	C	G
6	chr6_10852844	0	10852844	C	A
6	chr6_10876636	0	10876636	C	G
6	chr6_10901940	0	10901940	C	G
6	chr6_10910779	0	10910779	C	G
6	chr6_10922244	0	10922244	T	G
6	chr6_10925157	0	10925157	C	G
6	chr6_10927289	0	10927289	C	A
6	chr6_10939796	0	10939796	C	A
6	chr6_10951805	0	10951805	T	G
6	chr6_10952097	0	10952097	T	A
6	chr6_10966375	0	10966375	A	C
6	chr6_10985758	0	10985758	G	C
6	chr6_10988128	0	10988128	A	C
6	chr6_10990773	0	10990773	T	A
6	chr6_11002017	0	11002017	G	T
6	chr6_11010393	0	11010393	G	C
6	chr6_11038710	0	11038710	A	C
6	chr6_11052658	0	11052658	C	A
6	chr6_11060652	0	11060652	C	A
6	chr6_11061285	0	11061285	G	T
6	chr6_11064912	0	11064912	C	A
6	chr6_11069592	0	11069592	C	A
6	chr6_11092350	0	11092350	A	T
6	chr6_11098454	0	11098454	A	C
6	chr6_11154747	0	11154747	A	C
6	chr6_11163889	0	11163889	T	G
6	chr6_11169268	0	11169268	T	A
6	chr6_11173214	0	11173214	T	G
6	chr6_11184229	0	11184229	A	T
6	chr6_11191571	0	11191571	C	G
6	chr6_11198055	0	11198055	A	C
6	chr6_11244421	0	11244421	C	A
6	chr6_11307615	0	11307615	A	T
6	chr6_11322010	0	11322010	T	A
6	chr6_11331432	0	11331432	G	T
6	chr6_11338100	0	11338100	C	G
6	chr6_11381396	0	11381396	C	A
6	chr6_11386713	0	11386713	G	T
6	chr6_11390659	0	11390659	G	C
6	chr6_11395036	0	11395036	G	T
6	chr6_11430182	0	11430182	G	T
6	chr6_11434319	0	11434319	C	A
6	chr6_11453982	0	11453982	A	C
6	chr6_11475943	0	11475943	A	C
6	chr6_11484620	0	11484620	C	A
6	chr6_11515516	0	11515516	G	T
6	chr6_11517535	0	11517535	C	A
6	chr6_11519158	0	11519158	C	G
6	chr6_11526755	0	11526755	C	A
6	chr6_11569838	0	11569838	T	G
6	chr6_11583083	0	11583083	A	C
6	chr6_11617581	0	11617581	T	G
6	chr6_11638417	0	11638417	C	G
6	chr6_11656148	0	11656148	A	T
6	chr6_11666949	0	11666949	T	A
6	chr6_11689378	0	11689378	C	G
6	chr6_11690186	0	11690186	G	T
6	chr6_11709783	0	11709783	G	T
6	chr6_11714457	0	11714457	A	C
6	chr6_11718216	0	11718216	G	T
6	chr6_11726386	0	11726386	G	T
6	chr6_11743420	0	11743420	A	C
6	chr6_11752460	0	11752460	T	G
6	chr6_11770401	0	11770401	G	T
6	chr6_11807384	0	11807384	G	C
6	chr6_11814913	0	11814913	G	C
6	chr6_11827320	0	11827320	A	C
6	chr6_11841878	0	11841878	G	T
6	chr6_11849129	0	11849129	G	C
6	chr6_11849850	0	11849850	A	C
6	chr6_11861139	0	11861139	C	A
6	chr6_11873924	0	11873924	C	G
6	chr6_11874811	0	11874811	C	G
6	chr6_11889846	0	11889846	T	A
6	chr6_11896505	0	11896505	G	C
6	chr6_11909095	0	11909095	T	G
6	chr6_11909746	0	11909746	A	T
6	chr6_11910913	0	11910913	G	C
6	chr6_11913383	0	11913383	C	A
6	chr6_11919115	0	11919115	C	A
6	chr6_11931289	0	11931289	C	A
6	chr6_11933772	0	11933772	C	A
6	chr6_11946710	0	11946710	T	A
6	chr6_11984970	0	11984970	G	C
6	chr6_11992948	0	11992948	T	A
6	chr6_12006053	0	12006053	G	C
6	chr6_12016372	0	12016372	G	C
6	chr6_12027058	0	12027058	C	G
6	chr6_12049560	0	12049560	G	C
6	chr6_12056435	0	12056435	A	C
6	chr6_12058251	0	12058251	A	T
6	chr6_12061309	0	12061309	G	C
6	chr6_12089504	0	12089504	G	T
6	chr6_12103977	0	12103977	C	G
6	chr6_12107257	0	12107257	T	G
6	chr6_12109094	0	12109094	C	A
6	chr6_12128074	0	12128074	A	T
6	chr6_12129091	0	12129091	G	C
6	chr6_12136006	0	12136006	G	T
6	chr6_12139745	0	12139745	C	G
6	chr6_12151904	0	12151904	T	G
6	chr6_12152483	0	12152483	C	A
6	chr6_12171598	0	12171598	G	T
6	chr6_12208280	0	12208280	A	C
6	chr6_12274727	0	12274727	T	G
6	chr6_12279909	0	12279909	A	T
6	chr6_12290621	0	12290621	T	G
6	chr6_12306515	0	12306515	A	C
6	chr6_12356565	0	12356565	A	T
6	chr6_12371347	0	12371347	T	A
6	chr6_12372253	0	12372253	G	C
6	chr6_12382725	0	12382725	T	G
6	chr6_12386567	0	12386567	G	C
6	chr6_12418112	0	12418112	G	C
6	chr6_12425692	0	12425692	A	C
6	chr6_12427009	0	12427009	C	A
6	chr6_12434445	0	12434445	A	C
6	chr6_12448115	0	12448115	A	C
6	chr6_12478903	0	12478903	C	G
6	chr6_12480681	0	12480681	A	T
6	chr6_12483504	0	12483504	C	A
6	chr6_12491151	0	12491151	T	A
6	chr6_12509111	0	12509111	T	G
6	chr6_12514399	0	12514399	T	G
6	chr6_12516558	0	12516558	G	C
6	chr6_12516613	0	12516613	A	C
6	chr6_12522353	0	12522353	C	G
6	chr6_12534316	0	12534316	G	C
6	chr6_12545141	0	12545141	G	C
6	chr6_12557757	0	12557757	C	A
6	chr6_12571769	0	12571769	G	C
6	chr6_12575495	0	12575495	T	G
6	chr6_12576543	0	12576543	C	A
6	chr6_12579492	0	12579492	A	C
6	chr6_12580596	0	12580596	C	A
6	chr6_12639044	0	12639044	G	C
6	chr6_12658228	0	12658228	A	C
6	chr6_12680059	0	12680059	C	G
6	chr6_12681418	0	12681418	G	T
6	chr6_12683189	0	12683189	C	A
6	chr6_12688711	0	12688711	T	A
6	chr6_12708470	0	12708470	C	G
6	chr6_12721081	0	12721081	A	C
6	chr6_12743355	0	12743355	G	C
6	chr6_12754175	0	12754175	G	T
6	chr6_12776247	0	12776247	A	T
6	chr6_12776634	0	12776634	C	G
6	chr6_12808921	0	12808921	A	C
6	chr6_12815329	0	12815329	T	A
6	chr6_12838290	0	12838290	A	C
6	chr6_12847250	0	12847250	A	T
6	chr6_12863771	0	12863771	T	A
6	chr6_12866908	0	12866908	T	A
6	chr6_12890444	0	12890444	G	C
6	chr6_12908681	0	12908681	A	C
6	chr6_12913159	0	12913159	C	G
6	chr6_12919082	0	12919082	G	C
6	chr6_12925098	0	12925098	T	G
6	chr6_12934169	0	12934169	G	T
6	chr6_12944537	0	12944537	G	C
6	chr6_12951876	0	12951876	C	A
6	chr6_12960197	0	12960197	C	G
6	chr6_12960917	0	12960917	G	C
6	chr6_12977049	0	12977049	T	A
6	chr6_12989872	0	12989872	A	C
6	chr6_12991977	0	12991977	C	A
6	chr6_13015381	0	13015381	C	G
6	chr6_13018340	0	13018340	C	A
6	chr6_13019643	0	13019643	G	C
6	chr6_13021080	0	13021080	G	C
6	chr6_13046909	0	13046909	G	T
6	chr6_13057853	0	13057853	C	G
6	chr6_13064104	0	13064104	T	G
6	chr6_13066818	0	13066818	T	G
6	chr6_13086123	0	13086123	G	C
6	chr6_13092356	0	13092356	T	G
6	chr6_13093227	0	13093227	G	C
6	chr6_13098686	0	13098686	C	G
6	chr6_13116258	0	13116258	A	T
6	chr6_13126731	0	13126731	A	C
6	chr6_13139217	0	13139217	G	T
6	chr6_13142482	0	13142482	T	G
6	chr6_13150139	0	13150139	A	C
6	chr6_13155038	0	13155038	T	G
6	chr6_13163926	0	13163926	G	C
6	chr6_13188218	0	13188218	A	T
6	chr6_13208593	0	13208593	T	A
6	chr6_13215745	0	13215745	A	T
6	chr6_13221599	0	13221599	C	G
6	chr6_13270708	0	13270708	G	C
6	chr6_13291234	0	13291234	G	T
6	chr6_13292956	0	13292956	C	G
6	chr6_13299478	0	13299478	C	G
6	chr6_13299975	0	13299975	C	G
6	chr6_13342029	0	13342029	T	A
6	chr6_13347591	0	13347591	T	A
6	chr6_13350441	0	13350441	A	T
6	chr6_13353255	0	13353255	T	A
6	chr6_13357430	0	13357430	C	G
6	chr6_13409926	0	13409926	G	C
6	chr6_13415988	0	13415988	A	C
6	chr6_13422402	0	13422402	A	T
6	chr6_13422618	0	13422618	G	C
6	chr6_13436579	0	13436579	T	A
6	chr6_13438370	0	13438370	C	G
6	chr6_13498123	0	13498123	T	G
6	chr6_13519608	0	13519608	T	A
6	chr6_13528035	0	13528035	G	T
6	chr6_13541807	0	13541807	A	T
6	chr6_13543352	0	13543352	C	G
6	chr6_13544162	0	13544162	A	C
6	chr6_13545837	0	13545837	A	T
6	chr6_13552958	0	13552958	C	G
6	chr6_13562363	0	13562363	A	C
6	chr6_13580655	0	13580655	G	T
6	chr6_13614003	0	13614003	A	C
6	chr6_13628585	0	13628585	C	G
6	chr6_13656030	0	13656030	A	C
6	chr6_13658783	0	13658783	A	T
6	chr6_13666377	0	13666377	A	C
6	chr6_13681106	0	13681106	T	G
6	chr6_13717327	0	13717327	T	A
6	chr6_13725386	0	13725386	C	G
6	chr6_13741067	0	13741067	C	G
6	chr6_13750517	0	13750517	C	A
6	chr6_13771544	0	13771544	C	A
6	chr6_13777150	0	13777150	A	C
6	chr6_13788155	0	13788155	A	T
6	chr6_13790628	0	13790628	C	G
6	chr6_13825658	0	13825658	G	C
6	chr6_13828049	0	13828049	C	G
6	chr6_13844718	0	13844718	G	C
6	chr6_13848070	0	13848070	G	C
6	chr6_13848655	0	13848655	C	A
6	chr6_13859039	0	13859039	G	T
6	chr6_13869985	0	13869985	G	C
6	chr6_13879877	0	13879877	C	A
6	chr6_13888432	0	13888432	T	A
6	chr6_13910311	0	13910311	T	A
6	chr6_13911321	0	13911321	G	T
6	chr6_13928152	0	13928152	A	C
6	chr6_13934545	0	13934545	G	C
6	chr6_13936091	0	13936091	T	A
6	chr6_13947393	0	13947393	C	A
6	chr6_13962221	0	13962221	T	G
6	chr6_13972457	0	13972457	T	G
6	chr6_14009046	0	14009046	C	G
6	chr6_14018827	0	14018827	T	G
6	chr6_14019268	0	14019268	A	C
6	chr6_14023989	0	14023989	G	T
6	chr6_14031798	0	14031798	T	G
6	chr6_14078079	0	14078079	T	G
6	chr6_14090561	0	14090561	G	C
6	chr6_14136768	0	14136768	A	T
6	chr6_14138484	0	14138484	A	C
6	chr6_14140147	0	14140147	C	G
6	chr6_14146905	0	14146905	C	A
6	chr6_14150622	0	14150622	T	A
6	chr6_14173609	0	14173609	C	A
6	chr6_14176375	0	14176375	T	G
6	chr6_14177785	0	14177785	G	T
6	chr6_14181741	0	14181741	G	C
6	chr6_14185686	0	14185686	G	T
6	chr6_14273714	0	14273714	G	T
6	chr6_14277403	0	14277403	C	G
6	chr6_14288932	0	14288932	G	C
6	chr6_14312393	0	14312393	A	C
6	chr6_14319355	0	14319355	A	C
6	chr6_14337150	0	14337150	T	G
6	chr6_14344309	0	14344309	G	C
6	chr6_14353724	0	14353724	T	A
6	chr6_14368792	0	14368792	G	T
6	chr6_14368831	0	14368831	T	A
6	chr6_14379106	0	14379106	C	G
6	chr6_14390020	0	14390020	C	G
6	chr6_14390450	0	14390450	T	G
6	chr6_14391098	0	14391098	G	C
6	chr6_14394529	0	14394529	A	T
6	chr6_14420934	0	14420934	C	G
6	chr6_14456807	0	14456807	T	A
6	chr6_14466156	0	14466156	T	A
6	chr6_14471908	0	14471908	G	T
6	chr6_14500250	0	14500250	C	A
6	chr6_14501607	0	14501607	A	C
6	chr6_14570848	0	14570848	G	T
6	chr6_14598115	0	14598115	A	C
6	chr6_14611701	0	14611701	C	A
6	chr6_14618372	0	14618372	A	T
6	chr6_14626085	0	14626085	T	A
6	chr6_14647632	0	14647632	G	T
6	chr6_14681122	0	14681122	T	G
6	chr6_14685412	0	14685412	G	T
6	chr6_14702805	0	14702805	G	T
6	chr6_14728137	0	14728137	G	T
6	chr6_14729270	0	14729270	G	C
6	chr6_14743851	0	14743851	T	A
6	chr6_14746545	0	14746545	A	T
6	chr6_14757836	0	14757836	G	C
6	chr6_14758427	0	14758427	T	G
6	chr6_14829184	0	14829184	T	G
6	chr6_14849699	0	14849699	A	C
6	chr6_14859028	0	14859028	G	T
6	chr6_14865080	0	14865080	A	T
6	chr6_14871491	0	14871491	G	C
6	chr6_14871807	0	14871807	A	C
6	chr6_14890496	0	14890496	C	G
6	chr6_14895470	0	14895470	A	T
6	chr6_14897848	0	14897848	G	C
6	chr6_14918555	0	14918555	T	G
6	chr6_14928118	0	14928118	A	T
6	chr6_14938299	0	14938299	C	A
6	chr6_14946364	0	14946364	A	C
6	chr6_14986903	0	14986903	T	G
6	chr6_14991901	0	14991901	A	C
6	chr6_15057458	0	15057458	G	C
6	chr6_15086157	0	15086157	A	C
6	chr6_15089224	0	15089224	C	A
6	chr6_15093247	0	15093247	A	C
6	chr6_15093881	0	15093881	C	A
6	chr6_15115909	0	15115909	C	A
6	chr6_15135009	0	15135009	G	C
6	chr6_15146306	0	15146306	A	C
6	chr6_15160159	0	15160159	C	G
6	chr6_15168489	0	15168489	G	T
6	chr6_15175814	0	15175814	G	C
6	chr6_15187949	0	15187949	G	C
6	chr6_15193289	0	15193289	T	G
6	chr6_15212506	0	15212506	C	G
6	chr6_15215706	0	15215706	A	T
6	chr6_15226277	0	15226277	T	G
6	chr6_15237688	0	15237688	C	A
6	chr6_15242510	0	15242510	T	G
6	chr6_15250614	0	15250614	C	A
6	chr6_15253540	0	15253540	T	G
6	chr6_15291584	0	15291584	C	G
6	chr6_15299321	0	15299321	G	T
6	chr6_15303682	0	15303682	G	C
6	chr6_15310409	0	15310409	T	A
6	chr6_15313191	0	15313191	A	T
6	chr6_15332513	0	15332513	C	A
6	chr6_15375590	0	15375590	G	T
6	chr6_15379130	0	15379130	C	G
6	chr6_15404832	0	15404832	A	C
6	chr6_15408208	0	15408208	G	T
6	chr6_15420631	0	15420631	A	C
6	chr6_15423803	0	15423803	G	C
6	chr6_15430436	0	15430436	A	C
6	chr6_15443260	0	15443260	A	T
6	chr6_15459325	0	15459325	G	T
6	chr6_15460900	0	15460900	A	C
6	chr6_15480460	0	15480460	C	G
6	chr6_15496672	0	15496672	A	C
6	chr6_15529664	0	15529664	G	T
6	chr6_15532785	0	15532785	C	A
6	chr6_15537220	0	15537220	A	C
6	chr6_15539782	0	15539782	A	T
6	chr6_15542033	0	15542033	T	A
6	chr6_15543086	0	15543086	G	T
6	chr6_15560823	0	15560823	T	G
6	chr6_15568411	0	15568411	A	T
6	chr6_15605267	0	15605267	T	G
6	chr6_15608306	0	15608306	T	G
6	chr6_15613906	0	15613906	C	A
6	chr6_15627217	0	15627217	G	C
6	chr6_15635333	0	15635333	G	C
6	chr6_15638300	0	15638300	C	A
6	chr6_15661681	0	15661681	G	T
6	chr6_15681494	0	15681494	C	G
6	chr6_15696833	0	15696833	C	G
6	chr6_15757822	0	15757822	T	A
6	chr6_15799743	0	15799743	G	C
6	chr6_15805534	0	15805534	C	A
6	chr6_15811242	0	15811242	G	C
6	chr6_15831402	0	15831402	T	G
6	chr6_15855449	0	15855449	T	A
6	chr6_15889140	0	15889140	A	T
6	chr6_15894368	0	15894368	T	G
6	chr6_15909338	0	15909338	T	G
6	chr6_15919723	0	15919723	A	C
6	chr6_15945113	0	15945113	A	T
6	chr6_15968927	0	15968927	A	T
6	chr6_15971243	0	15971243	G	C
6	chr6_15998773	0	15998773	C	A
6	chr6_16011025	0	16011025	C	G
6	chr6_16024368	0	16024368	G	C
6	chr6_16031060	0	16031060	C	G
6	chr6_16055406	0	16055406	T	A
6	chr6_16078061	0	16078061	A	C
6	chr6_16078115	0	16078115	G	T
6	chr6_16100178	0	16100178	C	G
6	chr6_16112223	0	16112223	C	G
6	chr6_16114458	0	16114458	A	C
6	chr6_16127488	0	16127488	C	G
6	chr6_16136598	0	16136598	A	C
6	chr6_16180237	0	16180237	G	T
6	chr6_16191751	0	16191751	G	T
6	chr6_16192691	0	16192691	T	G
6	chr6_16199366	0	16199366	A	T
6	chr6_16217674	0	16217674	A	C
6	chr6_16218490	0	16218490	T	A
6	chr6_16226638	0	16226638	G	T
6	chr6_16247654	0	16247654	C	A
6	chr6_16250797	0	16250797	T	G
6	chr6_16261926	0	16261926	G	T
6	chr6_16280100	0	16280100	A	T
6	chr6_16286278	0	16286278	C	A
6	chr6_16293454	0	16293454	T	G
6	chr6_16296267	0	16296267	T	G
6	chr6_16307337	0	16307337	T	A
6	chr6_16315473	0	16315473	C	G
6	chr6_16316674	0	16316674	A	C
6	chr6_16344036	0	16344036	G	T
6	chr6_16357622	0	16357622	A	C
6	chr6_16387932	0	16387932	G	C
6	chr6_16403029	0	16403029	A	C
6	chr6_16418145	0	16418145	C	A
6	chr6_16437135	0	16437135	C	A
6	chr6_16470849	0	16470849	G	T
6	chr6_16471709	0	16471709	T	A
6	chr6_16489338	0	16489338	T	G
6	chr6_16510766	0	16510766	C	A
6	chr6_16535172	0	16535172	C	G
6	chr6_16540247	0	16540247	T	G
6	chr6_16540646	0	16540646	G	C
6	chr6_16542514	0	16542514	A	C
6	chr6_16558524	0	16558524	C	A
6	chr6_16587979	0	16587979	G	C
6	chr6_16596674	0	16596674	G	T
6	chr6_16614898	0	16614898	A	C
6	chr6_16618634	0	16618634	T	G
6	chr6_16630498	0	16630498	C	G
6	chr6_16692144	0	16692144	G	T
6	chr6_16699417	0	16699417	G	C
6	chr6_16717632	0	16717632	T	A
6	chr6_16722964	0	16722964	G	C
6	chr6_16726695	0	16726695	T	G
6	chr6_16733350	0	16733350	C	G
6	chr6_16746015	0	16746015	G	T
6	chr6_16748121	0	16748121	C	A
6	chr6_16775031	0	16775031	T	A
6	chr6_16776012	0	16776012	C	G
6	chr6_16776183	0	16776183	A	C
6	chr6_16776207	0	16776207	T	G
6	chr6_16779638	0	16779638	C	A
6	chr6_16791823	0	16791823	G	T
6	chr6_16803288	0	16803288	C	A
6	chr6_16810245	0	16810245	C	A
6	chr6_16822957	0	16822957	G	C
6	chr6_16879702	0	16879702	G	T
6	chr6_16879887	0	16879887	G	T
6	chr6_16910581	0	16910581	G	C
6	chr6_16949093	0	16949093	T	G
6	chr6_16950662	0	16950662	C	G
6	chr6_16970878	0	16970878	A	T
6	chr6_16999549	0	16999549	G	C
6	chr6_17028674	0	17028674	C	A
6	chr6_17045913	0	17045913	G	T
6	chr6_17048065	0	17048065	T	G
6	chr6_17055033	0	17055033	G	C
6	chr6_17090716	0	17090716	G	T
6	chr6_17094160	0	17094160	A	C
6	chr6_17135815	0	17135815	G	C
6	chr6_17136714	0	17136714	T	G
6	chr6_17137926	0	17137926	G	C
6	chr6_17138262	0	17138262	A	T
6	chr6_17149816	0	17149816	C	G
6	chr6_17159121	0	17159121	A	C
6	chr6_17189298	0	17189298	A	C
6	chr6_17200118	0	17200118	C	G
6	chr6_17204916	0	17204916	C	G
6	chr6_17249240	0	17249240	T	G
6	chr6_17251082	0	17251082	T	A
6	chr6_17266595	0	17266595	C	A
6	chr6_17272903	0	17272903	T	A
6	chr6_17282409	0	17282409	C	A
6	chr6_17289871	0	17289871	T	G
6	chr6_17348038	0	17348038	A	C
6	chr6_17353118	0	17353118	C	G
6	chr6_17359690	0	17359690	A	C
6	chr6_17376391	0	17376391	C	A
6	chr6_17393125	0	17393125	C	A
6	chr6_17403161	0	17403161	A	C
6	chr6_17434920	0	17434920	G	T
6	chr6_17434981	0	17434981	A	C
6	chr6_17441938	0	17441938	G	C
6	chr6_17446415	0	17446415	C	A
6	chr6_17450401	0	17450401	T	G
6	chr6_17477219	0	17477219	A	C
6	chr6_17481366	0	17481366	G	C
6	chr6_17491993	0	17491993	G	T
6	chr6_17512121	0	17512121	C	G
6	chr6_17521332	0	17521332	C	A
6	chr6_17535786	0	17535786	G	C
6	chr6_17550387	0	17550387	A	C
6	chr6_17663585	0	17663585	T	G
6	chr6_17686507	0	17686507	G	C
6	chr6_17703333	0	17703333	G	C
6	chr6_17710898	0	17710898	C	A
6	chr6_17711352	0	17711352	T	A
6	chr6_17713256	0	17713256	A	T
6	chr6_17724009	0	17724009	C	A
6	chr6_17725886	0	17725886	T	G
6	chr6_17780247	0	17780247	G	C
6	chr6_17782483	0	17782483	G	T
6	chr6_17783661	0	17783661	G	T
6	chr6_17791613	0	17791613	G	C
6	chr6_17812719	0	17812719	T	A
6	chr6_17817671	0	17817671	T	G
6	chr6_17853266	0	17853266	G	T
6	chr6_17894537	0	17894537	A	T
6	chr6_17895219	0	17895219	C	G
6	chr6_17908555	0	17908555	G	C
6	chr6_17914246	0	17914246	G	C
6	chr6_17930056	0	17930056	C	G
6	chr6_17938506	0	17938506	C	G
6	chr6_17952508	0	17952508	G	T
6	chr6_17976956	0	17976956	C	G
6	chr6_17985978	0	17985978	T	G
6	chr6_18006602	0	18006602	G	T
6	chr6_18030847	0	18030847	G	T
6	chr6_18040889	0	18040889	G	T
6	chr6_18044107	0	18044107	G	C
6	chr6_18052714	0	18052714	T	G
6	chr6_18055261	0	18055261	A	C
6	chr6_18073624	0	18073624	T	A
6	chr6_18075751	0	18075751	T	A
6	chr6_18105026	0	18105026	T	A
6	chr6_18138291	0	18138291	T	G
6	chr6_18143664	0	18143664	C	A
6	chr6_18149114	0	18149114	G	C
6	chr6_18154231	0	18154231	T	A
6	chr6_18162352	0	18162352	G	T
6	chr6_18196027	0	18196027	G	C
6	chr6_18222766	0	18222766	A	C
6	chr6_18224133	0	18224133	A	C
6	chr6_18228051	0	18228051	G	T
6	chr6_18242103	0	18242103	G	T
6	chr6_18243520	0	18243520	G	T
6	chr6_18250406	0	18250406	T	G
6	chr6_18264724	0	18264724	T	A
6	chr6_18264775	0	18264775	C	G
6	chr6_18292563	0	18292563	T	G
6	chr6_18300544	0	18300544	G	T
6	chr6_18303805	0	18303805	G	C
6	chr6_18313593	0	18313593	T	G
6	chr6_18319800	0	18319800	G	T
6	chr6_18326063	0	18326063	A	C
6	chr6_18331120	0	18331120	G	C
6	chr6_18375915	0	18375915	T	A
6	chr6_18395504	0	18395504	T	G
6	chr6_18410623	0	18410623	C	A
6	chr6_18414050	0	18414050	G	T
6	chr6_18419622	0	18419622	A	C
6	chr6_18427229	0	18427229	T	G
6	chr6_18428288	0	18428288	C	G
6	chr6_18439631	0	18439631	A	T
6	chr6_18448123	0	18448123	C	G
6	chr6_18448421	0	18448421	A	C
6	chr6_18489975	0	18489975	C	A
6	chr6_18492155	0	18492155	G	T
6	chr6_18516966	0	18516966	C	A
6	chr6_18520674	0	18520674	C	G
6	chr6_18524057	0	18524057	G	C
6	chr6_18579233	0	18579233	C	G
6	chr6_18580042	0	18580042	C	A
6	chr6_18589786	0	18589786	C	A
6	chr6_18616454	0	18616454	G	C
6	chr6_18660448	0	18660448	C	A
6	chr6_18666394	0	18666394	C	A
6	chr6_18677786	0	18677786	C	G
6	chr6_18686395	0	18686395	A	T
6	chr6_18694502	0	18694502	T	A
6	chr6_18718267	0	18718267	C	A
6	chr6_18727176	0	18727176	C	G
6	chr6_18733622	0	18733622	C	G
6	chr6_18740261	0	18740261	T	A
6	chr6_18747023	0	18747023	G	C
6	chr6_18755949	0	18755949	T	G
6	chr6_18756501	0	18756501	C	G
6	chr6_18759513	0	18759513	T	G
6	chr6_18763390	0	18763390	G	T
6	chr6_18781428	0	18781428	G	C
6	chr6_18785009	0	18785009	A	T
6	chr6_18792992	0	18792992	G	C
6	chr6_18797474	0	18797474	G	T
6	chr6_18809451	0	18809451	A	C
6	chr6_18847064	0	18847064	A	C
6	chr6_18854016	0	18854016	C	G
6	chr6_18858680	0	18858680	C	G
6	chr6_18883357	0	18883357	C	A
6	chr6_18904720	0	18904720	C	G
6	chr6_18915825	0	18915825	A	T
6	chr6_18919862	0	18919862	C	A
6	chr6_18932585	0	18932585	G	T
6	chr6_18936936	0	18936936	G	T
6	chr6_18949080	0	18949080	C	G
6	chr6_18949961	0	18949961	G	T
6	chr6_18985499	0	18985499	G	C
6	chr6_19029497	0	19029497	G	T
6	chr6_19050079	0	19050079	T	A
6	chr6_19050118	0	19050118	A	T
6	chr6_19058640	0	19058640	A	C
6	chr6_19079214	0	19079214	C	A
6	chr6_19080231	0	19080231	G	C
6	chr6_19087658	0	19087658	C	G
6	chr6_19094082	0	19094082	T	G
6	chr6_19103094	0	19103094	T	A
6	chr6_19113875	0	19113875	T	G
6	chr6_19131467	0	19131467	A	C
6	chr6_19164958	0	19164958	A	T
6	chr6_19179792	0	19179792	T	A
6	chr6_19203656	0	19203656	C	A
6	chr6_19215693	0	19215693	C	G
6	chr6_19250448	0	19250448	A	T
6	chr6_19250809	0	19250809	C	G
6	chr6_19290637	0	19290637	G	C
6	chr6_19305376	0	19305376	G	T
6	chr6_19331107	0	19331107	G	T
6	chr6_19342111	0	19342111	T	A
6	chr6_19359220	0	19359220	G	C
6	chr6_19359411	0	19359411	T	G
6	chr6_19410228	0	19410228	C	A
6	chr6_19411573	0	19411573	A	C
6	chr6_19415475	0	19415475	T	G
6	chr6_19418159	0	19418159	C	A
6	chr6_19438080	0	19438080	C	G
6	chr6_19454427	0	19454427	C	A
6	chr6_19477174	0	19477174	G	C
6	chr6_19481189	0	19481189	T	A
6	chr6_19482016	0	19482016	C	G
6	chr6_19525033	0	19525033	A	C
6	chr6_19530348	0	19530348	A	C
6	chr6_19540071	0	19540071	A	T
6	chr6_19556581	0	19556581	G	T
6	chr6_19561281	0	19561281	A	T
6	chr6_19583617	0	19583617	G	C
6	chr6_19593891	0	19593891	C	G
6	chr6_19608316	0	19608316	G	T
6	chr6_19645573	0	19645573	C	G
6	chr6_19658971	0	19658971	G	T
6	chr6_19685395	0	19685395	C	A
6	chr6_19686175	0	19686175	T	G
6	chr6_19686467	0	19686467	T	G
6	chr6_19711180	0	19711180	C	G
6	chr6_19727953	0	19727953	C	A
6	chr6_19728375	0	19728375	C	A
6	chr6_19777980	0	19777980	G	C
6	chr6_19816752	0	19816752	T	A
6	chr6_19832071	0	19832071	C	A
6	chr6_19838660	0	19838660	C	G
6	chr6_19847496	0	19847496	G	C
6	chr6_19854382	0	19854382	G	C
6	chr6_19856779	0	19856779	G	T
6	chr6_19892015	0	19892015	C	G
6	chr6_19892597	0	19892597	G	T
6	chr6_19912320	0	19912320	T	G
6	chr6_19916589	0	19916589	G	C
6	chr6_19922689	0	19922689	C	A
6	chr6_19926408	0	19926408	T	G
6	chr6_19940183	0	19940183	T	G
6	chr6_19957720	0	19957720	G	T
6	chr6_19984263	0	19984263	C	G
6	chr6_20014999	0	20014999	C	A
6	chr6_20031625	0	20031625	T	G
6	chr6_20071316	0	20071316	C	G
6	chr6_20084447	0	20084447	G	C
6	chr6_20088507	0	20088507	A	T
6	chr6_20092506	0	20092506	C	G
6	chr6_20099930	0	20099930	G	C
6	chr6_20103620	0	20103620	A	C
6	chr6_20142852	0	20142852	C	G
6	chr6_20147051	0	20147051	G	C
6	chr6_20151470	0	20151470	A	C
6	chr6_20174986	0	20174986	G	T
6	chr6_20179221	0	20179221	A	C
6	chr6_20182216	0	20182216	C	G
6	chr6_20188337	0	20188337	C	A
6	chr6_20241501	0	20241501	C	G
6	chr6_20242642	0	20242642	G	C
6	chr6_20243657	0	20243657	G	T
6	chr6_20259947	0	20259947	G	T
6	chr6_20261855	0	20261855	T	A
6	chr6_20262308	0	20262308	T	A
6	chr6_20272966	0	20272966	T	G
6	chr6_20289614	0	20289614	T	G
6	chr6_20302923	0	20302923	C	G
6	chr6_20303882	0	20303882	T	A
6	chr6_20309255	0	20309255	G	T
6	chr6_20309936	0	20309936	C	A
6	chr6_20322746	0	20322746	C	G
6	chr6_20330758	0	20330758	T	G
6	chr6_20336831	0	20336831	C	A
6	chr6_20341790	0	20341790	G	T
6	chr6_20360385	0	20360385	G	T
6	chr6_20365600	0	20365600	T	G
6	chr6_20367291	0	20367291	T	G
6	chr6_20382964	0	20382964	C	G
6	chr6_20384783	0	20384783	C	A
6	chr6_20393473	0	20393473	G	T
6	chr6_20396151	0	20396151	G	T
6	chr6_20406860	0	20406860	T	G
6	chr6_20435016	0	20435016	A	C
6	chr6_20488545	0	20488545	A	T
6	chr6_20497206	0	20497206	C	G
6	chr6_20500523	0	20500523	G	C
6	chr6_20525143	0	20525143	C	A
6	chr6_20526215	0	20526215	G	T
6	chr6_20530038	0	20530038	G	T
6	chr6_20555830	0	20555830	A	C
6	chr6_20584531	0	20584531	T	G
6	chr6_20600543	0	20600543	T	G
6	chr6_20633043	0	20633043	A	C
6	chr6_20635944	0	20635944	C	A
6	chr6_20641271	0	20641271	T	G
6	chr6_20662243	0	20662243	T	G
6	chr6_20667281	0	20667281	C	A
6	chr6_20669956	0	20669956	C	G
6	chr6_20691522	0	20691522	T	A
6	chr6_20703711	0	20703711	C	A
6	chr6_20709950	0	20709950	T	A
6	chr6_20727596	0	20727596	C	G
6	chr6_20730339	0	20730339	C	A
6	chr6_20737510	0	20737510	T	G
6	chr6_20743893	0	20743893	A	C
6	chr6_20744811	0	20744811	C	A
6	chr6_20760065	0	20760065	G	T
6	chr6_20781514	0	20781514	A	T
6	chr6_20797206	0	20797206	A	T
6	chr6_20802011	0	20802011	G	C
6	chr6_20813082	0	20813082	C	G
6	chr6_20823514	0	20823514	G	T
6	chr6_20829654	0	20829654	C	A
6	chr6_20833700	0	20833700	C	G
6	chr6_20836399	0	20836399	T	A
6	chr6_20839879	0	20839879	T	A
6	chr6_20847163	0	20847163	C	G
6	chr6_20862649	0	20862649	A	T
6	chr6_20909296	0	20909296	C	G
6	chr6_20922198	0	20922198	T	G
6	chr6_20930932	0	20930932	A	C
6	chr6_20938880	0	20938880	G	C
6	chr6_20943620	0	20943620	G	T
6	chr6_20953840	0	20953840	T	A
6	chr6_20956437	0	20956437	C	G
6	chr6_20971942	0	20971942	G	C
6	chr6_20982475	0	20982475	C	A
6	chr6_20990906	0	20990906	A	T
6	chr6_21014124	0	21014124	C	G
6	chr6_21090554	0	21090554	C	G
6	chr6_21127729	0	21127729	C	G
6	chr6_21136667	0	21136667	C	A
6	chr6_21156438	0	21156438	C	A
6	chr6_21180713	0	21180713	G	T
6	chr6_21192599	0	21192599	G	C
6	chr6_21210056	0	21210056	A	C
6	chr6_21220252	0	21220252	T	G
6	chr6_21222534	0	21222534	C	A
6	chr6_21230701	0	21230701	G	T
6	chr6_21238851	0	21238851	A	T
6	chr6_21251836	0	21251836	G	T
6	chr6_21252796	0	21252796	A	C
6	chr6_21254215	0	21254215	C	A
6	chr6_21288210	0	21288210	C	A
6	chr6_21294199	0	21294199	T	G
6	chr6_21311035	0	21311035	T	A
6	chr6_21311041	0	21311041	C	A
6	chr6_21312205	0	21312205	A	C
6	chr6_21327297	0	21327297	G	T
6	chr6_21339212	0	21339212	A	C
6	chr6_21419385	0	21419385	G	T
6	chr6_21424135	0	21424135	T	A
6	chr6_21430813	0	21430813	A	T
6	chr6_21444639	0	21444639	C	G
6	chr6_21470324	0	21470324	G	C
6	chr6_21489158	0	21489158	G	C
6	chr6_21494816	0	21494816	T	G
6	chr6_21501648	0	21501648	C	A
6	chr6_21542910	0	21542910	C	G
6	chr6_21545453	0	21545453	C	G
6	chr6_21553540	0	21553540	C	G
6	chr6_21563129	0	21563129	G	T
6	chr6_21584416	0	21584416	C	A
6	chr6_21587482	0	21587482	A	C
6	chr6_21590758	0	21590758	G	T
6	chr6_21598790	0	21598790	G	C
6	chr6_21635287	0	21635287	C	G
6	chr6_21642463	0	21642463	T	G
6	chr6_21648935	0	21648935	A	T
6	chr6_21659132	0	21659132	C	A
6	chr6_21662306	0	21662306	A	C
6	chr6_21682735	0	21682735	G	C
6	chr6_21682862	0	21682862	A	C
6	chr6_21704671	0	21704671	T	G
6	chr6_21709811	0	21709811	C	G
6	chr6_21726150	0	21726150	G	T
6	chr6_21732312	0	21732312	C	A
6	chr6_21772765	0	21772765	C	A
6	chr6_21776689	0	21776689	G	T
6	chr6_21822312	0	21822312	T	A
6	chr6_21822662	0	21822662	T	A
6	chr6_21828958	0	21828958	C	G
6	chr6_21835964	0	21835964	A	C
6	chr6_21854928	0	21854928	T	A
6	chr6_21874518	0	21874518	C	G
6	chr6_21889133	0	21889133	G	T
6	chr6_21903496	0	21903496	A	T
6	chr6_21907452	0	21907452	G	C
6	chr6_21911176	0	21911176	A	T
6	chr6_21923490	0	21923490	A	C
6	chr6_21926171	0	21926171	C	A
6	chr6_21937438	0	21937438	T	A
6	chr6_21939811	0	21939811	A	T
6	chr6_21942212	0	21942212	C	G
6	chr6_21957323	0	21957323	T	G
6	chr6_21957449	0	21957449	G	T
6	chr6_21962629	0	21962629	T	G
6	chr6_21963283	0	21963283	G	T
6	chr6_21966143	0	21966143	A	C
6	chr6_21975800	0	21975800	A	C
6	chr6_21979316	0	21979316	T	G
6	chr6_22002600	0	22002600	T	A
6	chr6_22003356	0	22003356	G	C
6	chr6_22008166	0	22008166	T	G
6	chr6_22011923	0	22011923	C	G
6	chr6_22012023	0	22012023	C	G
6	chr6_22014217	0	22014217	A	C
6	chr6_22014440	0	22014440	T	G
6	chr6_22016051	0	22016051	G	T
6	chr6_22017031	0	22017031	G	T
6	chr6_22034142	0	22034142	C	A
6	chr6_22065838	0	22065838	C	A
6	chr6_22085510	0	22085510	T	G
6	chr6_22105123	0	22105123	G	C
6	chr6_22106828	0	22106828	G	C
6	chr6_22119250	0	22119250	A	T
6	chr6_22144926	0	22144926	T	G
6	chr6_22179535	0	22179535	T	A
6	chr6_22181651	0	22181651	C	G
6	chr6_22192747	0	22192747	C	G
6	chr6_22197448	0	22197448	G	C
6	chr6_22237571	0	22237571	T	A
6	chr6_22264787	0	22264787	A	C
6	chr6_22272448	0	22272448	C	G
6	chr6_22274794	0	22274794	G	T
6	chr6_22279336	0	22279336	G	C
6	chr6_22289088	0	22289088	A	C
6	chr6_22311213	0	22311213	C	G
6	chr6_22315681	0	22315681	G	T
6	chr6_22344334	0	22344334	A	C
6	chr6_22352300	0	22352300	C	G
6	chr6_22383131	0	22383131	C	G
6	chr6_22384352	0	22384352	G	T
6	chr6_22395798	0	22395798	C	G
6	chr6_22410514	0	22410514	G	C
6	chr6_22421107	0	22421107	T	G
6	chr6_22432252	0	22432252	A	C
6	chr6_22447061	0	22447061	C	A
6	chr6_22467353	0	22467353	T	G
6	chr6_22488316	0	22488316	G	C
6	chr6_22523371	0	22523371	A	C
6	chr6_22532247	0	22532247	G	T
6	chr6_22535924	0	22535924	T	A
6	chr6_22544794	0	22544794	G	C
6	chr6_22553956	0	22553956	G	T
6	chr6_22560456	0	22560456	C	G
6	chr6_22565156	0	22565156	C	A
6	chr6_22567624	0	22567624	G	T
6	chr6_22569726	0	22569726	G	C
6	chr6_22598693	0	22598693	G	C
6	chr6_22625301	0	22625301	A	C
6	chr6_22671332	0	22671332	G	C
6	chr6_22677085	0	22677085	C	A
6	chr6_22682834	0	22682834	G	T
6	chr6_22691304	0	22691304	A	C
6	chr6_22691845	0	22691845	C	G
6	chr6_22696025	0	22696025	A	C
6	chr6_22705119	0	22705119	C	A
6	chr6_22709755	0	22709755	T	G
6	chr6_22718500	0	22718500	G	T
6	chr6_22740217	0	22740217	G	C
6	chr6_22750438	0	22750438	T	G
6	chr6_22771817	0	22771817	C	G
6	chr6_22780593	0	22780593	T	G
6	chr6_22780646	0	22780646	G	C
6	chr6_22792276	0	22792276	G	C
6	chr6_22796240	0	22796240	T	G
6	chr6_22797705	0	22797705	C	G
6	chr6_22799839	0	22799839	T	G
6	chr6_22808521	0	22808521	G	C
6	chr6_22811662	0	22811662	A	C
6	chr6_22817155	0	22817155	G	C
6	chr6_22828707	0	22828707	C	A
6	chr6_22835910	0	22835910	G	T
6	chr6_22837747	0	22837747	A	C
6	chr6_22842452	0	22842452	A	C
6	chr6_22843237	0	22843237	C	A
6	chr6_22845082	0	22845082	C	G
6	chr6_22845234	0	22845234	G	C
6	chr6_22851225	0	22851225	T	G
6	chr6_22854020	0	22854020	G	T
6	chr6_22881322	0	22881322	A	C
6	chr6_22882215	0	22882215	T	G
6	chr6_22883253	0	22883253	G	C
6	chr6_22895512	0	22895512	A	C
6	chr6_22898680	0	22898680	A	C
6	chr6_22911905	0	22911905	C	A
6	chr6_22914064	0	22914064	T	G
6	chr6_22923763	0	22923763	T	G
6	chr6_22928511	0	22928511	T	G
6	chr6_22929910	0	22929910	A	T
6	chr6_22941000	0	22941000	C	A
6	chr6_22956266	0	22956266	C	G
6	chr6_22967240	0	22967240	A	T
6	chr6_22971584	0	22971584	C	A
6	chr6_22974677	0	22974677	A	T
6	chr6_22986364	0	22986364	A	C
6	chr6_23034040	0	23034040	A	T
6	chr6_23036247	0	23036247	T	A
6	chr6_23041924	0	23041924	G	C
6	chr6_23044560	0	23044560	A	C
6	chr6_23045714	0	23045714	G	T
6	chr6_23059906	0	23059906	A	C
6	chr6_23060449	0	23060449	C	G
6	chr6_23119145	0	23119145	T	G
6	chr6_23120294	0	23120294	C	A
6	chr6_23138623	0	23138623	A	T
6	chr6_23145250	0	23145250	T	G
6	chr6_23147620	0	23147620	A	C
6	chr6_23154880	0	23154880	G	T
6	chr6_23160648	0	23160648	C	A
6	chr6_23177768	0	23177768	A	C
6	chr6_23178117	0	23178117	T	G
6	chr6_23188825	0	23188825	T	A
6	chr6_23216482	0	23216482	T	G
6	chr6_23233002	0	23233002	T	G
6	chr6_23233176	0	23233176	C	G
6	chr6_23246183	0	23246183	A	T
6	chr6_23256678	0	23256678	C	A
6	chr6_23258682	0	23258682	A	C
6	chr6_23264525	0	23264525	C	G
6	chr6_23273266	0	23273266	G	C
6	chr6_23279435	0	23279435	G	C
6	chr6_23282899	0	23282899	G	C
6	chr6_23284381	0	23284381	G	T
6	chr6_23284942	0	23284942	G	C
6	chr6_23299171	0	23299171	C	A
6	chr6_23301186	0	23301186	T	G
6	chr6_23333642	0	23333642	G	T
6	chr6_23337018	0	23337018	G	C
6	chr6_23337150	0	23337150	G	T
6	chr6_23342868	0	23342868	A	T
6	chr6_23381600	0	23381600	G	T
6	chr6_23387364	0	23387364	T	G
6	chr6_23388235	0	23388235	G	T
6	chr6_23392264	0	23392264	T	G
6	chr6_23406864	0	23406864	T	G
6	chr6_23418053	0	23418053	T	G
6	chr6_23423018	0	23423018	C	A
6	chr6_23449239	0	23449239	T	G
6	chr6_23456068	0	23456068	A	T
6	chr6_23462041	0	23462041	G	T
6	chr6_23470968	0	23470968	A	T
6	chr6_23524836	0	23524836	A	C
6	chr6_23534658	0	23534658	A	C
6	chr6_23561113	0	23561113	G	C
6	chr6_23561384	0	23561384	G	C
6	chr6_23562972	0	23562972	A	C
6	chr6_23564306	0	23564306	C	G
6	chr6_23588572	0	23588572	A	C
6	chr6_23593255	0	23593255	C	G
6	chr6_23593805	0	23593805	T	G
6	chr6_23604270	0	23604270	G	T
6	chr6_23611923	0	23611923	T	G
6	chr6_23618535	0	23618535	C	A
6	chr6_23631115	0	23631115	T	G
6	chr6_23632006	0	23632006	A	T
6	chr6_23634635	0	23634635	G	C
6	chr6_23637595	0	23637595	G	T
6	chr6_23639095	0	23639095	A	C
6	chr6_23648234	0	23648234	T	G
6	chr6_23653427	0	23653427	A	C
6	chr6_23653646	0	23653646	G	T
6	chr6_23653888	0	23653888	C	A
6	chr6_23694621	0	23694621	T	G
6	chr6_23698720	0	23698720	A	C
6	chr6_23704502	0	23704502	G	T
6	chr6_23709557	0	23709557	G	C
6	chr6_23729804	0	23729804	G	T
6	chr6_23780932	0	23780932	G	T
6	chr6_23789083	0	23789083	T	A
6	chr6_23790753	0	23790753	A	C
6	chr6_23797668	0	23797668	C	G
6	chr6_23812139	0	23812139	C	G
6	chr6_23820829	0	23820829	G	T
6	chr6_23826366	0	23826366	T	G
6	chr6_23828534	0	23828534	C	G
6	chr6_23834645	0	23834645	G	T
6	chr6_23835488	0	23835488	C	A
6	chr6_23898053	0	23898053	A	C
6	chr6_23905596	0	23905596	T	G
6	chr6_23906835	0	23906835	A	C
6	chr6_23921166	0	23921166	C	G
6	chr6_23957932	0	23957932	A	C
6	chr6_23985765	0	23985765	G	C
6	chr6_23986674	0	23986674	C	A
6	chr6_23989928	0	23989928	G	C
6	chr6_24010249	0	24010249	G	T
6	chr6_24018840	0	24018840	C	G
6	chr6_24021665	0	24021665	G	C
6	chr6_24027258	0	24027258	C	G
6	chr6_24027458	0	24027458	C	G
6	chr6_24031568	0	24031568	C	A
6	chr6_24037418	0	24037418	C	A
6	chr6_24047344	0	24047344	G	C
6	chr6_24050530	0	24050530	A	C
6	chr6_24056021	0	24056021	A	T
6	chr6_24068191	0	24068191	T	G
6	chr6_24081256	0	24081256	C	A
6	chr6_24083656	0	24083656	C	A
6	chr6_24083712	0	24083712	T	G
6	chr6_24106914	0	24106914	G	T
6	chr6_24125664	0	24125664	A	C
6	chr6_24155400	0	24155400	C	A
6	chr6_24177736	0	24177736	G	C
6	chr6_24177742	0	24177742	A	C
6	chr6_24178125	0	24178125	G	T
6	chr6_24199468	0	24199468	C	G
6	chr6_24222671	0	24222671	T	G
6	chr6_24245449	0	24245449	T	A
6	chr6_24245651	0	24245651	G	C
6	chr6_24246221	0	24246221	A	T
6	chr6_24248551	0	24248551	G	T
6	chr6_24250262	0	24250262	C	G
6	chr6_24259070	0	24259070	T	G
6	chr6_24262784	0	24262784	T	A
6	chr6_24269420	0	24269420	A	T
6	chr6_24270067	0	24270067	C	A
6	chr6_24306207	0	24306207	A	C
6	chr6_24306943	0	24306943	G	C
6	chr6_24314445	0	24314445	G	C
6	chr6_24321510	0	24321510	G	C
6	chr6_24330393	0	24330393	G	C
6	chr6_24335161	0	24335161	A	T
6	chr6_24340230	0	24340230	G	C
6	chr6_24340295	0	24340295	G	T
6	chr6_24343247	0	24343247	C	G
6	chr6_24345971	0	24345971	A	T
6	chr6_24367034	0	24367034	A	C
6	chr6_24367083	0	24367083	C	A
6	chr6_24388554	0	24388554	A	T
6	chr6_24401744	0	24401744	A	C
6	chr6_24412721	0	24412721	G	T
6	chr6_24426460	0	24426460	A	C
6	chr6_24438226	0	24438226	C	A
6	chr6_24448503	0	24448503	C	A
6	chr6_24455631	0	24455631	A	T
6	chr6_24502464	0	24502464	G	C
6	chr6_24511074	0	24511074	A	C
6	chr6_24519674	0	24519674	G	C
6	chr6_24535248	0	24535248	C	G
6	chr6_24548643	0	24548643	C	A
6	chr6_24570617	0	24570617	A	C
6	chr6_24574851	0	24574851	G	C
6	chr6_24577971	0	24577971	G	C
6	chr6_24599064	0	24599064	C	G
6	chr6_24605241	0	24605241	C	A
6	chr6_24619833	0	24619833	C	A
6	chr6_24621466	0	24621466	G	C
6	chr6_24644680	0	24644680	A	T
6	chr6_24645400	0	24645400	A	C
6	chr6_24678310	0	24678310	A	C
6	chr6_24715027	0	24715027	G	C
6	chr6_24716252	0	24716252	C	G
6	chr6_24732786	0	24732786	G	T
6	chr6_24739704	0	24739704	T	G
6	chr6_24751034	0	24751034	A	T
6	chr6_24765711	0	24765711	C	G
6	chr6_24766551	0	24766551	C	G
6	chr6_24770986	0	24770986	A	C
6	chr6_24772709	0	24772709	C	A
6	chr6_24794085	0	24794085	G	T
6	chr6_24798765	0	24798765	A	C
6	chr6_24819748	0	24819748	T	G
6	chr6_24823858	0	24823858	G	C
6	chr6_24834261	0	24834261	C	G
6	chr6_24841346	0	24841346	A	T
6	chr6_24846914	0	24846914	A	T
6	chr6_24849013	0	24849013	C	A
6	chr6_24853908	0	24853908	C	G
6	chr6_24909902	0	24909902	A	C
6	chr6_24942117	0	24942117	T	G
6	chr6_24942428	0	24942428	C	A
6	chr6_24945280	0	24945280	G	T
6	chr6_24953497	0	24953497	C	G
6	chr6_24955007	0	24955007	T	G
6	chr6_24956002	0	24956002	G	T
6	chr6_24980952	0	24980952	G	C
6	chr6_24981830	0	24981830	G	C
6	chr6_24986622	0	24986622	C	A
6	chr6_25009415	0	25009415	C	A
6	chr6_25027163	0	25027163	G	C
6	chr6_25029497	0	25029497	G	T
6	chr6_25085374	0	25085374	C	G
6	chr6_25092839	0	25092839	C	G
6	chr6_25095269	0	25095269	A	T
6	chr6_25099357	0	25099357	C	G
6	chr6_25099813	0	25099813	C	G
6	chr6_25139008	0	25139008	T	A
6	chr6_25144689	0	25144689	G	C
6	chr6_25206296	0	25206296	T	A
6	chr6_25219332	0	25219332	A	T
6	chr6_25226152	0	25226152	T	G
6	chr6_25255059	0	25255059	C	G
6	chr6_25264068	0	25264068	G	C
6	chr6_25273793	0	25273793	A	C
6	chr6_25275115	0	25275115	C	A
6	chr6_25283490	0	25283490	G	C
6	chr6_25291730	0	25291730	A	C
6	chr6_25328028	0	25328028	T	G
6	chr6_25333783	0	25333783	C	G
6	chr6_25338485	0	25338485	T	A
6	chr6_25338588	0	25338588	T	A
6	chr6_25339630	0	25339630	C	G
6	chr6_25350536	0	25350536	T	G
6	chr6_25352381	0	25352381	A	C
6	chr6_25353622	0	25353622	A	C
6	chr6_25357655	0	25357655	G	T
6	chr6_25361375	0	25361375	T	G
6	chr6_25381796	0	25381796	G	C
6	chr6_25408188	0	25408188	G	C
6	chr6_25453747	0	25453747	A	C
6	chr6_25459260	0	25459260	A	T
6	chr6_25472412	0	25472412	G	C
6	chr6_25482849	0	25482849	C	G
6	chr6_25514159	0	25514159	T	G
6	chr6_25518062	0	25518062	C	G
6	chr6_25518816	0	25518816	G	C
6	chr6_25554323	0	25554323	T	G
6	chr6_25568372	0	25568372	A	T
6	chr6_25580375	0	25580375	A	T
6	chr6_25580893	0	25580893	T	A
6	chr6_25581103	0	25581103	C	A
6	chr6_25602735	0	25602735	A	C
6	chr6_25605020	0	25605020	C	G
6	chr6_25616712	0	25616712	A	C
6	chr6_25743871	0	25743871	A	C
6	chr6_25750528	0	25750528	A	C
6	chr6_25776677	0	25776677	C	G
6	chr6_25787872	0	25787872	G	C
6	chr6_25789757	0	25789757	C	A
6	chr6_25811763	0	25811763	T	A
6	chr6_25817147	0	25817147	G	C
6	chr6_25819322	0	25819322	T	G
6	chr6_25859332	0	25859332	C	A
6	chr6_25864897	0	25864897	G	C
6	chr6_25867525	0	25867525	G	T
6	chr6_25870397	0	25870397	A	T
6	chr6_25899739	0	25899739	A	T
6	chr6_25914929	0	25914929	G	T
6	chr6_25921686	0	25921686	G	T
6	chr6_25932866	0	25932866	T	G
6	chr6_25934116	0	25934116	A	C
6	chr6_25935909	0	25935909	T	A
6	chr6_25939296	0	25939296	G	C
6	chr6_25943203	0	25943203	C	A
6	chr6_25993517	0	25993517	G	C
6	chr6_25993986	0	25993986	A	T
6	chr6_26022303	0	26022303	G	C
6	chr6_26039756	0	26039756	G	C
6	chr6_26041091	0	26041091	G	C
6	chr6_26049101	0	26049101	T	A
6	chr6_26073921	0	26073921	G	T
6	chr6_26077132	0	26077132	T	G
6	chr6_26111758	0	26111758	C	G
6	chr6_26112939	0	26112939	A	C
6	chr6_26129607	0	26129607	C	A
6	chr6_26152462	0	26152462	A	C
6	chr6_26170105	0	26170105	T	G
6	chr6_26182390	0	26182390	G	C
6	chr6_26192520	0	26192520	T	A
6	chr6_26222558	0	26222558	G	C
6	chr6_26225559	0	26225559	G	C
6	chr6_26225626	0	26225626	T	G
6	chr6_26244733	0	26244733	G	T
6	chr6_26266245	0	26266245	A	C
6	chr6_26308159	0	26308159	C	A
6	chr6_26308810	0	26308810	G	C
6	chr6_26312062	0	26312062	G	T
6	chr6_26324084	0	26324084	A	T
6	chr6_26347756	0	26347756	C	A
6	chr6_26351522	0	26351522	C	G
6	chr6_26359915	0	26359915	C	G
6	chr6_26365374	0	26365374	G	T
6	chr6_26425885	0	26425885	A	C
6	chr6_26427549	0	26427549	C	G
6	chr6_26430124	0	26430124	C	A
6	chr6_26439930	0	26439930	T	A
6	chr6_26441006	0	26441006	G	C
6	chr6_26451005	0	26451005	T	G
6	chr6_26494668	0	26494668	C	A
6	chr6_26507962	0	26507962	T	G
6	chr6_26515752	0	26515752	G	C
6	chr6_26532123	0	26532123	A	C
6	chr6_26546596	0	26546596	T	G
6	chr6_26552036	0	26552036	A	C
6	chr6_26553205	0	26553205	G	C
6	chr6_26554988	0	26554988	T	G
6	chr6_26556845	0	26556845	C	A
6	chr6_26574509	0	26574509	T	G
6	chr6_26609023	0	26609023	C	A
6	chr6_26627561	0	26627561	G	T
6	chr6_26627770	0	26627770	C	G
6	chr6_26631157	0	26631157	C	G
6	chr6_26634731	0	26634731	C	A
6	chr6_26645611	0	26645611	A	C
6	chr6_26654156	0	26654156	G	T
6	chr6_26657724	0	26657724	G	C
6	chr6_26665002	0	26665002	G	T
6	chr6_26733726	0	26733726	G	C
6	chr6_26760404	0	26760404	T	G
6	chr6_26760618	0	26760618	C	A
6	chr6_26764248	0	26764248	G	C
6	chr6_26778449	0	26778449	G	C
6	chr6_26779123	0	26779123	G	T
6	chr6_26786890	0	26786890	T	G
6	chr6_26813025	0	26813025	A	C
6	chr6_26819241	0	26819241	G	C
6	chr6_26826760	0	26826760	A	C
6	chr6_26829067	0	26829067	C	A
6	chr6_26833872	0	26833872	T	G
6	chr6_26841083	0	26841083	C	A
6	chr6_26843577	0	26843577	C	G
6	chr6_26850641	0	26850641	G	T
6	chr6_26865872	0	26865872	C	G
6	chr6_26915968	0	26915968	C	G
6	chr6_26937279	0	26937279	A	C
6	chr6_26937338	0	26937338	G	C
6	chr6_26947897	0	26947897	C	G
6	chr6_26967993	0	26967993	A	C
6	chr6_26973920	0	26973920	C	G
6	chr6_26978049	0	26978049	C	G
6	chr6_26998359	0	26998359	C	G
6	chr6_27008646	0	27008646	T	G
6	chr6_27014730	0	27014730	T	G
6	chr6_27021842	0	27021842	G	T
6	chr6_27055151	0	27055151	A	C
6	chr6_27084412	0	27084412	G	T
6	chr6_27091561	0	27091561	A	C
6	chr6_27093565	0	27093565	C	G
6	chr6_27099522	0	27099522	G	T
6	chr6_27107118	0	27107118	C	G
6	chr6_27108517	0	27108517	G	T
6	chr6_27115599	0	27115599	T	G
6	chr6_27150756	0	27150756	T	G
6	chr6_27180693	0	27180693	T	G
6	chr6_27190316	0	27190316	A	T
6	chr6_27204156	0	27204156	A	T
6	chr6_27205370	0	27205370	T	A
6	chr6_27214216	0	27214216	A	T
6	chr6_27218001	0	27218001	C	A
6	chr6_27246766	0	27246766	G	C
6	chr6_27271701	0	27271701	T	G
6	chr6_27271716	0	27271716	C	G
6	chr6_27277219	0	27277219	A	C
6	chr6_27286282	0	27286282	T	A
6	chr6_27295043	0	27295043	G	C
6	chr6_27302833	0	27302833	C	A
6	chr6_27303082	0	27303082	T	A
6	chr6_27306911	0	27306911	G	T
6	chr6_27336386	0	27336386	C	A
6	chr6_27339950	0	27339950	G	C
6	chr6_27361202	0	27361202	T	G
6	chr6_27364912	0	27364912	T	G
6	chr6_27364919	0	27364919	G	C
6	chr6_27379976	0	27379976	T	G
6	chr6_27380215	0	27380215	C	G
6	chr6_27381080	0	27381080	A	C
6	chr6_27396249	0	27396249	T	A
6	chr6_27399528	0	27399528	T	G
6	chr6_27414043	0	27414043	G	T
6	chr6_27428689	0	27428689	C	A
6	chr6_27541207	0	27541207	G	T
6	chr6_27577564	0	27577564	C	G
6	chr6_27582934	0	27582934	T	A
6	chr6_27589141	0	27589141	A	C
6	chr6_27590233	0	27590233	A	C
6	chr6_27593850	0	27593850	T	A
6	chr6_27597360	0	27597360	A	T
6	chr6_27599059	0	27599059	G	T
6	chr6_27600729	0	27600729	C	G
6	chr6_27610090	0	27610090	G	T
6	chr6_27629191	0	27629191	A	C
6	chr6_27721503	0	27721503	C	A
6	chr6_27722767	0	27722767	A	C
6	chr6_27726148	0	27726148	T	A
6	chr6_27730157	0	27730157	A	C
6	chr6_27732999	0	27732999	G	C
6	chr6_27747973	0	27747973	T	A
6	chr6_27755344	0	27755344	T	A
6	chr6_27758346	0	27758346	T	A
6	chr6_27801990	0	27801990	T	A
6	chr6_27812412	0	27812412	G	C
6	chr6_27814831	0	27814831	G	C
6	chr6_27839300	0	27839300	G	C
6	chr6_27846565	0	27846565	C	G
6	chr6_27852080	0	27852080	C	A
6	chr6_27853605	0	27853605	G	T
6	chr6_27860097	0	27860097	A	C
6	chr6_27891016	0	27891016	C	G
6	chr6_27892156	0	27892156	C	A
6	chr6_27897455	0	27897455	T	G
6	chr6_27910825	0	27910825	T	A
6	chr6_27911656	0	27911656	G	C
6	chr6_27914822	0	27914822	T	A
6	chr6_27944494	0	27944494	A	C
6	chr6_27967377	0	27967377	T	A
6	chr6_27968804	0	27968804	A	T
6	chr6_27977873	0	27977873	A	T
6	chr6_27985702	0	27985702	A	C
6	chr6_28003063	0	28003063	C	G
6	chr6_28004626	0	28004626	T	G
6	chr6_28008758	0	28008758	T	G
6	chr6_28017492	0	28017492	A	C
6	chr6_28033897	0	28033897	C	A
6	chr6_28034550	0	28034550	C	G
6	chr6_28039267	0	28039267	A	T
6	chr6_28056510	0	28056510	C	G
6	chr6_28074049	0	28074049	A	T
6	chr6_28081964	0	28081964	A	T
6	chr6_28082480	0	28082480	C	G
6	chr6_28083881	0	28083881	C	A
6	chr6_28097276	0	28097276	C	G
6	chr6_28128328	0	28128328	G	C
6	chr6_28153124	0	28153124	A	C
6	chr6_28153833	0	28153833	C	G
6	chr6_28159004	0	28159004	T	G
6	chr6_28169065	0	28169065	G	C
6	chr6_28177745	0	28177745	A	C
6	chr6_28188961	0	28188961	G	T
6	chr6_28193137	0	28193137	G	T
6	chr6_28194499	0	28194499	T	G
6	chr6_28195379	0	28195379	A	C
6	chr6_28208688	0	28208688	G	C
6	chr6_28215997	0	28215997	T	G
6	chr6_28217357	0	28217357	A	T
6	chr6_28218867	0	28218867	G	C
6	chr6_28221777	0	28221777	C	A
6	chr6_28233903	0	28233903	A	C
6	chr6_28240781	0	28240781	A	C
6	chr6_28245343	0	28245343	A	C
6	chr6_28271892	0	28271892	G	T
6	chr6_28284147	0	28284147	A	C
6	chr6_28304301	0	28304301	G	C
6	chr6_28305303	0	28305303	A	C
6	chr6_28312808	0	28312808	A	T
6	chr6_28319854	0	28319854	A	T
6	chr6_28319988	0	28319988	G	C
6	chr6_28340603	0	28340603	A	T
6	chr6_28350747	0	28350747	G	C
6	chr6_28376513	0	28376513	A	C
6	chr6_28393692	0	28393692	G	C
6	chr6_28399843	0	28399843	A	C
6	chr6_28423652	0	28423652	C	A
6	chr6_28437781	0	28437781	A	T
6	chr6_28442802	0	28442802	T	G
6	chr6_28450552	0	28450552	A	C
6	chr6_28456642	0	28456642	A	C
6	chr6_28474681	0	28474681	T	G
6	chr6_28496050	0	28496050	T	G
6	chr6_28502576	0	28502576	C	A
6	chr6_28509470	0	28509470	C	G
6	chr6_28515993	0	28515993	T	A
6	chr6_28517361	0	28517361	C	A
6	chr6_28526685	0	28526685	A	C
6	chr6_28542933	0	28542933	T	G
6	chr6_28559697	0	28559697	G	C
6	chr6_28565335	0	28565335	C	G
6	chr6_28574751	0	28574751	A	C
6	chr6_28577115	0	28577115	C	A
6	chr6_28593496	0	28593496	G	T
6	chr6_28602450	0	28602450	A	C
6	chr6_28604138	0	28604138	A	T
6	chr6_28604707	0	28604707	C	A
6	chr6_28607022	0	28607022	C	G
6	chr6_28630781	0	28630781	A	C
6	chr6_28632959	0	28632959	G	C
6	chr6_28643885	0	28643885	C	A
6	chr6_28647368	0	28647368	A	C
6	chr6_28667606	0	28667606	T	G
6	chr6_28677951	0	28677951	C	A
6	chr6_28682013	0	28682013	T	G
6	chr6_28711800	0	28711800	T	G
6	chr6_28717859	0	28717859	G	C
6	chr6_28733382	0	28733382	C	G
6	chr6_28781870	0	28781870	A	C
6	chr6_28805769	0	28805769	T	G
6	chr6_28813132	0	28813132	A	T
6	chr6_28826582	0	28826582	T	A
6	chr6_28827716	0	28827716	A	C
6	chr6_28842866	0	28842866	A	C
6	chr6_28848326	0	28848326	G	T
6	chr6_28866518	0	28866518	G	C
6	chr6_28883041	0	28883041	T	G
6	chr6_28887690	0	28887690	A	T
6	chr6_28888065	0	28888065	G	C
6	chr6_28889467	0	28889467	T	A
6	chr6_28890110	0	28890110	G	T
6	chr6_28898154	0	28898154	G	C
6	chr6_28922780	0	28922780	G	T
6	chr6_28925760	0	28925760	T	A
6	chr6_28928595	0	28928595	C	A
6	chr6_28930836	0	28930836	A	T
6	chr6_28932916	0	28932916	G	T
6	chr6_28937974	0	28937974	G	C
6	chr6_28943725	0	28943725	G	T
6	chr6_28963396	0	28963396	C	G
6	chr6_28964337	0	28964337	A	C
6	chr6_28968551	0	28968551	A	T
6	chr6_29008506	0	29008506	G	C
6	chr6_29062806	0	29062806	A	C
6	chr6_29093803	0	29093803	T	G
6	chr6_29094718	0	29094718	T	A
6	chr6_29103036	0	29103036	A	C
6	chr6_29123546	0	29123546	G	T
6	chr6_29137692	0	29137692	T	A
6	chr6_29143388	0	29143388	G	T
6	chr6_29144716	0	29144716	C	A
6	chr6_29146890	0	29146890	C	G
6	chr6_29163286	0	29163286	G	T
6	chr6_29165180	0	29165180	C	G
6	chr6_29166258	0	29166258	G	C
6	chr6_29185986	0	29185986	G	T
6	chr6_29193537	0	29193537	C	G
6	chr6_29204311	0	29204311	G	C
6	chr6_29221015	0	29221015	A	C
6	chr6_29240453	0	29240453	C	G
6	chr6_29284340	0	29284340	A	T
6	chr6_29305743	0	29305743	A	T
6	chr6_29334865	0	29334865	C	A
6	chr6_29350956	0	29350956	A	C
6	chr6_29364068	0	29364068	G	T
6	chr6_29371759	0	29371759	T	G
6	chr6_29397015	0	29397015	C	G
6	chr6_29400017	0	29400017	T	A
6	chr6_29416660	0	29416660	A	T
6	chr6_29432298	0	29432298	C	G
6	chr6_29483102	0	29483102	C	G
6	chr6_29502142	0	29502142	G	T
6	chr6_29502595	0	29502595	A	C
6	chr6_29513793	0	29513793	G	T
6	chr6_29517358	0	29517358	A	T
6	chr6_29537043	0	29537043	G	C
6	chr6_29547712	0	29547712	C	A
6	chr6_29550111	0	29550111	T	A
6	chr6_29620336	0	29620336	G	C
6	chr6_29642511	0	29642511	C	G
6	chr6_29656533	0	29656533	T	G
6	chr6_29669843	0	29669843	A	C
6	chr6_29671733	0	29671733	T	A
6	chr6_29708221	0	29708221	T	A
6	chr6_29724592	0	29724592	G	T
6	chr6_29730742	0	29730742	T	A
6	chr6_29743801	0	29743801	G	C
6	chr6_29758151	0	29758151	A	C
6	chr6_29774028	0	29774028	A	C
6	chr6_29797991	0	29797991	A	C
6	chr6_29799765	0	29799765	C	A
6	chr6_29806665	0	29806665	T	G
6	chr6_29810651	0	29810651	T	A
6	chr6_29830509	0	29830509	A	C
6	chr6_29856630	0	29856630	C	G
6	chr6_29861919	0	29861919	G	T
6	chr6_29882461	0	29882461	C	G
6	chr6_29899731	0	29899731	C	G
6	chr6_29911027	0	29911027	C	A
6	chr6_29934291	0	29934291	C	G
6	chr6_29940927	0	29940927	G	C
6	chr6_29991258	0	29991258	G	T
6	chr6_29991560	0	29991560	C	A
6	chr6_30003276	0	30003276	A	C
6	chr6_30005933	0	30005933	G	T
6	chr6_30007831	0	30007831	T	A
6	chr6_30019211	0	30019211	A	C
6	chr6_30024166	0	30024166	G	C
6	chr6_30032105	0	30032105	G	C
6	chr6_30039360	0	30039360	C	A
6	chr6_30059957	0	30059957	T	A
6	chr6_30072556	0	30072556	A	T
6	chr6_30100491	0	30100491	A	C
6	chr6_30102045	0	30102045	A	T
6	chr6_30119866	0	30119866	C	A
6	chr6_30132447	0	30132447	C	A
6	chr6_30181518	0	30181518	C	A
6	chr6_30187322	0	30187322	G	T
6	chr6_30192906	0	30192906	G	T
6	chr6_30224357	0	30224357	A	T
6	chr6_30227732	0	30227732	A	C
6	chr6_30246747	0	30246747	C	A
6	chr6_30260527	0	30260527	G	T
6	chr6_30292910	0	30292910	C	G
6	chr6_30341188	0	30341188	C	G
6	chr6_30345245	0	30345245	T	G
6	chr6_30382564	0	30382564	A	C
6	chr6_30401578	0	30401578	G	C
6	chr6_30422918	0	30422918	G	C
6	chr6_30423934	0	30423934	T	G
6	chr6_30430059	0	30430059	C	G
6	chr6_30443861	0	30443861	G	C
6	chr6_30457960	0	30457960	G	C
6	chr6_30462114	0	30462114	G	C
6	chr6_30492427	0	30492427	G	T
6	chr6_30570082	0	30570082	C	G
6	chr6_30573392	0	30573392	C	G
6	chr6_30589416	0	30589416	A	C
6	chr6_30598525	0	30598525	T	G
6	chr6_30620733	0	30620733	C	G
6	chr6_30624674	0	30624674	A	C
6	chr6_30650635	0	30650635	T	G
6	chr6_30681917	0	30681917	T	A
6	chr6_30695124	0	30695124	C	G
6	chr6_30697511	0	30697511	A	T
6	chr6_30753395	0	30753395	A	T
6	chr6_30780525	0	30780525	G	T
6	chr6_30800376	0	30800376	A	T
6	chr6_30825889	0	30825889	C	A
6	chr6_30833862	0	30833862	G	T
6	chr6_30860792	0	30860792	C	G
6	chr6_30901262	0	30901262	C	G
6	chr6_30905962	0	30905962	C	A
6	chr6_30912257	0	30912257	C	G
6	chr6_30915530	0	30915530	G	T
6	chr6_30917525	0	30917525	T	G
6	chr6_30946127	0	30946127	C	A
6	chr6_30981300	0	30981300	T	G
6	chr6_31005140	0	31005140	A	C
6	chr6_31027651	0	31027651	C	G
6	chr6_31031029	0	31031029	T	G
6	chr6_31031289	0	31031289	C	A
6	chr6_31062806	0	31062806	C	A
6	chr6_31070677	0	31070677	G	C
6	chr6_31086285	0	31086285	C	G
6	chr6_31090847	0	31090847	A	C
6	chr6_31093905	0	31093905	G	C
6	chr6_31094412	0	31094412	A	C
6	chr6_31108358	0	31108358	C	A
6	chr6_31115470	0	31115470	C	A
6	chr6_31124243	0	31124243	G	T
6	chr6_31137446	0	31137446	C	A
6	chr6_31151843	0	31151843	G	C
6	chr6_31158074	0	31158074	C	G
6	chr6_31176455	0	31176455	C	A
6	chr6_31181052	0	31181052	G	C
6	chr6_31232935	0	31232935	G	T
6	chr6_31246278	0	31246278	A	C
6	chr6_31246304	0	31246304	C	G
6	chr6_31253526	0	31253526	T	G
6	chr6_31254722	0	31254722	C	G
6	chr6_31275663	0	31275663	G	C
6	chr6_31288477	0	31288477	A	C
6	chr6_31301018	0	31301018	G	C
6	chr6_31303452	0	31303452	G	C
6	chr6_31316431	0	31316431	G	C
6	chr6_31318839	0	31318839	G	C
6	chr6_31332949	0	31332949	C	G
6	chr6_31363980	0	31363980	A	C
6	chr6_31366522	0	31366522	T	A
6	chr6_31375278	0	31375278	C	A
6	chr6_31378812	0	31378812	G	C
6	chr6_31380366	0	31380366	T	A
6	chr6_31392483	0	31392483	C	A
6	chr6_31400987	0	31400987	C	G
6	chr6_31407043	0	31407043	C	A
6	chr6_31407715	0	31407715	T	G
6	chr6_31409570	0	31409570	C	G
6	chr6_31424042	0	31424042	A	C
6	chr6_31430123	0	31430123	T	A
6	chr6_31434656	0	31434656	T	G
6	chr6_31438406	0	31438406	T	A
6	chr6_31439683	0	31439683	T	G
6	chr6_31479001	0	31479001	C	G
6	chr6_31497880	0	31497880	A	C
6	chr6_31523639	0	31523639	A	T
6	chr6_31524140	0	31524140	A	C
6	chr6_31527458	0	31527458	C	G
6	chr6_31541097	0	31541097	G	C
6	chr6_31560107	0	31560107	C	G
6	chr6_31605224	0	31605224	G	T
6	chr6_31651326	0	31651326	G	C
6	chr6_31672058	0	31672058	T	A
6	chr6_31674756	0	31674756	G	C
6	chr6_31684965	0	31684965	G	T
6	chr6_31687308	0	31687308	G	T
6	chr6_31708302	0	31708302	A	T
6	chr6_31736230	0	31736230	A	T
6	chr6_31738541	0	31738541	G	T
6	chr6_31748085	0	31748085	T	G
6	chr6_31748754	0	31748754	G	C
6	chr6_31768268	0	31768268	A	T
6	chr6_31782219	0	31782219	A	C
6	chr6_31794858	0	31794858	G	C
6	chr6_31805210	0	31805210	A	C
6	chr6_31816683	0	31816683	G	C
6	chr6_31820804	0	31820804	C	A
6	chr6_31821649	0	31821649	C	G
6	chr6_31836038	0	31836038	G	T
6	chr6_31837641	0	31837641	G	T
6	chr6_31837728	0	31837728	T	A
6	chr6_31838281	0	31838281	A	C
6	chr6_31843609	0	31843609	T	G
6	chr6_31844880	0	31844880	C	A
6	chr6_31880554	0	31880554	A	C
6	chr6_31894049	0	31894049	A	T
6	chr6_31895623	0	31895623	C	G
6	chr6_31910942	0	31910942	G	T
6	chr6_31915547	0	31915547	A	C
6	chr6_31935365	0	31935365	T	G
6	chr6_31942808	0	31942808	C	G
6	chr6_31950314	0	31950314	C	A
6	chr6_31959612	0	31959612	T	A
6	chr6_31969932	0	31969932	G	C
6	chr6_31971341	0	31971341	T	G
6	chr6_31988104	0	31988104	A	C
6	chr6_31995310	0	31995310	C	G
6	chr6_31997094	0	31997094	T	G
6	chr6_32007815	0	32007815	T	G
6	chr6_32014879	0	32014879	A	T
6	chr6_32034381	0	32034381	T	G
6	chr6_32046832	0	32046832	T	G
6	chr6_32063645	0	32063645	C	G
6	chr6_32071654	0	32071654	T	A
6	chr6_32076312	0	32076312	C	A
6	chr6_32098696	0	32098696	G	C
6	chr6_32100939	0	32100939	G	C
6	chr6_32121881	0	32121881	C	G
6	chr6_32129919	0	32129919	C	A
6	chr6_32133612	0	32133612	T	G
6	chr6_32144657	0	32144657	G	T
6	chr6_32150749	0	32150749	T	G
6	chr6_32168215	0	32168215	C	G
6	chr6_32171666	0	32171666	C	A
6	chr6_32184080	0	32184080	G	T
6	chr6_32190399	0	32190399	T	A
6	chr6_32202176	0	32202176	C	A
6	chr6_32208975	0	32208975	G	T
6	chr6_32248462	0	32248462	C	A
6	chr6_32253509	0	32253509	A	T
6	chr6_32300271	0	32300271	C	G
6	chr6_32310881	0	32310881	G	T
6	chr6_32326571	0	32326571	C	A
6	chr6_32330174	0	32330174	T	G
6	chr6_32330483	0	32330483	C	G
6	chr6_32334465	0	32334465	A	C
6	chr6_32338883	0	32338883	T	G
6	chr6_32344549	0	32344549	G	T
6	chr6_32347507	0	32347507	T	A
6	chr6_32348840	0	32348840	T	G
6	chr6_32407169	0	32407169	T	G
6	chr6_32407423	0	32407423	T	G
6	chr6_32433896	0	32433896	G	T
6	chr6_32449848	0	32449848	A	C
6	chr6_32451216	0	32451216	G	T
6	chr6_32467190	0	32467190	T	A
6	chr6_32480418	0	32480418	C	A
6	chr6_32496893	0	32496893	C	A
6	chr6_32501644	0	32501644	T	G
6	chr6_32511641	0	32511641	A	C
6	chr6_32514532	0	32514532	C	A
6	chr6_32522673	0	32522673	C	A
6	chr6_32530247	0	32530247	G	C
6	chr6_32548543	0	32548543	C	G
6	chr6_32579248	0	32579248	G	T
6	chr6_32584387	0	32584387	C	A
6	chr6_32589120	0	32589120	C	A
6	chr6_32594280	0	32594280	T	G
6	chr6_32603217	0	32603217	C	G
6	chr6_32611349	0	32611349	G	C
6	chr6_32630648	0	32630648	G	T
6	chr6_32645077	0	32645077	G	T
6	chr6_32674404	0	32674404	T	G
6	chr6_32686534	0	32686534	G	T
6	chr6_32688999	0	32688999	A	T
6	chr6_32690261	0	32690261	C	A
6	chr6_32693011	0	32693011	C	G
6	chr6_32694755	0	32694755	T	G
6	chr6_32707058	0	32707058	G	T
6	chr6_32709940	0	32709940	C	A
6	chr6_32716293	0	32716293	A	C
6	chr6_32728688	0	32728688	C	A
6	chr6_32732943	0	32732943	T	A
6	chr6_32752816	0	32752816	A	T
6	chr6_32760917	0	32760917	C	A
6	chr6_32770024	0	32770024	C	G
6	chr6_32779510	0	32779510	T	A
6	chr6_32785278	0	32785278	G	T
6	chr6_32811167	0	32811167	T	A
6	chr6_32868041	0	32868041	A	C
6	chr6_32901023	0	32901023	G	T
6	chr6_32920220	0	32920220	A	T
6	chr6_32949387	0	32949387	G	C
6	chr6_32950469	0	32950469	A	C
6	chr6_32953194	0	32953194	C	G
6	chr6_32957660	0	32957660	T	G
6	chr6_32970453	0	32970453	G	C
6	chr6_32981603	0	32981603	A	C
6	chr6_32986797	0	32986797	C	A
6	chr6_32990167	0	32990167	G	T
6	chr6_33026789	0	33026789	C	G
6	chr6_33036235	0	33036235	T	G
6	chr6_33066381	0	33066381	C	A
6	chr6_33088001	0	33088001	A	C
6	chr6_33101787	0	33101787	A	C
6	chr6_33121662	0	33121662	C	G
6	chr6_33124277	0	33124277	C	A
6	chr6_33129320	0	33129320	G	T
6	chr6_33131278	0	33131278	C	G
6	chr6_33174508	0	33174508	G	T
6	chr6_33221058	0	33221058	T	G
6	chr6_33222092	0	33222092	G	C
6	chr6_33234419	0	33234419	C	A
6	chr6_33237069	0	33237069	T	G
6	chr6_33283615	0	33283615	G	T
6	chr6_33296455	0	33296455	C	A
6	chr6_33299938	0	33299938	C	G
6	chr6_33300192	0	33300192	A	C
6	chr6_33304352	0	33304352	C	A
6	chr6_33304762	0	33304762	C	G
6	chr6_33307987	0	33307987	C	G
6	chr6_33336064	0	33336064	C	G
6	chr6_33336412	0	33336412	C	G
6	chr6_33344037	0	33344037	C	A
6	chr6_33366722	0	33366722	C	A
6	chr6_33392481	0	33392481	C	A
6	chr6_33398632	0	33398632	G	C
6	chr6_33418319	0	33418319	A	C
6	chr6_33448801	0	33448801	T	G
6	chr6_33455867	0	33455867	T	A
6	chr6_33459553	0	33459553	C	G
6	chr6_33474549	0	33474549	C	A
6	chr6_33477673	0	33477673	C	A
6	chr6_33490164	0	33490164	A	C
6	chr6_33503375	0	33503375	A	C
6	chr6_33503740	0	33503740	A	C
6	chr6_33550486	0	33550486	C	G
6	chr6_33551455	0	33551455	C	G
6	chr6_33589841	0	33589841	C	G
6	chr6_33607559	0	33607559	G	T
6	chr6_33628450	0	33628450	C	G
6	chr6_33637259	0	33637259	C	A
6	chr6_33698036	0	33698036	A	C
6	chr6_33715009	0	33715009	C	A
6	chr6_33739123	0	33739123	C	A
6	chr6_33762071	0	33762071	A	C
6	chr6_33765381	0	33765381	G	T
6	chr6_33780572	0	33780572	C	G
6	chr6_33805430	0	33805430	G	T
6	chr6_33813944	0	33813944	C	A
6	chr6_33824281	0	33824281	G	C
6	chr6_33828135	0	33828135	G	C
6	chr6_33850656	0	33850656	G	C
6	chr6_33859428	0	33859428	A	T
6	chr6_33864862	0	33864862	C	A
6	chr6_33897759	0	33897759	T	G
6	chr6_33933873	0	33933873	G	T
6	chr6_33934191	0	33934191	T	A
6	chr6_33953258	0	33953258	T	G
6	chr6_33985550	0	33985550	A	C
6	chr6_33985781	0	33985781	T	G
6	chr6_33987285	0	33987285	C	G
6	chr6_34015002	0	34015002	G	T
6	chr6_34018507	0	34018507	C	G
6	chr6_34032955	0	34032955	C	A
6	chr6_34033911	0	34033911	C	A
6	chr6_34039920	0	34039920	A	C
6	chr6_34045185	0	34045185	G	C
6	chr6_34047234	0	34047234	T	G
6	chr6_34060740	0	34060740	G	C
6	chr6_34069959	0	34069959	G	C
6	chr6_34070504	0	34070504	T	A
6	chr6_34072411	0	34072411	A	C
6	chr6_34082022	0	34082022	C	G
6	chr6_34100965	0	34100965	C	A
6	chr6_34110892	0	34110892	A	T
6	chr6_34127453	0	34127453	C	A
6	chr6_34129949	0	34129949	G	C
6	chr6_34148673	0	34148673	C	G
6	chr6_34152909	0	34152909	T	G
6	chr6_34158425	0	34158425	G	C
6	chr6_34187658	0	34187658	A	T
6	chr6_34199858	0	34199858	A	C
6	chr6_34200995	0	34200995	T	G
6	chr6_34205301	0	34205301	C	G
6	chr6_34222075	0	34222075	G	T
6	chr6_34242511	0	34242511	C	G
6	chr6_34247404	0	34247404	C	A
6	chr6_34263094	0	34263094	A	C
6	chr6_34278256	0	34278256	C	A
6	chr6_34282655	0	34282655	G	C
6	chr6_34286550	0	34286550	C	G
6	chr6_34325324	0	34325324	T	G
6	chr6_34326164	0	34326164	T	G
6	chr6_34330191	0	34330191	G	C
6	chr6_34348058	0	34348058	A	C
6	chr6_34379926	0	34379926	C	G
6	chr6_34405520	0	34405520	G	T
6	chr6_34417770	0	34417770	G	C
6	chr6_34433177	0	34433177	T	G
6	chr6_34436316	0	34436316	G	T
6	chr6_34457783	0	34457783	T	A
6	chr6_34508925	0	34508925	T	G
6	chr6_34519215	0	34519215	T	A
6	chr6_34534215	0	34534215	G	C
6	chr6_34537191	0	34537191	T	G
6	chr6_34566426	0	34566426	T	G
6	chr6_34571432	0	34571432	T	A
6	chr6_34574402	0	34574402	A	T
6	chr6_34601693	0	34601693	A	C
6	chr6_34619998	0	34619998	C	G
6	chr6_34620957	0	34620957	G	C
6	chr6_34627014	0	34627014	T	G
6	chr6_34679704	0	34679704	A	C
6	chr6_34692713	0	34692713	C	A
6	chr6_34703237	0	34703237	T	G
6	chr6_34710548	0	34710548	C	G
6	chr6_34740850	0	34740850	C	A
6	chr6_34741896	0	34741896	T	G
6	chr6_34751743	0	34751743	C	A
6	chr6_34767491	0	34767491	C	A
6	chr6_34768214	0	34768214	C	G
6	chr6_34782949	0	34782949	A	C
6	chr6_34798855	0	34798855	G	C
6	chr6_34801623	0	34801623	C	A
6	chr6_34807455	0	34807455	G	C
6	chr6_34827587	0	34827587	A	T
6	chr6_34841891	0	34841891	G	T
6	chr6_34842396	0	34842396	A	C
6	chr6_34853703	0	34853703	A	T
6	chr6_34861837	0	34861837	C	G
6	chr6_34928705	0	34928705	C	G
6	chr6_34932231	0	34932231	G	T
6	chr6_34953175	0	34953175	G	T
6	chr6_34957619	0	34957619	A	T
6	chr6_34965070	0	34965070	A	C
6	chr6_34966189	0	34966189	T	A
6	chr6_34972819	0	34972819	A	C
6	chr6_34998157	0	34998157	T	A
6	chr6_35031137	0	35031137	C	G
6	chr6_35058800	0	35058800	C	G
6	chr6_35069711	0	35069711	C	A
6	chr6_35098662	0	35098662	A	C
6	chr6_35104331	0	35104331	C	A
6	chr6_35120179	0	35120179	C	G
6	chr6_35160149	0	35160149	C	G
6	chr6_35164214	0	35164214	A	T
6	chr6_35169351	0	35169351	A	T
6	chr6_35169713	0	35169713	G	C
6	chr6_35174326	0	35174326	G	C
6	chr6_35199176	0	35199176	G	C
6	chr6_35200342	0	35200342	C	A
6	chr6_35237358	0	35237358	G	C
6	chr6_35241595	0	35241595	T	G
6	chr6_35251022	0	35251022	A	C
6	chr6_35328988	0	35328988	G	T
6	chr6_35335661	0	35335661	G	T
6	chr6_35344078	0	35344078	C	A
6	chr6_35358100	0	35358100	G	T
6	chr6_35364106	0	35364106	C	A
6	chr6_35370587	0	35370587	C	G
6	chr6_35372743	0	35372743	C	G
6	chr6_35387879	0	35387879	T	A
6	chr6_35390341	0	35390341	G	C
6	chr6_35410473	0	35410473	C	A
6	chr6_35419879	0	35419879	C	G
6	chr6_35422839	0	35422839	G	C
6	chr6_35426774	0	35426774	G	C
6	chr6_35427620	0	35427620	C	G
6	chr6_35433045	0	35433045	A	T
6	chr6_35439760	0	35439760	A	C
6	chr6_35450245	0	35450245	A	T
6	chr6_35463128	0	35463128	T	G
6	chr6_35464343	0	35464343	G	T
6	chr6_35467107	0	35467107	C	A
6	chr6_35470049	0	35470049	G	C
6	chr6_35470448	0	35470448	G	T
6	chr6_35531390	0	35531390	G	C
6	chr6_35584841	0	35584841	G	T
6	chr6_35590899	0	35590899	C	G
6	chr6_35606329	0	35606329	A	C
6	chr6_35618929	0	35618929	A	C
6	chr6_35645494	0	35645494	A	C
6	chr6_35670585	0	35670585	G	T
6	chr6_35675480	0	35675480	T	G
6	chr6_35710282	0	35710282	T	A
6	chr6_35721732	0	35721732	A	C
6	chr6_35727337	0	35727337	C	A
6	chr6_35729638	0	35729638	T	G
6	chr6_35734823	0	35734823	C	A
6	chr6_35741400	0	35741400	C	G
6	chr6_35746669	0	35746669	G	C
6	chr6_35812979	0	35812979	T	G
6	chr6_35816260	0	35816260	G	C
6	chr6_35817954	0	35817954	G	T
6	chr6_35818040	0	35818040	C	A
6	chr6_35832156	0	35832156	C	A
6	chr6_35852750	0	35852750	C	G
6	chr6_35857265	0	35857265	C	A
6	chr6_35860637	0	35860637	C	A
6	chr6_35860812	0	35860812	A	T
6	chr6_35868608	0	35868608	G	C
6	chr6_35868885	0	35868885	G	C
6	chr6_35881136	0	35881136	C	G
6	chr6_35896086	0	35896086	T	G
6	chr6_35904638	0	35904638	G	T
6	chr6_35908889	0	35908889	C	G
6	chr6_35916773	0	35916773	T	G
6	chr6_35946307	0	35946307	G	C
6	chr6_35952887	0	35952887	T	G
6	chr6_35956785	0	35956785	T	G
6	chr6_35958968	0	35958968	G	C
6	chr6_35969637	0	35969637	A	C
6	chr6_35979683	0	35979683	G	C
6	chr6_35995716	0	35995716	C	A
6	chr6_36062243	0	36062243	T	G
6	chr6_36114371	0	36114371	C	A
6	chr6_36188760	0	36188760	G	T
6	chr6_36213930	0	36213930	C	A
6	chr6_36221619	0	36221619	C	A
6	chr6_36223201	0	36223201	G	T
6	chr6_36235703	0	36235703	G	T
6	chr6_36236543	0	36236543	T	A
6	chr6_36240352	0	36240352	A	C
6	chr6_36300441	0	36300441	G	C
6	chr6_36350827	0	36350827	C	G
6	chr6_36362207	0	36362207	G	T
6	chr6_36443563	0	36443563	T	G
6	chr6_36462973	0	36462973	G	C
6	chr6_36483072	0	36483072	G	C
6	chr6_36489209	0	36489209	G	T
6	chr6_36499168	0	36499168	A	C
6	chr6_36516243	0	36516243	C	A
6	chr6_36524402	0	36524402	C	A
6	chr6_36567562	0	36567562	C	A
6	chr6_36571006	0	36571006	C	A
6	chr6_36591352	0	36591352	G	T
6	chr6_36622062	0	36622062	C	G
6	chr6_36624041	0	36624041	G	C
6	chr6_36628245	0	36628245	G	C
6	chr6_36629573	0	36629573	T	A
6	chr6_36631448	0	36631448	C	A
6	chr6_36650790	0	36650790	A	C
6	chr6_36650883	0	36650883	C	A
6	chr6_36676436	0	36676436	G	T
6	chr6_36728428	0	36728428	T	A
6	chr6_36767847	0	36767847	A	C
6	chr6_36811003	0	36811003	G	T
6	chr6_36812253	0	36812253	T	G
6	chr6_36836579	0	36836579	T	A
6	chr6_36877539	0	36877539	T	A
6	chr6_36894234	0	36894234	T	G
6	chr6_36899427	0	36899427	C	A
6	chr6_36908518	0	36908518	A	C
6	chr6_36918235	0	36918235	G	T
6	chr6_36919466	0	36919466	T	A
6	chr6_36921553	0	36921553	G	T
6	chr6_36929771	0	36929771	G	C
6	chr6_36963943	0	36963943	T	A
6	chr6_37000455	0	37000455	C	A
6	chr6_37012627	0	37012627	C	G
6	chr6_37038270	0	37038270	T	A
6	chr6_37043814	0	37043814	A	C
6	chr6_37065688	0	37065688	G	C
6	chr6_37080426	0	37080426	T	A
6	chr6_37082664	0	37082664	C	A
6	chr6_37136235	0	37136235	C	A
6	chr6_37141989	0	37141989	T	A
6	chr6_37168157	0	37168157	A	T
6	chr6_37181449	0	37181449	T	G
6	chr6_37187075	0	37187075	C	A
6	chr6_37212110	0	37212110	G	C
6	chr6_37245438	0	37245438	C	G
6	chr6_37250725	0	37250725	G	T
6	chr6_37254360	0	37254360	G	T
6	chr6_37268485	0	37268485	G	T
6	chr6_37274586	0	37274586	C	A
6	chr6_37280638	0	37280638	T	A
6	chr6_37281628	0	37281628	T	A
6	chr6_37289340	0	37289340	G	T
6	chr6_37291057	0	37291057	G	T
6	chr6_37302535	0	37302535	G	C
6	chr6_37351300	0	37351300	G	C
6	chr6_37351521	0	37351521	A	T
6	chr6_37358139	0	37358139	G	C
6	chr6_37364760	0	37364760	C	G
6	chr6_37476392	0	37476392	C	A
6	chr6_37522910	0	37522910	T	A
6	chr6_37557608	0	37557608	A	C
6	chr6_37587499	0	37587499	C	G
6	chr6_37603779	0	37603779	G	T
6	chr6_37647385	0	37647385	C	A
6	chr6_37687513	0	37687513	C	G
6	chr6_37725197	0	37725197	T	G
6	chr6_37737803	0	37737803	G	C
6	chr6_37739753	0	37739753	G	C
6	chr6_37749553	0	37749553	A	C
6	chr6_37752940	0	37752940	T	A
6	chr6_37780519	0	37780519	T	G
6	chr6_37786697	0	37786697	C	G
6	chr6_37876554	0	37876554	G	C
6	chr6_37938015	0	37938015	C	G
6	chr6_37952650	0	37952650	C	G
6	chr6_37977424	0	37977424	T	G
6	chr6_37991731	0	37991731	G	C
6	chr6_38012361	0	38012361	A	C
6	chr6_38057654	0	38057654	A	C
6	chr6_38065954	0	38065954	A	C
6	chr6_38115497	0	38115497	T	G
6	chr6_38130650	0	38130650	C	A
6	chr6_38141710	0	38141710	T	A
6	chr6_38147515	0	38147515	C	A
6	chr6_38161074	0	38161074	T	A
6	chr6_38169262	0	38169262	C	A
6	chr6_38184774	0	38184774	G	C
6	chr6_38192642	0	38192642	G	C
6	chr6_38258033	0	38258033	T	A
6	chr6_38419974	0	38419974	G	C
6	chr6_38442075	0	38442075	C	G
6	chr6_38450539	0	38450539	T	G
6	chr6_38494894	0	38494894	C	A
6	chr6_38497780	0	38497780	G	T
6	chr6_38501808	0	38501808	G	C
6	chr6_38535327	0	38535327	T	G
6	chr6_38549194	0	38549194	T	G
6	chr6_38553363	0	38553363	C	A
6	chr6_38553806	0	38553806	T	G
6	chr6_38555929	0	38555929	A	C
6	chr6_38563731	0	38563731	C	A
6	chr6_38564806	0	38564806	T	G
6	chr6_38573009	0	38573009	T	G
6	chr6_38575740	0	38575740	G	T
6	chr6_38597890	0	38597890	A	C
6	chr6_38658780	0	38658780	C	A
6	chr6_38664475	0	38664475	C	A
6	chr6_38672178	0	38672178	A	C
6	chr6_38676399	0	38676399	G	T
6	chr6_38680810	0	38680810	G	T
6	chr6_38693547	0	38693547	A	T
6	chr6_38711486	0	38711486	G	T
6	chr6_38743173	0	38743173	C	G
6	chr6_38763765	0	38763765	G	T
6	chr6_38817109	0	38817109	T	G
6	chr6_38821806	0	38821806	G	T
6	chr6_38825341	0	38825341	C	A
6	chr6_38831176	0	38831176	A	T
6	chr6_38875779	0	38875779	A	C
6	chr6_38886290	0	38886290	C	G
6	chr6_38886560	0	38886560	T	G
6	chr6_38897962	0	38897962	G	T
6	chr6_38908981	0	38908981	G	T
6	chr6_38914769	0	38914769	T	G
6	chr6_38926647	0	38926647	T	G
6	chr6_38951928	0	38951928	C	A
6	chr6_38955258	0	38955258	A	T
6	chr6_38964959	0	38964959	T	G
6	chr6_38970205	0	38970205	A	C
6	chr6_38977360	0	38977360	A	C
6	chr6_38996015	0	38996015	T	G
6	chr6_39009872	0	39009872	A	C
6	chr6_39014431	0	39014431	C	A
6	chr6_39018048	0	39018048	T	A
6	chr6_39044760	0	39044760	T	A
6	chr6_39048507	0	39048507	A	T
6	chr6_39052449	0	39052449	G	C
6	chr6_39053226	0	39053226	A	C
6	chr6_39069230	0	39069230	T	G
6	chr6_39131805	0	39131805	G	T
6	chr6_39146897	0	39146897	G	T
6	chr6_39178381	0	39178381	C	A
6	chr6_39185655	0	39185655	G	T
6	chr6_39194470	0	39194470	G	C
6	chr6_39201029	0	39201029	T	A
6	chr6_39218429	0	39218429	A	C
6	chr6_39263671	0	39263671	T	G
6	chr6_39271743	0	39271743	A	C
6	chr6_39278153	0	39278153	A	C
6	chr6_39279981	0	39279981	T	A
6	chr6_39287336	0	39287336	G	C
6	chr6_39287975	0	39287975	A	C
6	chr6_39387348	0	39387348	G	C
6	chr6_39404259	0	39404259	T	G
6	chr6_39412767	0	39412767	T	G
6	chr6_39418520	0	39418520	G	C
6	chr6_39427351	0	39427351	T	G
6	chr6_39437183	0	39437183	C	G
6	chr6_39437752	0	39437752	T	A
6	chr6_39453397	0	39453397	C	A
6	chr6_39461229	0	39461229	C	A
6	chr6_39462855	0	39462855	C	A
6	chr6_39462911	0	39462911	A	C
6	chr6_39467443	0	39467443	G	C
6	chr6_39475636	0	39475636	G	C
6	chr6_39502435	0	39502435	T	G
6	chr6_39502682	0	39502682	C	A
6	chr6_39531223	0	39531223	G	T
6	chr6_39547504	0	39547504	T	A
6	chr6_39557403	0	39557403	C	A
6	chr6_39562805	0	39562805	G	T
6	chr6_39581935	0	39581935	C	A
6	chr6_39594905	0	39594905	C	G
6	chr6_39607206	0	39607206	G	T
6	chr6_39614648	0	39614648	A	C
6	chr6_39616544	0	39616544	T	G
6	chr6_39627295	0	39627295	T	A
6	chr6_39630286	0	39630286	G	C
6	chr6_39636045	0	39636045	G	T
6	chr6_39637503	0	39637503	G	T
6	chr6_39646250	0	39646250	C	G
6	chr6_39649083	0	39649083	G	C
6	chr6_39655781	0	39655781	T	G
6	chr6_39658953	0	39658953	G	T
6	chr6_39674927	0	39674927	A	C
6	chr6_39692845	0	39692845	G	T
6	chr6_39696066	0	39696066	C	G
6	chr6_39714416	0	39714416	A	T
6	chr6_39716175	0	39716175	T	G
6	chr6_39741773	0	39741773	G	C
6	chr6_39745302	0	39745302	G	C
6	chr6_39762621	0	39762621	C	G
6	chr6_39771831	0	39771831	G	C
6	chr6_39840685	0	39840685	C	A
6	chr6_39851805	0	39851805	T	G
6	chr6_39871443	0	39871443	G	C
6	chr6_39876826	0	39876826	C	A
6	chr6_39887154	0	39887154	T	G
6	chr6_39911921	0	39911921	C	A
6	chr6_39912540	0	39912540	T	G
6	chr6_39915041	0	39915041	G	T
6	chr6_39922688	0	39922688	T	A
6	chr6_39923627	0	39923627	T	A
6	chr6_39931959	0	39931959	G	T
6	chr6_39974256	0	39974256	C	G
6	chr6_39975798	0	39975798	A	C
6	chr6_39982329	0	39982329	G	T
6	chr6_39984661	0	39984661	G	T
6	chr6_40003419	0	40003419	G	T
6	chr6_40010296	0	40010296	A	T
6	chr6_40022488	0	40022488	T	G
6	chr6_40027575	0	40027575	A	T
6	chr6_40045645	0	40045645	C	A
6	chr6_40048750	0	40048750	T	A
6	chr6_40059867	0	40059867	C	A
6	chr6_40063225	0	40063225	G	T
6	chr6_40065043	0	40065043	A	C
6	chr6_40078666	0	40078666	G	C
6	chr6_40124289	0	40124289	G	C
6	chr6_40231361	0	40231361	T	A
6	chr6_40258429	0	40258429	C	G
6	chr6_40298722	0	40298722	A	C
6	chr6_40298774	0	40298774	C	G
6	chr6_40334012	0	40334012	C	A
6	chr6_40340153	0	40340153	A	T
6	chr6_40384306	0	40384306	T	G
6	chr6_40384672	0	40384672	G	T
6	chr6_40408969	0	40408969	C	A
6	chr6_40420538	0	40420538	T	G
6	chr6_40436078	0	40436078	G	C
6	chr6_40489882	0	40489882	C	G
6	chr6_40501381	0	40501381	G	T
6	chr6_40511431	0	40511431	G	C
6	chr6_40516028	0	40516028	A	T
6	chr6_40546872	0	40546872	T	A
6	chr6_40562104	0	40562104	T	A
6	chr6_40576086	0	40576086	G	C
6	chr6_40601695	0	40601695	C	A
6	chr6_40657447	0	40657447	C	A
6	chr6_40663048	0	40663048	C	A
6	chr6_40664388	0	40664388	G	C
6	chr6_40675926	0	40675926	G	T
6	chr6_40713216	0	40713216	C	G
6	chr6_40751700	0	40751700	A	C
6	chr6_40788464	0	40788464	G	C
6	chr6_40804847	0	40804847	A	T
6	chr6_40814043	0	40814043	G	C
6	chr6_40827769	0	40827769	C	A
6	chr6_40843764	0	40843764	T	G
6	chr6_40849030	0	40849030	C	G
6	chr6_40857640	0	40857640	A	C
6	chr6_40874981	0	40874981	T	G
6	chr6_40879465	0	40879465	G	T
6	chr6_40893880	0	40893880	G	C
6	chr6_40895560	0	40895560	T	A
6	chr6_40896266	0	40896266	A	C
6	chr6_40900085	0	40900085	A	T
6	chr6_40902315	0	40902315	A	T
6	chr6_40902739	0	40902739	A	T
6	chr6_40914028	0	40914028	A	C
6	chr6_40945149	0	40945149	G	C
6	chr6_40953481	0	40953481	G	T
6	chr6_40957321	0	40957321	G	C
6	chr6_40964110	0	40964110	A	C
6	chr6_40969857	0	40969857	G	T
6	chr6_40975559	0	40975559	A	C
6	chr6_40976609	0	40976609	G	C
6	chr6_40987406	0	40987406	T	G
6	chr6_41003739	0	41003739	C	A
6	chr6_41010573	0	41010573	C	G
6	chr6_41025483	0	41025483	A	C
6	chr6_41025846	0	41025846	C	A
6	chr6_41026700	0	41026700	T	A
6	chr6_41030247	0	41030247	G	T
6	chr6_41035904	0	41035904	T	G
6	chr6_41046041	0	41046041	T	G
6	chr6_41059644	0	41059644	G	C
6	chr6_41059843	0	41059843	A	C
6	chr6_41060821	0	41060821	T	A
6	chr6_41071445	0	41071445	C	A
6	chr6_41071961	0	41071961	T	A
6	chr6_41081803	0	41081803	C	A
6	chr6_41095752	0	41095752	C	G
6	chr6_41099458	0	41099458	C	A
6	chr6_41119306	0	41119306	T	G
6	chr6_41123033	0	41123033	A	C
6	chr6_41142914	0	41142914	G	C
6	chr6_41146407	0	41146407	A	C
6	chr6_41146611	0	41146611	G	T
6	chr6_41162791	0	41162791	G	T
6	chr6_41207609	0	41207609	T	G
6	chr6_41209100	0	41209100	G	T
6	chr6_41215934	0	41215934	G	T
6	chr6_41216606	0	41216606	C	G
6	chr6_41245958	0	41245958	C	A
6	chr6_41266552	0	41266552	C	G
6	chr6_41293298	0	41293298	A	T
6	chr6_41313880	0	41313880	C	A
6	chr6_41318101	0	41318101	C	A
6	chr6_41320378	0	41320378	G	C
6	chr6_41321500	0	41321500	A	C
6	chr6_41333282	0	41333282	G	T
6	chr6_41355338	0	41355338	C	G
6	chr6_41357937	0	41357937	C	A
6	chr6_41365862	0	41365862	G	C
6	chr6_41371276	0	41371276	C	G
6	chr6_41371544	0	41371544	A	T
6	chr6_41373819	0	41373819	C	G
6	chr6_41401333	0	41401333	A	C
6	chr6_41408079	0	41408079	A	C
6	chr6_41412288	0	41412288	T	A
6	chr6_41434860	0	41434860	C	G
6	chr6_41442029	0	41442029	C	A
6	chr6_41444057	0	41444057	C	A
6	chr6_41452857	0	41452857	G	T
6	chr6_41461519	0	41461519	A	C
6	chr6_41477400	0	41477400	G	T
6	chr6_41484443	0	41484443	T	G
6	chr6_41484893	0	41484893	A	T
6	chr6_41489629	0	41489629	G	C
6	chr6_41496285	0	41496285	G	T
6	chr6_41502294	0	41502294	G	C
6	chr6_41506777	0	41506777	G	T
6	chr6_41533650	0	41533650	G	C
6	chr6_41618039	0	41618039	C	A
6	chr6_41693378	0	41693378	A	T
6	chr6_41712308	0	41712308	C	A
6	chr6_41716724	0	41716724	A	T
6	chr6_41716860	0	41716860	A	C
6	chr6_41737775	0	41737775	C	A
6	chr6_41738433	0	41738433	A	C
6	chr6_41752693	0	41752693	C	A
6	chr6_41761538	0	41761538	C	G
6	chr6_41813097	0	41813097	A	C
6	chr6_41817848	0	41817848	A	T
6	chr6_41825812	0	41825812	A	C
6	chr6_41830622	0	41830622	C	A
6	chr6_41841330	0	41841330	T	G
6	chr6_41850724	0	41850724	A	T
6	chr6_41853486	0	41853486	T	G
6	chr6_41867042	0	41867042	G	C
6	chr6_41883895	0	41883895	G	C
6	chr6_41900021	0	41900021	G	T
6	chr6_41903176	0	41903176	T	G
6	chr6_41907616	0	41907616	C	G
6	chr6_41936365	0	41936365	T	G
6	chr6_41940046	0	41940046	G	C
6	chr6_41941955	0	41941955	A	T
6	chr6_41959103	0	41959103	G	T
6	chr6_41962957	0	41962957	G	T
6	chr6_42016914	0	42016914	A	C
6	chr6_42018415	0	42018415	G	C
6	chr6_42019588	0	42019588	C	A
6	chr6_42019992	0	42019992	G	C
6	chr6_42024442	0	42024442	G	C
6	chr6_42027953	0	42027953	A	T
6	chr6_42071005	0	42071005	G	T
6	chr6_42083011	0	42083011	A	C
6	chr6_42097482	0	42097482	G	C
6	chr6_42105767	0	42105767	T	G
6	chr6_42110073	0	42110073	G	C
6	chr6_42112704	0	42112704	T	G
6	chr6_42193723	0	42193723	A	C
6	chr6_42224083	0	42224083	G	C
6	chr6_42259210	0	42259210	G	T
6	chr6_42259466	0	42259466	A	T
6	chr6_42266601	0	42266601	G	T
6	chr6_42268268	0	42268268	C	G
6	chr6_42292615	0	42292615	C	A
6	chr6_42311518	0	42311518	C	G
6	chr6_42335907	0	42335907	G	C
6	chr6_42342497	0	42342497	C	G
6	chr6_42346393	0	42346393	T	A
6	chr6_42369735	0	42369735	G	T
6	chr6_42370794	0	42370794	G	T
6	chr6_42384556	0	42384556	A	C
6	chr6_42392417	0	42392417	T	G
6	chr6_42398060	0	42398060	T	G
6	chr6_42400528	0	42400528	T	A
6	chr6_42416714	0	42416714	C	G
6	chr6_42439879	0	42439879	A	C
6	chr6_42458864	0	42458864	C	G
6	chr6_42481688	0	42481688	G	C
6	chr6_42501678	0	42501678	T	A
6	chr6_42532597	0	42532597	T	G
6	chr6_42620103	0	42620103	A	T
6	chr6_42644028	0	42644028	A	C
6	chr6_42676069	0	42676069	C	G
6	chr6_42711473	0	42711473	G	T
6	chr6_42716540	0	42716540	A	C
6	chr6_42718664	0	42718664	T	G
6	chr6_42734272	0	42734272	T	G
6	chr6_42735817	0	42735817	G	C
6	chr6_42737834	0	42737834	A	C
6	chr6_42739654	0	42739654	C	A
6	chr6_42740556	0	42740556	A	C
6	chr6_42741580	0	42741580	T	G
6	chr6_42751191	0	42751191	T	G
6	chr6_42755537	0	42755537	C	G
6	chr6_42764125	0	42764125	T	A
6	chr6_42787111	0	42787111	C	G
6	chr6_42816460	0	42816460	G	C
6	chr6_42821025	0	42821025	A	T
6	chr6_42854741	0	42854741	A	T
6	chr6_42866072	0	42866072	C	A
6	chr6_42886602	0	42886602	T	A
6	chr6_42943295	0	42943295	G	T
6	chr6_42945855	0	42945855	T	A
6	chr6_42966338	0	42966338	G	T
6	chr6_42974224	0	42974224	G	C
6	chr6_42981833	0	42981833	G	T
6	chr6_43006781	0	43006781	C	G
6	chr6_43008295	0	43008295	T	G
6	chr6_43010775	0	43010775	A	T
6	chr6_43018159	0	43018159	A	C
6	chr6_43020989	0	43020989	A	C
6	chr6_43027664	0	43027664	A	C
6	chr6_43028916	0	43028916	T	A
6	chr6_43051555	0	43051555	G	T
6	chr6_43062431	0	43062431	T	G
6	chr6_43078652	0	43078652	G	C
6	chr6_43124891	0	43124891	A	C
6	chr6_43131418	0	43131418	A	C
6	chr6_43153051	0	43153051	G	T
6	chr6_43220611	0	43220611	C	G
6	chr6_43222765	0	43222765	C	G
6	chr6_43238125	0	43238125	A	C
6	chr6_43264701	0	43264701	C	A
6	chr6_43267673	0	43267673	A	C
6	chr6_43269932	0	43269932	C	A
6	chr6_43292782	0	43292782	C	G
6	chr6_43297666	0	43297666	T	G
6	chr6_43306390	0	43306390	T	G
6	chr6_43312334	0	43312334	G	C
6	chr6_43333065	0	43333065	T	G
6	chr6_43359584	0	43359584	A	T
6	chr6_43376938	0	43376938	A	T
6	chr6_43447130	0	43447130	T	A
6	chr6_43462539	0	43462539	A	C
6	chr6_43477091	0	43477091	C	G
6	chr6_43482450	0	43482450	T	A
6	chr6_43526018	0	43526018	A	T
6	chr6_43529259	0	43529259	C	G
6	chr6_43540388	0	43540388	G	C
6	chr6_43541229	0	43541229	G	T
6	chr6_43542257	0	43542257	C	G
6	chr6_43544592	0	43544592	G	T
6	chr6_43650152	0	43650152	G	C
6	chr6_43701004	0	43701004	C	A
6	chr6_43718756	0	43718756	C	A
6	chr6_43730672	0	43730672	G	T
6	chr6_43730975	0	43730975	A	C
6	chr6_43756503	0	43756503	G	T
6	chr6_43787649	0	43787649	C	A
6	chr6_43788333	0	43788333	G	C
6	chr6_43822982	0	43822982	A	C
6	chr6_43834664	0	43834664	C	A
6	chr6_43836050	0	43836050	A	T
6	chr6_43839009	0	43839009	C	A
6	chr6_43839722	0	43839722	A	C
6	chr6_43847666	0	43847666	T	G
6	chr6_43860489	0	43860489	A	C
6	chr6_43862644	0	43862644	C	A
6	chr6_43874533	0	43874533	A	C
6	chr6_43889647	0	43889647	G	T
6	chr6_43897533	0	43897533	C	G
6	chr6_43929300	0	43929300	T	G
6	chr6_43987720	0	43987720	T	A
6	chr6_43998197	0	43998197	A	T
6	chr6_44010581	0	44010581	T	A
6	chr6_44035042	0	44035042	G	T
6	chr6_44082663	0	44082663	C	A
6	chr6_44090124	0	44090124	T	A
6	chr6_44110297	0	44110297	T	A
6	chr6_44126126	0	44126126	C	A
6	chr6_44133290	0	44133290	A	T
6	chr6_44167784	0	44167784	T	G
6	chr6_44183961	0	44183961	A	C
6	chr6_44229773	0	44229773	T	A
6	chr6_44243988	0	44243988	T	G
6	chr6_44253887	0	44253887	C	A
6	chr6_44266195	0	44266195	G	T
6	chr6_44280658	0	44280658	C	G
6	chr6_44284759	0	44284759	T	A
6	chr6_44297064	0	44297064	C	A
6	chr6_44328810	0	44328810	G	C
6	chr6_44333976	0	44333976	C	G
6	chr6_44335938	0	44335938	T	A
6	chr6_44349696	0	44349696	T	A
6	chr6_44366754	0	44366754	T	A
6	chr6_44368524	0	44368524	G	T
6	chr6_44412766	0	44412766	G	C
6	chr6_44413468	0	44413468	A	C
6	chr6_44425074	0	44425074	C	G
6	chr6_44426772	0	44426772	A	T
6	chr6_44439542	0	44439542	G	T
6	chr6_44455010	0	44455010	T	A
6	chr6_44457623	0	44457623	G	C
6	chr6_44473683	0	44473683	A	C
6	chr6_44490565	0	44490565	T	A
6	chr6_44514729	0	44514729	A	C
6	chr6_44519849	0	44519849	G	C
6	chr6_44536222	0	44536222	G	C
6	chr6_44536772	0	44536772	T	A
6	chr6_44543977	0	44543977	G	C
6	chr6_44559724	0	44559724	A	C
6	chr6_44607805	0	44607805	G	C
6	chr6_44608566	0	44608566	G	T
6	chr6_44612703	0	44612703	C	G
6	chr6_44647799	0	44647799	G	T
6	chr6_44664330	0	44664330	C	A
6	chr6_44665123	0	44665123	T	G
6	chr6_44665444	0	44665444	T	A
6	chr6_44665908	0	44665908	T	G
6	chr6_44707387	0	44707387	T	G
6	chr6_44710402	0	44710402	T	G
6	chr6_44711773	0	44711773	T	A
6	chr6_44763519	0	44763519	G	T
6	chr6_44775931	0	44775931	C	A
6	chr6_44785100	0	44785100	A	C
6	chr6_44788120	0	44788120	T	G
6	chr6_44790208	0	44790208	A	T
6	chr6_44799573	0	44799573	A	T
6	chr6_44813594	0	44813594	A	T
6	chr6_44831868	0	44831868	C	G
6	chr6_44854180	0	44854180	C	A
6	chr6_44859241	0	44859241	G	C
6	chr6_44862440	0	44862440	T	G
6	chr6_44873208	0	44873208	T	A
6	chr6_44898490	0	44898490	G	T
6	chr6_44907938	0	44907938	C	G
6	chr6_44939439	0	44939439	C	A
6	chr6_44973288	0	44973288	A	T
6	chr6_44982223	0	44982223	C	A
6	chr6_44990971	0	44990971	C	G
6	chr6_45000535	0	45000535	G	C
6	chr6_45035817	0	45035817	C	A
6	chr6_45044262	0	45044262	C	G
6	chr6_45062238	0	45062238	G	C
6	chr6_45088580	0	45088580	G	T
6	chr6_45128465	0	45128465	A	C
6	chr6_45142471	0	45142471	T	G
6	chr6_45160755	0	45160755	G	T
6	chr6_45169985	0	45169985	G	T
6	chr6_45173892	0	45173892	A	C
6	chr6_45185906	0	45185906	G	T
6	chr6_45220488	0	45220488	T	G
6	chr6_45244291	0	45244291	A	C
6	chr6_45247166	0	45247166	G	T
6	chr6_45255762	0	45255762	G	T
6	chr6_45337123	0	45337123	A	T
6	chr6_45339999	0	45339999	C	A
6	chr6_45344214	0	45344214	G	T
6	chr6_45364359	0	45364359	T	A
6	chr6_45384299	0	45384299	C	A
6	chr6_45401574	0	45401574	C	G
6	chr6_45408411	0	45408411	G	C
6	chr6_45417969	0	45417969	A	C
6	chr6_45444232	0	45444232	C	G
6	chr6_45450602	0	45450602	T	G
6	chr6_45461174	0	45461174	T	G
6	chr6_45466154	0	45466154	T	A
6	chr6_45534750	0	45534750	G	C
6	chr6_45563149	0	45563149	G	C
6	chr6_45579954	0	45579954	C	A
6	chr6_45600653	0	45600653	A	T
6	chr6_45609160	0	45609160	C	G
6	chr6_45625055	0	45625055	T	G
6	chr6_45638160	0	45638160	C	G
6	chr6_45646683	0	45646683	T	A
6	chr6_45664461	0	45664461	T	A
6	chr6_45703709	0	45703709	G	T
6	chr6_45725172	0	45725172	C	G
6	chr6_45741279	0	45741279	T	A
6	chr6_45763866	0	45763866	G	T
6	chr6_45768725	0	45768725	A	T
6	chr6_45781378	0	45781378	G	T
6	chr6_45793682	0	45793682	T	A
6	chr6_45812513	0	45812513	G	C
6	chr6_45830242	0	45830242	C	G
6	chr6_45845305	0	45845305	C	G
6	chr6_45848254	0	45848254	G	C
6	chr6_45848504	0	45848504	G	C
6	chr6_45855308	0	45855308	G	T
6	chr6_45875858	0	45875858	C	G
6	chr6_45879319	0	45879319	G	T
6	chr6_45889701	0	45889701	G	T
6	chr6_45899963	0	45899963	T	G
6	chr6_45913911	0	45913911	G	C
6	chr6_45938286	0	45938286	T	G
6	chr6_45938793	0	45938793	C	A
6	chr6_45942117	0	45942117	C	G
6	chr6_45974463	0	45974463	T	A
6	chr6_45976452	0	45976452	A	C
6	chr6_45978971	0	45978971	T	A
6	chr6_45994237	0	45994237	T	A
6	chr6_45997167	0	45997167	C	G
6	chr6_46012123	0	46012123	T	A
6	chr6_46024474	0	46024474	G	C
6	chr6_46030515	0	46030515	C	G
6	chr6_46031487	0	46031487	C	G
6	chr6_46040646	0	46040646	T	G
6	chr6_46042736	0	46042736	G	C
6	chr6_46050864	0	46050864	C	A
6	chr6_46054483	0	46054483	T	G
6	chr6_46059462	0	46059462	G	C
6	chr6_46118251	0	46118251	G	T
6	chr6_46120643	0	46120643	C	G
6	chr6_46129404	0	46129404	T	A
6	chr6_46133666	0	46133666	C	A
6	chr6_46147653	0	46147653	A	C
6	chr6_46148678	0	46148678	T	G
6	chr6_46157146	0	46157146	C	A
6	chr6_46248484	0	46248484	C	A
6	chr6_46255848	0	46255848	A	C
6	chr6_46281967	0	46281967	A	T
6	chr6_46335454	0	46335454	T	G
6	chr6_46348309	0	46348309	A	C
6	chr6_46348846	0	46348846	C	G
6	chr6_46350489	0	46350489	G	T
6	chr6_46411622	0	46411622	C	A
6	chr6_46441722	0	46441722	C	A
6	chr6_46460977	0	46460977	G	T
6	chr6_46468752	0	46468752	C	A
6	chr6_46526030	0	46526030	G	T
6	chr6_46526996	0	46526996	T	A
6	chr6_46544710	0	46544710	G	T
6	chr6_46550240	0	46550240	C	A
6	chr6_46586450	0	46586450	C	A
6	chr6_46613188	0	46613188	G	C
6	chr6_46622728	0	46622728	G	C
6	chr6_46629392	0	46629392	G	T
6	chr6_46630096	0	46630096	G	T
6	chr6_46630285	0	46630285	T	G
6	chr6_46643038	0	46643038	G	T
6	chr6_46647629	0	46647629	T	G
6	chr6_46664876	0	46664876	G	T
6	chr6_46666715	0	46666715	C	G
6	chr6_46683737	0	46683737	C	G
6	chr6_46684069	0	46684069	C	G
6	chr6_46739235	0	46739235	A	T
6	chr6_46740978	0	46740978	T	A
6	chr6_46746669	0	46746669	A	T
6	chr6_46757887	0	46757887	T	A
6	chr6_46764066	0	46764066	A	C
6	chr6_46819534	0	46819534	G	C
6	chr6_46819859	0	46819859	C	A
6	chr6_46830987	0	46830987	C	G
6	chr6_46834402	0	46834402	C	G
6	chr6_46838797	0	46838797	G	T
6	chr6_46848612	0	46848612	C	A
6	chr6_46860116	0	46860116	G	C
6	chr6_46869185	0	46869185	G	C
6	chr6_46896777	0	46896777	A	T
6	chr6_46899976	0	46899976	T	G
6	chr6_46903334	0	46903334	A	T
6	chr6_46903560	0	46903560	A	C
6	chr6_46904870	0	46904870	C	A
6	chr6_46905790	0	46905790	T	G
6	chr6_46912453	0	46912453	G	C
6	chr6_46914269	0	46914269	G	T
6	chr6_46938140	0	46938140	T	A
6	chr6_46982843	0	46982843	T	A
6	chr6_47016907	0	47016907	T	A
6	chr6_47057062	0	47057062	G	T
6	chr6_47072889	0	47072889	C	A
6	chr6_47082441	0	47082441	T	G
6	chr6_47086096	0	47086096	T	A
6	chr6_47127716	0	47127716	A	T
6	chr6_47166124	0	47166124	T	A
6	chr6_47179551	0	47179551	G	C
6	chr6_47184960	0	47184960	G	T
6	chr6_47186245	0	47186245	G	T
6	chr6_47224787	0	47224787	G	T
6	chr6_47241341	0	47241341	G	T
6	chr6_47247289	0	47247289	A	C
6	chr6_47263066	0	47263066	C	G
6	chr6_47282334	0	47282334	T	G
6	chr6_47285292	0	47285292	C	A
6	chr6_47285994	0	47285994	G	T
6	chr6_47288277	0	47288277	C	A
6	chr6_47290067	0	47290067	G	T
6	chr6_47304659	0	47304659	T	G
6	chr6_47341822	0	47341822	A	C
6	chr6_47372204	0	47372204	A	T
6	chr6_47392037	0	47392037	G	T
6	chr6_47417196	0	47417196	C	A
6	chr6_47419539	0	47419539	T	A
6	chr6_47423229	0	47423229	G	C
6	chr6_47449499	0	47449499	C	A
6	chr6_47453659	0	47453659	G	T
6	chr6_47455853	0	47455853	A	C
6	chr6_47497735	0	47497735	G	C
6	chr6_47498902	0	47498902	C	G
6	chr6_47500386	0	47500386	G	C
6	chr6_47523679	0	47523679	T	G
6	chr6_47531313	0	47531313	C	G
6	chr6_47551967	0	47551967	T	A
6	chr6_47562721	0	47562721	A	C
6	chr6_47601008	0	47601008	C	G
6	chr6_47609779	0	47609779	A	T
6	chr6_47624086	0	47624086	C	A
6	chr6_47635583	0	47635583	G	C
6	chr6_47638456	0	47638456	T	G
6	chr6_47649772	0	47649772	A	C
6	chr6_47652703	0	47652703	G	T
6	chr6_47656904	0	47656904	T	G
6	chr6_47661009	0	47661009	C	A
6	chr6_47665011	0	47665011	G	C
6	chr6_47676757	0	47676757	C	A
6	chr6_47696362	0	47696362	C	A
6	chr6_47698448	0	47698448	T	A
6	chr6_47704951	0	47704951	C	A
6	chr6_47759276	0	47759276	C	G
6	chr6_47776316	0	47776316	T	A
6	chr6_47808256	0	47808256	G	T
6	chr6_47821349	0	47821349	T	A
6	chr6_47838324	0	47838324	G	C
6	chr6_47843569	0	47843569	A	T
6	chr6_47851255	0	47851255	A	C
6	chr6_47853519	0	47853519	A	C
6	chr6_47858107	0	47858107	G	C
6	chr6_47858935	0	47858935	C	A
6	chr6_47869109	0	47869109	T	A
6	chr6_47893915	0	47893915	C	A
6	chr6_47920219	0	47920219	C	A
6	chr6_47931850	0	47931850	G	T
6	chr6_47953859	0	47953859	T	G
6	chr6_47965515	0	47965515	G	C
6	chr6_47995506	0	47995506	G	C
6	chr6_47996910	0	47996910	T	G
6	chr6_48007018	0	48007018	A	C
6	chr6_48007694	0	48007694	T	G
6	chr6_48018089	0	48018089	G	C
6	chr6_48088752	0	48088752	T	A
6	chr6_48090813	0	48090813	C	A
6	chr6_48127379	0	48127379	C	G
6	chr6_48134090	0	48134090	G	T
6	chr6_48136414	0	48136414	G	C
6	chr6_48157144	0	48157144	G	C
6	chr6_48161429	0	48161429	T	G
6	chr6_48164734	0	48164734	C	G
6	chr6_48165251	0	48165251	G	C
6	chr6_48190464	0	48190464	C	G
6	chr6_48190617	0	48190617	T	A
6	chr6_48215688	0	48215688	C	G
6	chr6_48215957	0	48215957	A	C
6	chr6_48222844	0	48222844	C	A
6	chr6_48236661	0	48236661	G	C
6	chr6_48247561	0	48247561	C	A
6	chr6_48250026	0	48250026	G	C
6	chr6_48273156	0	48273156	A	C
6	chr6_48284307	0	48284307	T	A
6	chr6_48315834	0	48315834	T	A
6	chr6_48319805	0	48319805	A	T
6	chr6_48325968	0	48325968	T	A
6	chr6_48339610	0	48339610	G	T
6	chr6_48343187	0	48343187	T	A
6	chr6_48354475	0	48354475	G	C
6	chr6_48362101	0	48362101	A	C
6	chr6_48369833	0	48369833	A	C
6	chr6_48375224	0	48375224	G	T
6	chr6_48380906	0	48380906	T	G
6	chr6_48382531	0	48382531	T	G
6	chr6_48405810	0	48405810	G	T
6	chr6_48410922	0	48410922	T	A
6	chr6_48415879	0	48415879	C	G
6	chr6_48434091	0	48434091	C	G
6	chr6_48462820	0	48462820	T	A
6	chr6_48469860	0	48469860	T	A
6	chr6_48482281	0	48482281	T	G
6	chr6_48514131	0	48514131	C	A
6	chr6_48542236	0	48542236	A	C
6	chr6_48557483	0	48557483	G	C
6	chr6_48587278	0	48587278	A	C
6	chr6_48610560	0	48610560	G	T
6	chr6_48648966	0	48648966	C	A
6	chr6_48651122	0	48651122	A	C
6	chr6_48676350	0	48676350	A	T
6	chr6_48685080	0	48685080	T	G
6	chr6_48701370	0	48701370	C	A
6	chr6_48732963	0	48732963	A	C
6	chr6_48751837	0	48751837	A	T
6	chr6_48855356	0	48855356	A	C
6	chr6_48856207	0	48856207	C	G
6	chr6_48887197	0	48887197	T	A
6	chr6_48938430	0	48938430	T	A
6	chr6_48952859	0	48952859	C	G
6	chr6_48956108	0	48956108	T	A
6	chr6_48958285	0	48958285	G	C
6	chr6_48966968	0	48966968	A	T
6	chr6_48974582	0	48974582	G	T
6	chr6_49021874	0	49021874	G	C
6	chr6_49026251	0	49026251	T	G
6	chr6_49032652	0	49032652	C	G
6	chr6_49036669	0	49036669	G	C
6	chr6_49046170	0	49046170	A	T
6	chr6_49048413	0	49048413	T	A
6	chr6_49061664	0	49061664	C	G
6	chr6_49088166	0	49088166	A	T
6	chr6_49158884	0	49158884	A	C
6	chr6_49180934	0	49180934	A	T
6	chr6_49181328	0	49181328	G	C
6	chr6_49206283	0	49206283	C	A
6	chr6_49209028	0	49209028	C	G
6	chr6_49246868	0	49246868	A	C
6	chr6_49341981	0	49341981	T	G
6	chr6_49389809	0	49389809	C	G
6	chr6_49400954	0	49400954	T	G
6	chr6_49443167	0	49443167	C	A
6	chr6_49451090	0	49451090	T	G
6	chr6_49477630	0	49477630	G	C
6	chr6_49483913	0	49483913	C	A
6	chr6_49508481	0	49508481	G	T
6	chr6_49540776	0	49540776	T	G
6	chr6_49548070	0	49548070	A	C
6	chr6_49560621	0	49560621	A	C
6	chr6_49565652	0	49565652	A	C
6	chr6_49574713	0	49574713	G	T
6	chr6_49601508	0	49601508	G	C
6	chr6_49605354	0	49605354	A	C
6	chr6_49643872	0	49643872	T	G
6	chr6_49657816	0	49657816	G	T
6	chr6_49684385	0	49684385	A	C
6	chr6_49697483	0	49697483	G	T
6	chr6_49719933	0	49719933	G	T
6	chr6_49732609	0	49732609	G	T
6	chr6_49742266	0	49742266	G	C
6	chr6_49748746	0	49748746	T	A
6	chr6_49761232	0	49761232	G	C
6	chr6_49770359	0	49770359	C	A
6	chr6_49774788	0	49774788	T	A
6	chr6_49807408	0	49807408	C	A
6	chr6_49817136	0	49817136	A	T
6	chr6_49837793	0	49837793	T	A
6	chr6_49847537	0	49847537	G	C
6	chr6_49858016	0	49858016	G	T
6	chr6_49878343	0	49878343	C	G
6	chr6_49880071	0	49880071	G	C
6	chr6_49892659	0	49892659	T	A
6	chr6_49952831	0	49952831	T	G
6	chr6_49953399	0	49953399	C	G
6	chr6_49988928	0	49988928	A	T
6	chr6_50045969	0	50045969	G	T
6	chr6_50049120	0	50049120	C	G
6	chr6_50049244	0	50049244	C	G
6	chr6_50050728	0	50050728	A	T
6	chr6_50063228	0	50063228	C	A
6	chr6_50076861	0	50076861	A	C
6	chr6_50079563	0	50079563	T	G
6	chr6_50109020	0	50109020	G	T
6	chr6_50123130	0	50123130	T	G
6	chr6_50136039	0	50136039	A	T
6	chr6_50147005	0	50147005	C	A
6	chr6_50172706	0	50172706	A	T
6	chr6_50199909	0	50199909	A	T
6	chr6_50208297	0	50208297	T	G
6	chr6_50214522	0	50214522	C	A
6	chr6_50247194	0	50247194	C	A
6	chr6_50267334	0	50267334	G	T
6	chr6_50317269	0	50317269	T	G
6	chr6_50321912	0	50321912	A	C
6	chr6_50325925	0	50325925	C	G
6	chr6_50340184	0	50340184	A	T
6	chr6_50359104	0	50359104	A	C
6	chr6_50361627	0	50361627	T	A
6	chr6_50388281	0	50388281	C	G
6	chr6_50412500	0	50412500	A	T
6	chr6_50415610	0	50415610	C	G
6	chr6_50437838	0	50437838	G	C
6	chr6_50438604	0	50438604	C	A
6	chr6_50481961	0	50481961	G	C
6	chr6_50489785	0	50489785	C	G
6	chr6_50494598	0	50494598	C	G
6	chr6_50515947	0	50515947	G	T
6	chr6_50519457	0	50519457	G	C
6	chr6_50520723	0	50520723	T	A
6	chr6_50573989	0	50573989	A	C
6	chr6_50585546	0	50585546	G	C
6	chr6_50587352	0	50587352	G	C
6	chr6_50619864	0	50619864	G	C
6	chr6_50625641	0	50625641	C	G
6	chr6_50635979	0	50635979	G	T
6	chr6_50636074	0	50636074	A	C
6	chr6_50651722	0	50651722	C	G
6	chr6_50670231	0	50670231	C	G
6	chr6_50671489	0	50671489	G	C
6	chr6_50695080	0	50695080	T	A
6	chr6_50725522	0	50725522	T	G
6	chr6_50729228	0	50729228	T	A
6	chr6_50754360	0	50754360	A	T
6	chr6_50755420	0	50755420	T	A
6	chr6_50763246	0	50763246	A	T
6	chr6_50766106	0	50766106	G	T
6	chr6_50819933	0	50819933	G	C
6	chr6_50847645	0	50847645	T	G
6	chr6_50869393	0	50869393	C	G
6	chr6_50912451	0	50912451	G	T
6	chr6_50915913	0	50915913	A	T
6	chr6_50919611	0	50919611	C	A
6	chr6_50922075	0	50922075	G	T
6	chr6_50930495	0	50930495	G	T
6	chr6_50950402	0	50950402	A	T
6	chr6_50950584	0	50950584	A	C
6	chr6_50958234	0	50958234	T	A
6	chr6_50963935	0	50963935	A	C
6	chr6_50977441	0	50977441	A	C
6	chr6_50982187	0	50982187	G	T
6	chr6_50989334	0	50989334	T	G
6	chr6_50995813	0	50995813	A	C
6	chr6_51002056	0	51002056	A	C
6	chr6_51003406	0	51003406	G	T
6	chr6_51009289	0	51009289	G	T
6	chr6_51036291	0	51036291	T	A
6	chr6_51041883	0	51041883	C	G
6	chr6_51054269	0	51054269	A	C
6	chr6_51060232	0	51060232	C	G
6	chr6_51070271	0	51070271	C	A
6	chr6_51102120	0	51102120	T	A
6	chr6_51104734	0	51104734	A	T
6	chr6_51128597	0	51128597	G	T
6	chr6_51135707	0	51135707	G	C
6	chr6_51171907	0	51171907	C	A
6	chr6_51179381	0	51179381	A	T
6	chr6_51220706	0	51220706	C	A
6	chr6_51222012	0	51222012	G	T
6	chr6_51230091	0	51230091	T	G
6	chr6_51241549	0	51241549	C	A
6	chr6_51242435	0	51242435	G	T
6	chr6_51251566	0	51251566	C	A
6	chr6_51262918	0	51262918	G	T
6	chr6_51293312	0	51293312	T	G
6	chr6_51298782	0	51298782	A	C
6	chr6_51302080	0	51302080	C	G
6	chr6_51307076	0	51307076	C	A
6	chr6_51309152	0	51309152	C	A
6	chr6_51316912	0	51316912	A	C
6	chr6_51324133	0	51324133	G	T
6	chr6_51335040	0	51335040	A	C
6	chr6_51345369	0	51345369	C	G
6	chr6_51356007	0	51356007	G	T
6	chr6_51359903	0	51359903	A	T
6	chr6_51363415	0	51363415	A	C
6	chr6_51367369	0	51367369	C	A
6	chr6_51384726	0	51384726	C	G
6	chr6_51386707	0	51386707	G	T
6	chr6_51388367	0	51388367	C	G
6	chr6_51466924	0	51466924	T	G
6	chr6_51476772	0	51476772	A	C
6	chr6_51499410	0	51499410	G	C
6	chr6_51517188	0	51517188	G	T
6	chr6_51551798	0	51551798	C	G
6	chr6_51584784	0	51584784	T	A
6	chr6_51585284	0	51585284	A	C
6	chr6_51587741	0	51587741	T	A
6	chr6_51653236	0	51653236	A	C
6	chr6_51670091	0	51670091	T	A
6	chr6_51736431	0	51736431	G	C
6	chr6_51743409	0	51743409	A	C
6	chr6_51755702	0	51755702	C	A
6	chr6_51774274	0	51774274	A	C
6	chr6_51777213	0	51777213	T	A
6	chr6_51791261	0	51791261	A	C
6	chr6_51801826	0	51801826	G	T
6	chr6_51808483	0	51808483	T	A
6	chr6_51813916	0	51813916	A	C
6	chr6_51815402	0	51815402	G	C
6	chr6_51828471	0	51828471	T	G
6	chr6_51831313	0	51831313	T	G
6	chr6_51836687	0	51836687	A	T
6	chr6_51842975	0	51842975	G	C
6	chr6_51849359	0	51849359	C	G
6	chr6_51862994	0	51862994	A	C
6	chr6_51863308	0	51863308	C	G
6	chr6_51867391	0	51867391	G	T
6	chr6_51882011	0	51882011	C	G
6	chr6_51885639	0	51885639	T	A
6	chr6_51888494	0	51888494	T	A
6	chr6_51921465	0	51921465	C	G
6	chr6_51929463	0	51929463	C	A
6	chr6_51947650	0	51947650	A	T
6	chr6_51970568	0	51970568	T	G
6	chr6_51981113	0	51981113	A	C
6	chr6_51985458	0	51985458	A	T
6	chr6_52010139	0	52010139	A	C
6	chr6_52025324	0	52025324	T	A
6	chr6_52054254	0	52054254	C	A
6	chr6_52062100	0	52062100	T	A
6	chr6_52090841	0	52090841	T	G
6	chr6_52124037	0	52124037	G	T
6	chr6_52132246	0	52132246	G	C
6	chr6_52146722	0	52146722	A	C
6	chr6_52147424	0	52147424	G	C
6	chr6_52147453	0	52147453	A	C
6	chr6_52149576	0	52149576	A	C
6	chr6_52157339	0	52157339	A	T
6	chr6_52180651	0	52180651	A	T
6	chr6_52198104	0	52198104	T	G
6	chr6_52203237	0	52203237	G	T
6	chr6_52207281	0	52207281	G	T
6	chr6_52220137	0	52220137	A	C
6	chr6_52242598	0	52242598	C	G
6	chr6_52242893	0	52242893	T	G
6	chr6_52249316	0	52249316	A	T
6	chr6_52250476	0	52250476	C	G
6	chr6_52287812	0	52287812	T	A
6	chr6_52291384	0	52291384	T	G
6	chr6_52357941	0	52357941	C	G
6	chr6_52380666	0	52380666	G	C
6	chr6_52396133	0	52396133	T	A
6	chr6_52415531	0	52415531	G	C
6	chr6_52425282	0	52425282	C	A
6	chr6_52440113	0	52440113	C	A
6	chr6_52443486	0	52443486	C	A
6	chr6_52477096	0	52477096	A	C
6	chr6_52478767	0	52478767	T	A
6	chr6_52491736	0	52491736	A	C
6	chr6_52500984	0	52500984	G	C
6	chr6_52556589	0	52556589	A	C
6	chr6_52579002	0	52579002	T	G
6	chr6_52590520	0	52590520	T	G
6	chr6_52618586	0	52618586	G	T
6	chr6_52643567	0	52643567	A	C
6	chr6_52658904	0	52658904	C	G
6	chr6_52661602	0	52661602	G	T
6	chr6_52690509	0	52690509	T	A
6	chr6_52740838	0	52740838	T	G
6	chr6_52742213	0	52742213	T	A
6	chr6_52765383	0	52765383	G	C
6	chr6_52787129	0	52787129	C	A
6	chr6_52787538	0	52787538	T	G
6	chr6_52789535	0	52789535	G	C
6	chr6_52807864	0	52807864	A	C
6	chr6_52835857	0	52835857	G	T
6	chr6_52837456	0	52837456	G	T
6	chr6_52865519	0	52865519	G	T
6	chr6_52879198	0	52879198	C	A
6	chr6_52888918	0	52888918	C	G
6	chr6_52931351	0	52931351	T	G
6	chr6_52950014	0	52950014	T	A
6	chr6_52955477	0	52955477	G	C
6	chr6_52984305	0	52984305	G	T
6	chr6_52988739	0	52988739	T	A
6	chr6_53012325	0	53012325	C	A
6	chr6_53022987	0	53022987	G	C
6	chr6_53025933	0	53025933	G	T
6	chr6_53028778	0	53028778	T	G
6	chr6_53044247	0	53044247	T	G
6	chr6_53050324	0	53050324	T	G
6	chr6_53052035	0	53052035	T	G
6	chr6_53052935	0	53052935	T	G
6	chr6_53058556	0	53058556	C	A
6	chr6_53125347	0	53125347	A	C
6	chr6_53128598	0	53128598	A	C
6	chr6_53130460	0	53130460	C	G
6	chr6_53164723	0	53164723	A	C
6	chr6_53168802	0	53168802	G	C
6	chr6_53172368	0	53172368	C	G
6	chr6_53175027	0	53175027	G	C
6	chr6_53196860	0	53196860	A	C
6	chr6_53198398	0	53198398	T	G
6	chr6_53235426	0	53235426	T	G
6	chr6_53238059	0	53238059	A	T
6	chr6_53248788	0	53248788	T	G
6	chr6_53249391	0	53249391	A	T
6	chr6_53249775	0	53249775	A	C
6	chr6_53254894	0	53254894	C	G
6	chr6_53261382	0	53261382	T	G
6	chr6_53284641	0	53284641	A	T
6	chr6_53288240	0	53288240	G	T
6	chr6_53309063	0	53309063	G	C
6	chr6_53317276	0	53317276	C	G
6	chr6_53341376	0	53341376	G	T
6	chr6_53346836	0	53346836	C	A
6	chr6_53350759	0	53350759	G	T
6	chr6_53354205	0	53354205	G	T
6	chr6_53363596	0	53363596	A	T
6	chr6_53388976	0	53388976	G	T
6	chr6_53389439	0	53389439	C	A
6	chr6_53398415	0	53398415	T	G
6	chr6_53403923	0	53403923	C	A
6	chr6_53432392	0	53432392	A	C
6	chr6_53442036	0	53442036	A	C
6	chr6_53453599	0	53453599	G	C
6	chr6_53458461	0	53458461	C	A
6	chr6_53490128	0	53490128	C	G
6	chr6_53500771	0	53500771	C	A
6	chr6_53533189	0	53533189	A	T
6	chr6_53579892	0	53579892	A	T
6	chr6_53580477	0	53580477	A	C
6	chr6_53674773	0	53674773	C	A
6	chr6_53693369	0	53693369	A	T
6	chr6_53694184	0	53694184	C	A
6	chr6_53704872	0	53704872	G	C
6	chr6_53708305	0	53708305	T	A
6	chr6_53714696	0	53714696	G	C
6	chr6_53718956	0	53718956	C	A
6	chr6_53739163	0	53739163	C	G
6	chr6_53761961	0	53761961	G	T
6	chr6_53765518	0	53765518	T	G
6	chr6_53773627	0	53773627	A	C
6	chr6_53786801	0	53786801	C	G
6	chr6_53807944	0	53807944	C	A
6	chr6_53812283	0	53812283	G	T
6	chr6_53817320	0	53817320	C	A
6	chr6_53818031	0	53818031	T	G
6	chr6_53819153	0	53819153	A	C
6	chr6_53859045	0	53859045	A	T
6	chr6_53860210	0	53860210	T	G
6	chr6_53872493	0	53872493	C	G
6	chr6_53891966	0	53891966	A	C
6	chr6_53899649	0	53899649	C	G
6	chr6_53907077	0	53907077	A	C
6	chr6_53918779	0	53918779	G	T
6	chr6_53920222	0	53920222	A	T
6	chr6_53923259	0	53923259	T	A
6	chr6_53926820	0	53926820	C	G
6	chr6_53931742	0	53931742	T	G
6	chr6_53944713	0	53944713	G	T
6	chr6_53966168	0	53966168	A	T
6	chr6_53976005	0	53976005	G	C
6	chr6_54001424	0	54001424	G	T
6	chr6_54003807	0	54003807	G	C
6	chr6_54014891	0	54014891	G	C
6	chr6_54016547	0	54016547	G	C
6	chr6_54019048	0	54019048	A	T
6	chr6_54036596	0	54036596	A	T
6	chr6_54051140	0	54051140	T	A
6	chr6_54063462	0	54063462	A	T
6	chr6_54069289	0	54069289	G	C
6	chr6_54072384	0	54072384	G	C
6	chr6_54079086	0	54079086	A	C
6	chr6_54099736	0	54099736	C	A
6	chr6_54107423	0	54107423	A	C
6	chr6_54127296	0	54127296	T	A
6	chr6_54128292	0	54128292	G	T
6	chr6_54139399	0	54139399	A	C
6	chr6_54167952	0	54167952	T	G
6	chr6_54172328	0	54172328	G	C
6	chr6_54174326	0	54174326	G	T
6	chr6_54174549	0	54174549	G	C
6	chr6_54198120	0	54198120	T	A
6	chr6_54206049	0	54206049	T	A
6	chr6_54230669	0	54230669	T	A
6	chr6_54232686	0	54232686	T	G
6	chr6_54235388	0	54235388	G	C
6	chr6_54235588	0	54235588	A	C
6	chr6_54236885	0	54236885	G	T
6	chr6_54239993	0	54239993	T	G
6	chr6_54240154	0	54240154	A	C
6	chr6_54261034	0	54261034	A	T
6	chr6_54280188	0	54280188	C	G
6	chr6_54297201	0	54297201	A	C
6	chr6_54304807	0	54304807	G	C
6	chr6_54327167	0	54327167	C	G
6	chr6_54330608	0	54330608	G	T
6	chr6_54333430	0	54333430	T	G
6	chr6_54377098	0	54377098	A	T
6	chr6_54403084	0	54403084	G	T
6	chr6_54415371	0	54415371	C	G
6	chr6_54429004	0	54429004	C	G
6	chr6_54435021	0	54435021	G	C
6	chr6_54443517	0	54443517	T	A
6	chr6_54447845	0	54447845	G	T
6	chr6_54458469	0	54458469	C	G
6	chr6_54463782	0	54463782	C	G
6	chr6_54476575	0	54476575	T	G
6	chr6_54489778	0	54489778	T	A
6	chr6_54491692	0	54491692	G	C
6	chr6_54492351	0	54492351	C	G
6	chr6_54512389	0	54512389	C	G
6	chr6_54512425	0	54512425	G	T
6	chr6_54518419	0	54518419	G	C
6	chr6_54523280	0	54523280	A	T
6	chr6_54547598	0	54547598	A	T
6	chr6_54608241	0	54608241	G	T
6	chr6_54616961	0	54616961	C	A
6	chr6_54626667	0	54626667	G	C
6	chr6_54651488	0	54651488	C	A
6	chr6_54712338	0	54712338	A	T
6	chr6_54715367	0	54715367	A	C
6	chr6_54726569	0	54726569	G	T
6	chr6_54739582	0	54739582	G	T
6	chr6_54742247	0	54742247	G	T
6	chr6_54749974	0	54749974	G	T
6	chr6_54768854	0	54768854	T	A
6	chr6_54792614	0	54792614	C	A
6	chr6_54838048	0	54838048	A	C
6	chr6_54887559	0	54887559	C	A
6	chr6_54896739	0	54896739	C	A
6	chr6_54906457	0	54906457	G	T
6	chr6_54906936	0	54906936	G	T
6	chr6_54928472	0	54928472	T	A
6	chr6_54935303	0	54935303	C	A
6	chr6_54939860	0	54939860	C	A
6	chr6_54944180	0	54944180	T	G
6	chr6_54961599	0	54961599	C	G
6	chr6_54977930	0	54977930	A	T
6	chr6_54997138	0	54997138	G	C
6	chr6_54998687	0	54998687	T	G
6	chr6_55006531	0	55006531	G	T
6	chr6_55009808	0	55009808	C	A
6	chr6_55013233	0	55013233	G	C
6	chr6_55022919	0	55022919	A	T
6	chr6_55047318	0	55047318	C	G
6	chr6_55056737	0	55056737	G	T
6	chr6_55067046	0	55067046	G	T
6	chr6_55071857	0	55071857	T	G
6	chr6_55076473	0	55076473	T	G
6	chr6_55085515	0	55085515	C	G
6	chr6_55092975	0	55092975	G	T
6	chr6_55093099	0	55093099	A	T
6	chr6_55101517	0	55101517	A	T
6	chr6_55120796	0	55120796	T	A
6	chr6_55133860	0	55133860	A	C
6	chr6_55136683	0	55136683	C	G
6	chr6_55141222	0	55141222	G	T
6	chr6_55193611	0	55193611	T	A
6	chr6_55205693	0	55205693	G	T
6	chr6_55205777	0	55205777	G	C
6	chr6_55207535	0	55207535	C	G
6	chr6_55219187	0	55219187	C	G
6	chr6_55226895	0	55226895	A	T
6	chr6_55240797	0	55240797	A	C
6	chr6_55250313	0	55250313	T	G
6	chr6_55259270	0	55259270	G	T
6	chr6_55268861	0	55268861	A	C
6	chr6_55288578	0	55288578	G	C
6	chr6_55303219	0	55303219	A	C
6	chr6_55314913	0	55314913	C	A
6	chr6_55328989	0	55328989	A	C
6	chr6_55351920	0	55351920	C	A
6	chr6_55381051	0	55381051	G	C
6	chr6_55387577	0	55387577	G	T
6	chr6_55392372	0	55392372	T	G
6	chr6_55399032	0	55399032	C	A
6	chr6_55402589	0	55402589	C	A
6	chr6_55404436	0	55404436	T	A
6	chr6_55445774	0	55445774	A	C
6	chr6_55456224	0	55456224	C	A
6	chr6_55464379	0	55464379	C	A
6	chr6_55468453	0	55468453	T	G
6	chr6_55469853	0	55469853	C	G
6	chr6_55477051	0	55477051	G	C
6	chr6_55498351	0	55498351	C	A
6	chr6_55518785	0	55518785	G	C
6	chr6_55549205	0	55549205	A	C
6	chr6_55570921	0	55570921	A	T
6	chr6_55579055	0	55579055	G	T
6	chr6_55579313	0	55579313	C	A
6	chr6_55596493	0	55596493	A	T
6	chr6_55599318	0	55599318	G	C
6	chr6_55636703	0	55636703	G	T
6	chr6_55649219	0	55649219	G	T
6	chr6_55661319	0	55661319	C	A
6	chr6_55755105	0	55755105	A	T
6	chr6_55784321	0	55784321	G	T
6	chr6_55787882	0	55787882	G	T
6	chr6_55810173	0	55810173	T	G
6	chr6_55845169	0	55845169	C	A
6	chr6_55865552	0	55865552	A	T
6	chr6_55870801	0	55870801	T	G
6	chr6_55887414	0	55887414	T	G
6	chr6_55889438	0	55889438	A	C
6	chr6_55915317	0	55915317	G	C
6	chr6_55915537	0	55915537	G	C
6	chr6_55936430	0	55936430	A	C
6	chr6_55941195	0	55941195	G	T
6	chr6_55987502	0	55987502	G	T
6	chr6_56016897	0	56016897	A	T
6	chr6_56026323	0	56026323	G	C
6	chr6_56066178	0	56066178	C	G
6	chr6_56108721	0	56108721	C	A
6	chr6_56119551	0	56119551	T	G
6	chr6_56132447	0	56132447	T	G
6	chr6_56152735	0	56152735	G	T
6	chr6_56202687	0	56202687	T	A
6	chr6_56220328	0	56220328	C	G
6	chr6_56226850	0	56226850	T	A
6	chr6_56243616	0	56243616	A	C
6	chr6_56246491	0	56246491	T	G
6	chr6_56262202	0	56262202	G	T
6	chr6_56266877	0	56266877	A	C
6	chr6_56280872	0	56280872	A	C
6	chr6_56282411	0	56282411	C	G
6	chr6_56299515	0	56299515	G	T
6	chr6_56332580	0	56332580	T	A
6	chr6_56365542	0	56365542	C	A
6	chr6_56369793	0	56369793	T	G
6	chr6_56377744	0	56377744	C	G
6	chr6_56380977	0	56380977	A	T
6	chr6_56388427	0	56388427	C	G
6	chr6_56400485	0	56400485	G	T
6	chr6_56406441	0	56406441	C	G
6	chr6_56406614	0	56406614	A	C
6	chr6_56413334	0	56413334	A	T
6	chr6_56437158	0	56437158	G	C
6	chr6_56451075	0	56451075	T	A
6	chr6_56453265	0	56453265	G	C
6	chr6_56460186	0	56460186	G	C
6	chr6_56462241	0	56462241	A	C
6	chr6_56464534	0	56464534	G	C
6	chr6_56469596	0	56469596	C	G
6	chr6_56501471	0	56501471	A	C
6	chr6_56545191	0	56545191	C	G
6	chr6_56568314	0	56568314	G	T
6	chr6_56572001	0	56572001	A	C
6	chr6_56573514	0	56573514	T	A
6	chr6_56583280	0	56583280	A	T
6	chr6_56602851	0	56602851	G	T
6	chr6_56606906	0	56606906	A	C
6	chr6_56618652	0	56618652	G	C
6	chr6_56657523	0	56657523	C	A
6	chr6_56694156	0	56694156	G	C
6	chr6_56695290	0	56695290	C	G
6	chr6_56700256	0	56700256	G	C
6	chr6_56705772	0	56705772	G	T
6	chr6_56706600	0	56706600	C	A
6	chr6_56746052	0	56746052	A	C
6	chr6_56758259	0	56758259	C	A
6	chr6_56776584	0	56776584	C	G
6	chr6_56781653	0	56781653	A	C
6	chr6_56813557	0	56813557	C	A
6	chr6_56821580	0	56821580	C	G
6	chr6_56829072	0	56829072	G	T
6	chr6_56838143	0	56838143	A	C
6	chr6_56849717	0	56849717	C	G
6	chr6_56855167	0	56855167	C	G
6	chr6_56866961	0	56866961	G	T
6	chr6_56901580	0	56901580	G	T
6	chr6_56930400	0	56930400	G	T
6	chr6_56942135	0	56942135	T	A
6	chr6_56959785	0	56959785	T	G
6	chr6_56974396	0	56974396	A	T
6	chr6_56990096	0	56990096	G	T
6	chr6_56993951	0	56993951	C	G
6	chr6_57027407	0	57027407	A	T
6	chr6_57047165	0	57047165	G	T
6	chr6_57061633	0	57061633	A	T
6	chr6_57062569	0	57062569	T	G
6	chr6_57064194	0	57064194	C	A
6	chr6_57076338	0	57076338	T	G
6	chr6_57079654	0	57079654	C	G
6	chr6_57084095	0	57084095	G	C
6	chr6_57143876	0	57143876	A	C
6	chr6_57194294	0	57194294	G	C
6	chr6_57194696	0	57194696	G	C
6	chr6_57225841	0	57225841	C	A
6	chr6_57231003	0	57231003	C	A
6	chr6_57231775	0	57231775	G	C
6	chr6_57240737	0	57240737	C	A
6	chr6_57253189	0	57253189	C	G
6	chr6_57260384	0	57260384	C	A
6	chr6_57268947	0	57268947	G	T
6	chr6_57272403	0	57272403	G	T
6	chr6_57274934	0	57274934	C	A
6	chr6_57286846	0	57286846	C	A
6	chr6_57297093	0	57297093	G	C
6	chr6_57307436	0	57307436	A	T
6	chr6_57312688	0	57312688	A	T
6	chr6_57317672	0	57317672	A	T
6	chr6_57318269	0	57318269	C	A
6	chr6_57318481	0	57318481	T	A
6	chr6_57350421	0	57350421	C	G
6	chr6_57360256	0	57360256	G	C
6	chr6_57379130	0	57379130	C	A
6	chr6_57404399	0	57404399	G	C
6	chr6_57431065	0	57431065	A	C
6	chr6_57533449	0	57533449	A	C
6	chr6_57538169	0	57538169	A	C
6	chr6_57541248	0	57541248	G	C
6	chr6_57556866	0	57556866	A	T
6	chr6_57558670	0	57558670	G	C
6	chr6_57572205	0	57572205	A	C
6	chr6_57581558	0	57581558	A	C
6	chr6_57582697	0	57582697	A	T
6	chr6_57614884	0	57614884	G	C
6	chr6_57629244	0	57629244	C	A
6	chr6_57632093	0	57632093	C	G
6	chr6_57635692	0	57635692	G	C
6	chr6_57652379	0	57652379	G	T
6	chr6_57661189	0	57661189	G	T
6	chr6_57661788	0	57661788	C	G
6	chr6_57671443	0	57671443	A	T
6	chr6_57671919	0	57671919	C	G
6	chr6_57672602	0	57672602	A	T
6	chr6_57693214	0	57693214	A	T
6	chr6_57693597	0	57693597	T	G
6	chr6_57693736	0	57693736	G	T
6	chr6_57705153	0	57705153	C	G
6	chr6_57772655	0	57772655	T	A
6	chr6_57774313	0	57774313	A	T
6	chr6_57806892	0	57806892	C	A
6	chr6_57821721	0	57821721	G	T
6	chr6_57832503	0	57832503	G	C
6	chr6_57833582	0	57833582	A	C
6	chr6_57836864	0	57836864	T	G
6	chr6_57848578	0	57848578	C	G
6	chr6_57848672	0	57848672	C	G
6	chr6_57872318	0	57872318	C	G
6	chr6_57918499	0	57918499	G	C
6	chr6_57950442	0	57950442	A	T
6	chr6_57964013	0	57964013	A	C
6	chr6_57972108	0	57972108	T	A
6	chr6_58008403	0	58008403	C	A
6	chr6_58012470	0	58012470	A	C
6	chr6_58020790	0	58020790	C	A
6	chr6_58082553	0	58082553	C	A
6	chr6_58085327	0	58085327	A	C
6	chr6_58085757	0	58085757	C	A
6	chr6_58094383	0	58094383	C	A
6	chr6_58130964	0	58130964	T	G
6	chr6_58135338	0	58135338	G	T
6	chr6_58150394	0	58150394	T	G
6	chr6_58183262	0	58183262	G	T
6	chr6_58193016	0	58193016	A	C
6	chr6_58197285	0	58197285	C	G
6	chr6_58230249	0	58230249	C	G
6	chr6_58265633	0	58265633	C	A
6	chr6_58273623	0	58273623	C	G
6	chr6_58286952	0	58286952	G	T
6	chr6_58300588	0	58300588	A	C
6	chr6_58314781	0	58314781	G	T
6	chr6_58316212	0	58316212	T	G
6	chr6_58323072	0	58323072	A	T
6	chr6_58374106	0	58374106	G	C
6	chr6_58402260	0	58402260	C	A
6	chr6_58417871	0	58417871	G	C
6	chr6_58437824	0	58437824	A	C
6	chr6_58479158	0	58479158	T	A
6	chr6_58515199	0	58515199	C	G
6	chr6_58552344	0	58552344	A	C
6	chr6_58561944	0	58561944	T	A
6	chr6_58562069	0	58562069	C	A
6	chr6_58577302	0	58577302	G	C
6	chr6_58597052	0	58597052	G	T
6	chr6_58598160	0	58598160	C	G
6	chr6_58621815	0	58621815	G	C
6	chr6_58662237	0	58662237	G	T
6	chr6_58705181	0	58705181	T	A
6	chr6_58710074	0	58710074	G	T
6	chr6_58725071	0	58725071	C	G
6	chr6_58744478	0	58744478	G	T
6	chr6_58997225	0	58997225	G	C
6	chr6_58998628	0	58998628	G	C
6	chr6_59082387	0	59082387	C	A
6	chr6_59111117	0	59111117	G	C
6	chr6_59130079	0	59130079	C	G
6	chr6_59143788	0	59143788	C	A
6	chr6_59172717	0	59172717	T	A
6	chr6_59193529	0	59193529	C	G
6	chr6_59199544	0	59199544	A	C
6	chr6_59218943	0	59218943	T	G
6	chr6_59225298	0	59225298	A	C
6	chr6_59267932	0	59267932	A	C
6	chr6_59281398	0	59281398	C	A
6	chr6_59288443	0	59288443	T	G
6	chr6_59291391	0	59291391	T	A
6	chr6_59309797	0	59309797	C	G
6	chr6_59317368	0	59317368	C	G
6	chr6_59319133	0	59319133	G	C
6	chr6_59322012	0	59322012	G	T
6	chr6_59326728	0	59326728	G	T
6	chr6_59334721	0	59334721	G	C
6	chr6_59340865	0	59340865	C	G
6	chr6_59389128	0	59389128	G	C
6	chr6_59391235	0	59391235	C	G
6	chr6_59403247	0	59403247	A	T
6	chr6_59447969	0	59447969	A	T
6	chr6_59451255	0	59451255	T	G
6	chr6_59473262	0	59473262	C	G
6	chr6_59485365	0	59485365	T	G
6	chr6_59488632	0	59488632	G	C
6	chr6_59503184	0	59503184	A	T
6	chr6_59512930	0	59512930	G	C
6	chr6_59576353	0	59576353	C	G
6	chr6_59600565	0	59600565	T	G
6	chr6_59604573	0	59604573	T	G
6	chr6_59605254	0	59605254	T	A
6	chr6_59629852	0	59629852	T	A
6	chr6_59654628	0	59654628	G	T
6	chr6_59666279	0	59666279	T	G
6	chr6_59671532	0	59671532	T	A
6	chr6_59678175	0	59678175	C	G
6	chr6_59704595	0	59704595	A	T
6	chr6_59708579	0	59708579	G	T
6	chr6_59755764	0	59755764	C	G
6	chr6_59790658	0	59790658	G	C
6	chr6_59792744	0	59792744	C	A
6	chr6_59816610	0	59816610	G	C
6	chr6_59844351	0	59844351	A	C
6	chr6_59882904	0	59882904	T	A
6	chr6_59912005	0	59912005	T	G
6	chr6_60002301	0	60002301	A	C
6	chr6_60033544	0	60033544	G	T
6	chr6_60082531	0	60082531	A	C
6	chr6_60083918	0	60083918	A	C
6	chr6_60121985	0	60121985	C	A
6	chr6_60123287	0	60123287	G	T
6	chr6_60127927	0	60127927	T	G
6	chr6_60137094	0	60137094	T	A
6	chr6_60138813	0	60138813	A	C
6	chr6_60147591	0	60147591	G	T
6	chr6_60149175	0	60149175	A	T
6	chr6_60156281	0	60156281	A	C
6	chr6_60166040	0	60166040	A	C
6	chr6_60175546	0	60175546	A	C
6	chr6_60191695	0	60191695	C	A
6	chr6_60197877	0	60197877	G	C
6	chr6_60210721	0	60210721	G	T
6	chr6_60217035	0	60217035	T	A
6	chr6_60237481	0	60237481	G	T
6	chr6_60239503	0	60239503	A	C
6	chr6_60250403	0	60250403	G	T
6	chr6_60268247	0	60268247	T	A
6	chr6_60279750	0	60279750	C	A
6	chr6_60286355	0	60286355	G	C
6	chr6_60316217	0	60316217	A	T
6	chr6_60324992	0	60324992	A	C
6	chr6_60332389	0	60332389	G	C
6	chr6_60361917	0	60361917	C	G
6	chr6_60373409	0	60373409	A	C
6	chr6_60403492	0	60403492	T	A
6	chr6_60406182	0	60406182	C	G
6	chr6_60418684	0	60418684	T	G
6	chr6_60424179	0	60424179	C	G
6	chr6_60429234	0	60429234	A	C
6	chr6_60437789	0	60437789	T	A
6	chr6_60460021	0	60460021	A	C
6	chr6_60461230	0	60461230	G	T
6	chr6_60463640	0	60463640	G	T
6	chr6_60468459	0	60468459	C	G
6	chr6_60473277	0	60473277	T	G
6	chr6_60475681	0	60475681	G	C
6	chr6_60480877	0	60480877	T	A
6	chr6_60514030	0	60514030	G	T
6	chr6_60514994	0	60514994	T	G
6	chr6_60515414	0	60515414	C	A
6	chr6_60543024	0	60543024	G	C
6	chr6_60567375	0	60567375	G	C
6	chr6_60610526	0	60610526	T	G
6	chr6_60635606	0	60635606	G	T
6	chr6_60641236	0	60641236	T	A
6	chr6_60656963	0	60656963	C	G
6	chr6_60682713	0	60682713	C	A
6	chr6_60686010	0	60686010	G	T
6	chr6_60699677	0	60699677	G	T
6	chr6_60704875	0	60704875	A	T
6	chr6_60732419	0	60732419	T	A
6	chr6_60748447	0	60748447	G	T
6	chr6_60762049	0	60762049	C	G
6	chr6_60768897	0	60768897	C	A
6	chr6_60771345	0	60771345	G	C
6	chr6_60772995	0	60772995	G	T
6	chr6_60773043	0	60773043	A	C
6	chr6_60793729	0	60793729	C	G
6	chr6_60807881	0	60807881	T	G
6	chr6_60839149	0	60839149	C	A
6	chr6_60858984	0	60858984	A	C
6	chr6_60866995	0	60866995	A	T
6	chr6_60892407	0	60892407	A	T
6	chr6_60896704	0	60896704	G	C
6	chr6_60901010	0	60901010	T	G
6	chr6_60929734	0	60929734	C	G
6	chr6_60938461	0	60938461	G	C
6	chr6_60949428	0	60949428	G	C
6	chr6_60952416	0	60952416	C	G
6	chr6_61006348	0	61006348	G	C
6	chr6_61032948	0	61032948	A	T
6	chr6_61038620	0	61038620	T	G
6	chr6_61046410	0	61046410	G	T
6	chr6_61111642	0	61111642	A	T
6	chr6_61126738	0	61126738	G	C
6	chr6_61146527	0	61146527	T	G
6	chr6_61155508	0	61155508	C	G
6	chr6_61173177	0	61173177	G	T
6	chr6_61188693	0	61188693	G	T
6	chr6_61190690	0	61190690	C	G
6	chr6_61195702	0	61195702	T	G
6	chr6_61197171	0	61197171	C	G
6	chr6_61203573	0	61203573	A	C
6	chr6_61206144	0	61206144	T	G
6	chr6_61211556	0	61211556	C	A
6	chr6_61213147	0	61213147	T	G
6	chr6_61215333	0	61215333	T	A
6	chr6_61215908	0	61215908	C	A
6	chr6_61235177	0	61235177	A	T
6	chr6_61249743	0	61249743	C	G
6	chr6_61270971	0	61270971	G	T
6	chr6_61271450	0	61271450	C	G
6	chr6_61284737	0	61284737	G	C
6	chr6_61306083	0	61306083	C	A
6	chr6_61342989	0	61342989	C	A
6	chr6_61362078	0	61362078	T	G
6	chr6_61370659	0	61370659	C	A
6	chr6_61378885	0	61378885	C	A
6	chr6_61395655	0	61395655	A	T
6	chr6_61410707	0	61410707	C	G
6	chr6_61428097	0	61428097	G	T
6	chr6_61432813	0	61432813	A	T
6	chr6_61432964	0	61432964	C	A
6	chr6_61435324	0	61435324	G	C
6	chr6_61437354	0	61437354	G	T
6	chr6_61440637	0	61440637	C	G
6	chr6_61440863	0	61440863	T	G
6	chr6_61451154	0	61451154	A	T
6	chr6_61452070	0	61452070	T	G
6	chr6_61466114	0	61466114	T	G
6	chr6_61469796	0	61469796	T	G
6	chr6_61477237	0	61477237	G	C
6	chr6_61490641	0	61490641	T	G
6	chr6_61497786	0	61497786	G	T
6	chr6_61509374	0	61509374	C	G
6	chr6_61541175	0	61541175	A	T
6	chr6_61551214	0	61551214	C	G
6	chr6_61588320	0	61588320	C	G
6	chr6_61597587	0	61597587	C	A
6	chr6_61620481	0	61620481	G	C
6	chr6_61628468	0	61628468	G	C
6	chr6_61632291	0	61632291	G	C
6	chr6_61681013	0	61681013	G	C
6	chr6_61693897	0	61693897	G	C
6	chr6_61710819	0	61710819	C	G
6	chr6_61712974	0	61712974	C	A
6	chr6_61727422	0	61727422	T	G
6	chr6_61738521	0	61738521	C	A
6	chr6_61746190	0	61746190	A	C
6	chr6_61764311	0	61764311	G	C
6	chr6_61834390	0	61834390	G	T
6	chr6_61851533	0	61851533	A	C
6	chr6_61862276	0	61862276	G	C
6	chr6_61865879	0	61865879	G	C
6	chr6_61880112	0	61880112	C	G
6	chr6_61886242	0	61886242	T	G
6	chr6_61898159	0	61898159	G	C
6	chr6_61905295	0	61905295	G	T
6	chr6_61909826	0	61909826	G	T
6	chr6_61931277	0	61931277	T	A
6	chr6_61980539	0	61980539	C	G
6	chr6_61981512	0	61981512	T	A
6	chr6_61994003	0	61994003	G	T
6	chr6_61995964	0	61995964	G	T
6	chr6_61999083	0	61999083	A	C
6	chr6_62010379	0	62010379	G	C
6	chr6_62010690	0	62010690	A	T
6	chr6_62022086	0	62022086	C	A
6	chr6_62045937	0	62045937	A	T
6	chr6_62047139	0	62047139	G	C
6	chr6_62048504	0	62048504	G	T
6	chr6_62051086	0	62051086	A	T
6	chr6_62057956	0	62057956	C	G
6	chr6_62060904	0	62060904	T	A
6	chr6_62067041	0	62067041	A	T
6	chr6_62070552	0	62070552	G	T
6	chr6_62082137	0	62082137	T	G
6	chr6_62090458	0	62090458	G	T
6	chr6_62099916	0	62099916	A	T
6	chr6_62147933	0	62147933	A	C
6	chr6_62163036	0	62163036	C	G
6	chr6_62167610	0	62167610	T	G
6	chr6_62183122	0	62183122	C	G
6	chr6_62188843	0	62188843	C	A
6	chr6_62193560	0	62193560	A	C
6	chr6_62195102	0	62195102	C	G
6	chr6_62197539	0	62197539	A	T
6	chr6_62198748	0	62198748	G	C
6	chr6_62209393	0	62209393	T	G
6	chr6_62214247	0	62214247	T	A
6	chr6_62222517	0	62222517	C	G
6	chr6_62247578	0	62247578	A	T
6	chr6_62260161	0	62260161	G	C
6	chr6_62263599	0	62263599	C	G
6	chr6_62268450	0	62268450	C	G
6	chr6_62293758	0	62293758	G	C
6	chr6_62313200	0	62313200	T	G
6	chr6_62320968	0	62320968	C	A
6	chr6_62330752	0	62330752	T	G
6	chr6_62331895	0	62331895	A	C
6	chr6_62333261	0	62333261	A	T
6	chr6_62345180	0	62345180	A	C
6	chr6_62357888	0	62357888	C	A
6	chr6_62398080	0	62398080	G	C
6	chr6_62466241	0	62466241	G	C
6	chr6_62502091	0	62502091	A	C
6	chr6_62502495	0	62502495	C	A
6	chr6_62514980	0	62514980	G	C
6	chr6_62552664	0	62552664	C	G
6	chr6_62553847	0	62553847	T	G
6	chr6_62572606	0	62572606	T	A
6	chr6_62598879	0	62598879	A	T
6	chr6_62605488	0	62605488	A	T
6	chr6_62609095	0	62609095	C	G
6	chr6_62615163	0	62615163	C	A
6	chr6_62637848	0	62637848	G	C
6	chr6_62638711	0	62638711	A	C
6	chr6_62641651	0	62641651	A	C
6	chr6_62645477	0	62645477	A	C
6	chr6_62664266	0	62664266	A	T
6	chr6_62671325	0	62671325	A	C
6	chr6_62726511	0	62726511	A	C
6	chr6_62738937	0	62738937	T	G
6	chr6_62746214	0	62746214	A	C
6	chr6_62746315	0	62746315	C	A
6	chr6_62760078	0	62760078	C	A
6	chr6_62784466	0	62784466	T	G
6	chr6_62798282	0	62798282	C	A
6	chr6_62854103	0	62854103	G	C
6	chr6_62857958	0	62857958	C	G
6	chr6_62858940	0	62858940	T	G
6	chr6_62861280	0	62861280	G	T
6	chr6_62949056	0	62949056	T	G
6	chr6_62961559	0	62961559	A	C
6	chr6_62968377	0	62968377	C	A
6	chr6_62980303	0	62980303	A	C
6	chr6_62992613	0	62992613	T	G
6	chr6_63026057	0	63026057	G	C
6	chr6_63032525	0	63032525	T	G
6	chr6_63033565	0	63033565	G	T
6	chr6_63042852	0	63042852	G	C
6	chr6_63052516	0	63052516	A	T
6	chr6_63081734	0	63081734	C	A
6	chr6_63085437	0	63085437	G	C
6	chr6_63153362	0	63153362	A	T
6	chr6_63166457	0	63166457	G	T
6	chr6_63186786	0	63186786	T	A
6	chr6_63201184	0	63201184	G	T
6	chr6_63214219	0	63214219	T	A
6	chr6_63217327	0	63217327	C	A
6	chr6_63221415	0	63221415	G	C
6	chr6_63230740	0	63230740	A	C
6	chr6_63251007	0	63251007	G	T
6	chr6_63253619	0	63253619	G	C
6	chr6_63261779	0	63261779	A	C
6	chr6_63269557	0	63269557	T	G
6	chr6_63280523	0	63280523	T	G
6	chr6_63283078	0	63283078	C	A
6	chr6_63307892	0	63307892	C	A
6	chr6_63310343	0	63310343	A	T
6	chr6_63312414	0	63312414	C	G
6	chr6_63332802	0	63332802	T	G
6	chr6_63335971	0	63335971	A	T
6	chr6_63367101	0	63367101	G	C
6	chr6_63367286	0	63367286	T	G
6	chr6_63444137	0	63444137	T	A
6	chr6_63447888	0	63447888	C	A
6	chr6_63451697	0	63451697	C	G
6	chr6_63452699	0	63452699	G	T
6	chr6_63462990	0	63462990	A	T
6	chr6_63473991	0	63473991	G	T
6	chr6_63478757	0	63478757	T	G
6	chr6_63496220	0	63496220	G	T
6	chr6_63507058	0	63507058	T	A
6	chr6_63507470	0	63507470	G	C
6	chr6_63522430	0	63522430	A	C
6	chr6_63527984	0	63527984	C	A
6	chr6_63530215	0	63530215	C	A
6	chr6_63542819	0	63542819	G	T
6	chr6_63546055	0	63546055	T	A
6	chr6_63575835	0	63575835	C	A
6	chr6_63580486	0	63580486	G	T
6	chr6_63589744	0	63589744	T	A
6	chr6_63618062	0	63618062	C	G
6	chr6_63631726	0	63631726	G	C
6	chr6_63645203	0	63645203	T	A
6	chr6_63655503	0	63655503	C	A
6	chr6_63665806	0	63665806	C	A
6	chr6_63689282	0	63689282	A	C
6	chr6_63698470	0	63698470	A	C
6	chr6_63720256	0	63720256	G	C
6	chr6_63723456	0	63723456	T	G
6	chr6_63724765	0	63724765	G	T
6	chr6_63726233	0	63726233	T	G
6	chr6_63732649	0	63732649	T	G
6	chr6_63762384	0	63762384	T	G
6	chr6_63797562	0	63797562	G	C
6	chr6_63847238	0	63847238	T	G
6	chr6_63871346	0	63871346	G	C
6	chr6_63873573	0	63873573	G	T
6	chr6_63880516	0	63880516	G	T
6	chr6_63915443	0	63915443	C	A
6	chr6_64031498	0	64031498	C	G
6	chr6_64032410	0	64032410	C	G
6	chr6_64048560	0	64048560	G	C
6	chr6_64073448	0	64073448	C	A
6	chr6_64076089	0	64076089	G	T
6	chr6_64078643	0	64078643	C	G
6	chr6_64097546	0	64097546	A	T
6	chr6_64109328	0	64109328	C	G
6	chr6_64111961	0	64111961	T	A
6	chr6_64145806	0	64145806	A	C
6	chr6_64152536	0	64152536	C	G
6	chr6_64153305	0	64153305	C	A
6	chr6_64155463	0	64155463	G	C
6	chr6_64155793	0	64155793	G	T
6	chr6_64159169	0	64159169	G	C
6	chr6_64160966	0	64160966	G	T
6	chr6_64169505	0	64169505	C	A
6	chr6_64179582	0	64179582	C	A
6	chr6_64188000	0	64188000	C	G
6	chr6_64203378	0	64203378	A	C
6	chr6_64210211	0	64210211	T	G
6	chr6_64215057	0	64215057	C	A
6	chr6_64229401	0	64229401	A	T
6	chr6_64236811	0	64236811	T	G
6	chr6_64241248	0	64241248	G	T
6	chr6_64250335	0	64250335	T	A
6	chr6_64251877	0	64251877	C	G
6	chr6_64254749	0	64254749	A	C
6	chr6_64255821	0	64255821	A	C
6	chr6_64262396	0	64262396	A	T
6	chr6_64287714	0	64287714	T	G
6	chr6_64292980	0	64292980	G	T
6	chr6_64306492	0	64306492	G	C
6	chr6_64320446	0	64320446	C	A
6	chr6_64326390	0	64326390	C	A
6	chr6_64331032	0	64331032	G	T
6	chr6_64346381	0	64346381	G	T
6	chr6_64347740	0	64347740	T	A
6	chr6_64356060	0	64356060	C	G
6	chr6_64361077	0	64361077	C	G
6	chr6_64381503	0	64381503	A	T
6	chr6_64395368	0	64395368	A	T
6	chr6_64398890	0	64398890	A	C
6	chr6_64429959	0	64429959	T	G
6	chr6_64436028	0	64436028	G	T
6	chr6_64472278	0	64472278	G	T
6	chr6_64476965	0	64476965	A	T
6	chr6_64539725	0	64539725	G	C
6	chr6_64544205	0	64544205	A	C
6	chr6_64545426	0	64545426	C	G
6	chr6_64555051	0	64555051	G	T
6	chr6_64558033	0	64558033	C	A
6	chr6_64571946	0	64571946	C	G
6	chr6_64585938	0	64585938	A	T
6	chr6_64644447	0	64644447	G	T
6	chr6_64648949	0	64648949	T	A
6	chr6_64687924	0	64687924	T	G
6	chr6_64698526	0	64698526	G	C
6	chr6_64699248	0	64699248	C	G
6	chr6_64699691	0	64699691	G	C
6	chr6_64719565	0	64719565	T	G
6	chr6_64720036	0	64720036	A	T
6	chr6_64747021	0	64747021	A	T
6	chr6_64748948	0	64748948	G	C
6	chr6_64753769	0	64753769	C	A
6	chr6_64833691	0	64833691	C	G
6	chr6_64843915	0	64843915	T	G
6	chr6_64848979	0	64848979	C	A
6	chr6_64860089	0	64860089	A	C
6	chr6_64865333	0	64865333	G	C
6	chr6_64872236	0	64872236	A	C
6	chr6_64874927	0	64874927	T	G
6	chr6_64880063	0	64880063	T	A
6	chr6_64886087	0	64886087	T	A
6	chr6_64929230	0	64929230	A	C
6	chr6_64941825	0	64941825	G	T
6	chr6_64956289	0	64956289	G	T
6	chr6_64957754	0	64957754	C	G
6	chr6_64979429	0	64979429	T	A
6	chr6_64989481	0	64989481	G	C
6	chr6_64991466	0	64991466	C	A
6	chr6_64996205	0	64996205	C	A
6	chr6_65025053	0	65025053	C	G
6	chr6_65026422	0	65026422	G	C
6	chr6_65028948	0	65028948	G	T
6	chr6_65029744	0	65029744	A	C
6	chr6_65040943	0	65040943	T	A
6	chr6_65081220	0	65081220	C	A
6	chr6_65093702	0	65093702	C	A
6	chr6_65108482	0	65108482	A	T
6	chr6_65110125	0	65110125	G	T
6	chr6_65119990	0	65119990	G	T
6	chr6_65135391	0	65135391	C	G
6	chr6_65141172	0	65141172	C	A
6	chr6_65145573	0	65145573	A	C
6	chr6_65166521	0	65166521	A	C
6	chr6_65171713	0	65171713	A	T
6	chr6_65211825	0	65211825	T	G
6	chr6_65216753	0	65216753	A	C
6	chr6_65255986	0	65255986	A	C
6	chr6_65288139	0	65288139	C	A
6	chr6_65289697	0	65289697	C	A
6	chr6_65292663	0	65292663	G	T
6	chr6_65294861	0	65294861	G	T
6	chr6_65354559	0	65354559	C	A
6	chr6_65363913	0	65363913	T	G
6	chr6_65364587	0	65364587	G	T
6	chr6_65391348	0	65391348	A	C
6	chr6_65410865	0	65410865	G	C
6	chr6_65429765	0	65429765	T	G
6	chr6_65443530	0	65443530	G	C
6	chr6_65448380	0	65448380	C	G
6	chr6_65451485	0	65451485	G	C
6	chr6_65453687	0	65453687	G	T
6	chr6_65465537	0	65465537	T	G
6	chr6_65466784	0	65466784	T	G
6	chr6_65468103	0	65468103	G	C
6	chr6_65473114	0	65473114	C	A
6	chr6_65480082	0	65480082	A	C
6	chr6_65486888	0	65486888	C	G
6	chr6_65494112	0	65494112	C	G
6	chr6_65498538	0	65498538	C	G
6	chr6_65505222	0	65505222	T	A
6	chr6_65527124	0	65527124	T	A
6	chr6_65532748	0	65532748	C	A
6	chr6_65560561	0	65560561	T	G
6	chr6_65568995	0	65568995	A	C
6	chr6_65621499	0	65621499	C	G
6	chr6_65648445	0	65648445	T	A
6	chr6_65650520	0	65650520	G	T
6	chr6_65655248	0	65655248	T	A
6	chr6_65667242	0	65667242	T	A
6	chr6_65726641	0	65726641	C	G
6	chr6_65768528	0	65768528	C	G
6	chr6_65771900	0	65771900	C	G
6	chr6_65772074	0	65772074	T	G
6	chr6_65789309	0	65789309	C	A
6	chr6_65794027	0	65794027	G	T
6	chr6_65796125	0	65796125	C	G
6	chr6_65799051	0	65799051	C	A
6	chr6_65827990	0	65827990	A	T
6	chr6_65839792	0	65839792	A	C
6	chr6_65854389	0	65854389	A	T
6	chr6_65859333	0	65859333	T	G
6	chr6_65916944	0	65916944	A	C
6	chr6_65963922	0	65963922	G	C
6	chr6_65977767	0	65977767	G	C
6	chr6_66016249	0	66016249	G	C
6	chr6_66021654	0	66021654	G	T
6	chr6_66027938	0	66027938	C	G
6	chr6_66030643	0	66030643	T	A
6	chr6_66031888	0	66031888	G	T
6	chr6_66075464	0	66075464	A	T
6	chr6_66092030	0	66092030	C	G
6	chr6_66097811	0	66097811	A	C
6	chr6_66118548	0	66118548	C	G
6	chr6_66125439	0	66125439	G	T
6	chr6_66149712	0	66149712	C	A
6	chr6_66152309	0	66152309	A	T
6	chr6_66167811	0	66167811	T	G
6	chr6_66174172	0	66174172	A	C
6	chr6_66174893	0	66174893	A	C
6	chr6_66192235	0	66192235	T	G
6	chr6_66194402	0	66194402	C	G
6	chr6_66241373	0	66241373	C	G
6	chr6_66250788	0	66250788	C	A
6	chr6_66264496	0	66264496	C	G
6	chr6_66296513	0	66296513	T	G
6	chr6_66325291	0	66325291	C	G
6	chr6_66328130	0	66328130	T	G
6	chr6_66339350	0	66339350	G	C
6	chr6_66354799	0	66354799	A	T
6	chr6_66354943	0	66354943	T	G
6	chr6_66356282	0	66356282	A	C
6	chr6_66427418	0	66427418	T	A
6	chr6_66434612	0	66434612	A	C
6	chr6_66441614	0	66441614	A	T
6	chr6_66449804	0	66449804	A	T
6	chr6_66459135	0	66459135	A	T
6	chr6_66474026	0	66474026	C	A
6	chr6_66475542	0	66475542	T	A
6	chr6_66478900	0	66478900	A	C
6	chr6_66512168	0	66512168	G	T
6	chr6_66521017	0	66521017	T	G
6	chr6_66536898	0	66536898	G	C
6	chr6_66562251	0	66562251	A	C
6	chr6_66566218	0	66566218	G	T
6	chr6_66568646	0	66568646	C	A
6	chr6_66579292	0	66579292	G	C
6	chr6_66614095	0	66614095	G	T
6	chr6_66618335	0	66618335	G	T
6	chr6_66631424	0	66631424	G	C
6	chr6_66667989	0	66667989	T	G
6	chr6_66670415	0	66670415	C	G
6	chr6_66699751	0	66699751	C	G
6	chr6_66708150	0	66708150	G	C
6	chr6_66708181	0	66708181	C	G
6	chr6_66715350	0	66715350	C	G
6	chr6_66745251	0	66745251	G	T
6	chr6_66763645	0	66763645	C	G
6	chr6_66764003	0	66764003	T	A
6	chr6_66764611	0	66764611	C	A
6	chr6_66764630	0	66764630	G	C
6	chr6_66804011	0	66804011	T	A
6	chr6_66893413	0	66893413	A	C
6	chr6_66905259	0	66905259	G	C
6	chr6_66924480	0	66924480	A	T
6	chr6_66938281	0	66938281	T	G
6	chr6_66946640	0	66946640	A	C
6	chr6_66964053	0	66964053	T	G
6	chr6_66966184	0	66966184	T	G
6	chr6_66985441	0	66985441	C	A
6	chr6_66992049	0	66992049	A	C
6	chr6_67000258	0	67000258	C	G
6	chr6_67015277	0	67015277	C	A
6	chr6_67023737	0	67023737	A	C
6	chr6_67104834	0	67104834	G	T
6	chr6_67122201	0	67122201	T	G
6	chr6_67124840	0	67124840	C	G
6	chr6_67130762	0	67130762	T	A
6	chr6_67150513	0	67150513	A	C
6	chr6_67151067	0	67151067	T	G
6	chr6_67158447	0	67158447	T	G
6	chr6_67161531	0	67161531	C	G
6	chr6_67221641	0	67221641	T	G
6	chr6_67243675	0	67243675	A	C
6	chr6_67279677	0	67279677	C	G
6	chr6_67308580	0	67308580	C	G
6	chr6_67315995	0	67315995	C	A
6	chr6_67319716	0	67319716	C	G
6	chr6_67338910	0	67338910	G	C
6	chr6_67345262	0	67345262	G	C
6	chr6_67372572	0	67372572	A	T
6	chr6_67374097	0	67374097	G	C
6	chr6_67383422	0	67383422	C	A
6	chr6_67415550	0	67415550	G	T
6	chr6_67424041	0	67424041	A	C
6	chr6_67425294	0	67425294	G	C
6	chr6_67429828	0	67429828	T	G
6	chr6_67434200	0	67434200	T	G
6	chr6_67442580	0	67442580	A	T
6	chr6_67456164	0	67456164	C	G
6	chr6_67466321	0	67466321	A	C
6	chr6_67470104	0	67470104	G	T
6	chr6_67474978	0	67474978	G	T
6	chr6_67478518	0	67478518	T	G
6	chr6_67482126	0	67482126	G	C
6	chr6_67501171	0	67501171	A	C
6	chr6_67516376	0	67516376	G	T
6	chr6_67523684	0	67523684	C	G
6	chr6_67532220	0	67532220	G	C
6	chr6_67561666	0	67561666	A	C
6	chr6_67575971	0	67575971	G	C
6	chr6_67609595	0	67609595	G	C
6	chr6_67617363	0	67617363	T	G
6	chr6_67647906	0	67647906	C	A
6	chr6_67654403	0	67654403	T	A
6	chr6_67656407	0	67656407	T	A
6	chr6_67656670	0	67656670	T	G
6	chr6_67659464	0	67659464	G	T
6	chr6_67666498	0	67666498	G	C
6	chr6_67692178	0	67692178	A	C
6	chr6_67692835	0	67692835	C	G
6	chr6_67698944	0	67698944	A	C
6	chr6_67700699	0	67700699	T	A
6	chr6_67730162	0	67730162	G	T
6	chr6_67735299	0	67735299	G	T
6	chr6_67752759	0	67752759	C	G
6	chr6_67756092	0	67756092	C	G
6	chr6_67782897	0	67782897	G	C
6	chr6_67796084	0	67796084	A	C
6	chr6_67799127	0	67799127	G	C
6	chr6_67825322	0	67825322	T	G
6	chr6_67889351	0	67889351	T	G
6	chr6_67931904	0	67931904	A	C
6	chr6_67939263	0	67939263	G	C
6	chr6_67953467	0	67953467	G	T
6	chr6_67967873	0	67967873	T	G
6	chr6_67969175	0	67969175	C	G
6	chr6_67992546	0	67992546	G	C
6	chr6_68018514	0	68018514	T	G
6	chr6_68038091	0	68038091	A	C
6	chr6_68070808	0	68070808	C	G
6	chr6_68070866	0	68070866	T	A
6	chr6_68075814	0	68075814	C	G
6	chr6_68084348	0	68084348	G	C
6	chr6_68086457	0	68086457	C	G
6	chr6_68089667	0	68089667	G	T
6	chr6_68127698	0	68127698	A	C
6	chr6_68130922	0	68130922	A	T
6	chr6_68160184	0	68160184	G	T
6	chr6_68176318	0	68176318	C	A
6	chr6_68185523	0	68185523	C	A
6	chr6_68200528	0	68200528	C	A
6	chr6_68210495	0	68210495	C	A
6	chr6_68224325	0	68224325	G	C
6	chr6_68244439	0	68244439	G	T
6	chr6_68245699	0	68245699	T	G
6	chr6_68257951	0	68257951	T	G
6	chr6_68291559	0	68291559	G	T
6	chr6_68317370	0	68317370	G	T
6	chr6_68331775	0	68331775	C	A
6	chr6_68373737	0	68373737	A	C
6	chr6_68373812	0	68373812	C	A
6	chr6_68376164	0	68376164	T	A
6	chr6_68396801	0	68396801	G	C
6	chr6_68410799	0	68410799	C	G
6	chr6_68413066	0	68413066	T	A
6	chr6_68418943	0	68418943	G	C
6	chr6_68439010	0	68439010	C	A
6	chr6_68498742	0	68498742	C	A
6	chr6_68499311	0	68499311	G	C
6	chr6_68529033	0	68529033	G	C
6	chr6_68539895	0	68539895	A	T
6	chr6_68549622	0	68549622	C	A
6	chr6_68578753	0	68578753	A	C
6	chr6_68592967	0	68592967	G	C
6	chr6_68649616	0	68649616	G	T
6	chr6_68662125	0	68662125	G	C
6	chr6_68667039	0	68667039	G	C
6	chr6_68672295	0	68672295	G	C
6	chr6_68673155	0	68673155	C	G
6	chr6_68674620	0	68674620	C	A
6	chr6_68701261	0	68701261	C	A
6	chr6_68701681	0	68701681	C	G
6	chr6_68705673	0	68705673	C	A
6	chr6_68716000	0	68716000	C	A
6	chr6_68717572	0	68717572	G	C
6	chr6_68725964	0	68725964	G	C
6	chr6_68738715	0	68738715	G	T
6	chr6_68741804	0	68741804	C	G
6	chr6_68742031	0	68742031	C	G
6	chr6_68765780	0	68765780	T	A
6	chr6_68778252	0	68778252	A	C
6	chr6_68784103	0	68784103	C	G
6	chr6_68792206	0	68792206	C	A
6	chr6_68802052	0	68802052	A	C
6	chr6_68803116	0	68803116	A	C
6	chr6_68814477	0	68814477	C	G
6	chr6_68817062	0	68817062	T	G
6	chr6_68826434	0	68826434	C	A
6	chr6_68858696	0	68858696	C	A
6	chr6_68945425	0	68945425	A	C
6	chr6_68960215	0	68960215	C	A
6	chr6_68965027	0	68965027	G	T
6	chr6_68975431	0	68975431	T	G
6	chr6_69040071	0	69040071	G	C
6	chr6_69040975	0	69040975	A	C
6	chr6_69043274	0	69043274	T	G
6	chr6_69056051	0	69056051	C	G
6	chr6_69103480	0	69103480	C	G
6	chr6_69110455	0	69110455	A	T
6	chr6_69125615	0	69125615	C	G
6	chr6_69127244	0	69127244	T	G
6	chr6_69164776	0	69164776	G	C
6	chr6_69219435	0	69219435	G	C
6	chr6_69227479	0	69227479	C	A
6	chr6_69233063	0	69233063	T	G
6	chr6_69248506	0	69248506	A	T
6	chr6_69253922	0	69253922	A	C
6	chr6_69272280	0	69272280	C	G
6	chr6_69282331	0	69282331	T	G
6	chr6_69288329	0	69288329	T	G
6	chr6_69299545	0	69299545	T	G
6	chr6_69318586	0	69318586	T	G
6	chr6_69369924	0	69369924	G	T
6	chr6_69383853	0	69383853	C	G
6	chr6_69398709	0	69398709	G	C
6	chr6_69399956	0	69399956	T	G
6	chr6_69440263	0	69440263	T	G
6	chr6_69449238	0	69449238	G	C
6	chr6_69456478	0	69456478	A	C
6	chr6_69456608	0	69456608	A	T
6	chr6_69461375	0	69461375	G	T
6	chr6_69470755	0	69470755	T	G
6	chr6_69475783	0	69475783	A	C
6	chr6_69488564	0	69488564	G	T
6	chr6_69490957	0	69490957	A	T
6	chr6_69492382	0	69492382	G	T
6	chr6_69495220	0	69495220	G	T
6	chr6_69500927	0	69500927	C	G
6	chr6_69501345	0	69501345	C	G
6	chr6_69514742	0	69514742	G	T
6	chr6_69515866	0	69515866	G	T
6	chr6_69532763	0	69532763	C	G
6	chr6_69545532	0	69545532	C	G
6	chr6_69545796	0	69545796	T	G
6	chr6_69550052	0	69550052	G	T
6	chr6_69588273	0	69588273	C	A
6	chr6_69594937	0	69594937	T	G
6	chr6_69597209	0	69597209	G	T
6	chr6_69614166	0	69614166	A	C
6	chr6_69625039	0	69625039	C	G
6	chr6_69638296	0	69638296	C	G
6	chr6_69699712	0	69699712	G	C
6	chr6_69790615	0	69790615	A	C
6	chr6_69802444	0	69802444	A	T
6	chr6_69812127	0	69812127	G	C
6	chr6_69822332	0	69822332	G	C
6	chr6_69823408	0	69823408	A	T
6	chr6_69827588	0	69827588	C	A
6	chr6_69858249	0	69858249	C	G
6	chr6_69862862	0	69862862	G	T
6	chr6_69864414	0	69864414	C	G
6	chr6_69878578	0	69878578	A	C
6	chr6_69900942	0	69900942	C	G
6	chr6_69902801	0	69902801	C	A
6	chr6_69908597	0	69908597	G	C
6	chr6_69917125	0	69917125	T	G
6	chr6_69923045	0	69923045	G	C
6	chr6_69928244	0	69928244	A	T
6	chr6_69929038	0	69929038	A	T
6	chr6_69929539	0	69929539	G	C
6	chr6_69932620	0	69932620	A	C
6	chr6_69970083	0	69970083	G	T
6	chr6_69984053	0	69984053	A	T
6	chr6_69987120	0	69987120	C	A
6	chr6_69992336	0	69992336	A	C
6	chr6_69993683	0	69993683	C	A
6	chr6_69997387	0	69997387	G	C
6	chr6_70006131	0	70006131	C	A
6	chr6_70041440	0	70041440	C	A
6	chr6_70041495	0	70041495	C	A
6	chr6_70049279	0	70049279	C	A
6	chr6_70113514	0	70113514	T	A
6	chr6_70114400	0	70114400	T	G
6	chr6_70115275	0	70115275	A	C
6	chr6_70116954	0	70116954	A	C
6	chr6_70117221	0	70117221	C	G
6	chr6_70125337	0	70125337	C	G
6	chr6_70128094	0	70128094	A	C
6	chr6_70150011	0	70150011	A	T
6	chr6_70152656	0	70152656	T	G
6	chr6_70169233	0	70169233	A	C
6	chr6_70174978	0	70174978	C	G
6	chr6_70182257	0	70182257	G	T
6	chr6_70187168	0	70187168	C	A
6	chr6_70191769	0	70191769	C	G
6	chr6_70195076	0	70195076	T	G
6	chr6_70207947	0	70207947	T	G
6	chr6_70210716	0	70210716	G	T
6	chr6_70230339	0	70230339	G	T
6	chr6_70267341	0	70267341	T	A
6	chr6_70268059	0	70268059	T	A
6	chr6_70270458	0	70270458	C	G
6	chr6_70276535	0	70276535	C	A
6	chr6_70326290	0	70326290	G	T
6	chr6_70367990	0	70367990	G	C
6	chr6_70384522	0	70384522	G	C
6	chr6_70398254	0	70398254	G	T
6	chr6_70408734	0	70408734	A	C
6	chr6_70410344	0	70410344	C	G
6	chr6_70418997	0	70418997	T	A
6	chr6_70424628	0	70424628	C	G
6	chr6_70434672	0	70434672	T	G
6	chr6_70455138	0	70455138	G	T
6	chr6_70455160	0	70455160	C	A
6	chr6_70471875	0	70471875	C	A
6	chr6_70473168	0	70473168	A	C
6	chr6_70503044	0	70503044	G	C
6	chr6_70504764	0	70504764	G	C
6	chr6_70525305	0	70525305	T	A
6	chr6_70525792	0	70525792	C	A
6	chr6_70531822	0	70531822	A	T
6	chr6_70548978	0	70548978	G	T
6	chr6_70583186	0	70583186	C	G
6	chr6_70583986	0	70583986	T	A
6	chr6_70585922	0	70585922	A	C
6	chr6_70585968	0	70585968	T	A
6	chr6_70590667	0	70590667	A	C
6	chr6_70620170	0	70620170	G	T
6	chr6_70621785	0	70621785	G	T
6	chr6_70623037	0	70623037	T	G
6	chr6_70626361	0	70626361	A	T
6	chr6_70637129	0	70637129	G	C
6	chr6_70655580	0	70655580	T	G
6	chr6_70689024	0	70689024	C	A
6	chr6_70699231	0	70699231	C	G
6	chr6_70736125	0	70736125	G	C
6	chr6_70764200	0	70764200	G	T
6	chr6_70786966	0	70786966	G	T
6	chr6_70799210	0	70799210	T	A
6	chr6_70816713	0	70816713	C	G
6	chr6_70820186	0	70820186	G	C
6	chr6_70826924	0	70826924	G	T
6	chr6_70851685	0	70851685	A	T
6	chr6_70861354	0	70861354	T	G
6	chr6_70885644	0	70885644	C	G
6	chr6_70886543	0	70886543	G	T
6	chr6_70939393	0	70939393	G	T
6	chr6_70949154	0	70949154	A	C
6	chr6_70965715	0	70965715	A	C
6	chr6_70974976	0	70974976	G	C
6	chr6_70979460	0	70979460	T	G
6	chr6_70982656	0	70982656	G	T
6	chr6_70997296	0	70997296	C	G
6	chr6_70998833	0	70998833	T	A
6	chr6_71028570	0	71028570	G	T
6	chr6_71061936	0	71061936	T	G
6	chr6_71079583	0	71079583	G	T
6	chr6_71082261	0	71082261	G	C
6	chr6_71098934	0	71098934	T	A
6	chr6_71126795	0	71126795	G	C
6	chr6_71159736	0	71159736	A	C
6	chr6_71163260	0	71163260	T	A
6	chr6_71167895	0	71167895	T	A
6	chr6_71172651	0	71172651	A	T
6	chr6_71177797	0	71177797	T	A
6	chr6_71179932	0	71179932	T	G
6	chr6_71208735	0	71208735	G	C
6	chr6_71230008	0	71230008	G	C
6	chr6_71237388	0	71237388	C	G
6	chr6_71241604	0	71241604	T	A
6	chr6_71255949	0	71255949	T	A
6	chr6_71273139	0	71273139	A	T
6	chr6_71293797	0	71293797	G	C
6	chr6_71318288	0	71318288	T	A
6	chr6_71324818	0	71324818	C	A
6	chr6_71341120	0	71341120	T	A
6	chr6_71344827	0	71344827	C	G
6	chr6_71367245	0	71367245	C	A
6	chr6_71379947	0	71379947	T	A
6	chr6_71385009	0	71385009	A	T
6	chr6_71385391	0	71385391	C	A
6	chr6_71392070	0	71392070	G	C
6	chr6_71434159	0	71434159	C	G
6	chr6_71442383	0	71442383	T	G
6	chr6_71456203	0	71456203	G	T
6	chr6_71456870	0	71456870	T	G
6	chr6_71462789	0	71462789	C	A
6	chr6_71510864	0	71510864	T	G
6	chr6_71527514	0	71527514	A	C
6	chr6_71557834	0	71557834	A	C
6	chr6_71569345	0	71569345	C	A
6	chr6_71582590	0	71582590	A	C
6	chr6_71586809	0	71586809	A	C
6	chr6_71589234	0	71589234	T	A
6	chr6_71622334	0	71622334	T	G
6	chr6_71624314	0	71624314	G	C
6	chr6_71624699	0	71624699	G	T
6	chr6_71629970	0	71629970	A	C
6	chr6_71631750	0	71631750	A	T
6	chr6_71634387	0	71634387	A	C
6	chr6_71653518	0	71653518	G	C
6	chr6_71670815	0	71670815	C	A
6	chr6_71681705	0	71681705	G	T
6	chr6_71693747	0	71693747	G	C
6	chr6_71702099	0	71702099	C	G
6	chr6_71703328	0	71703328	C	G
6	chr6_71733064	0	71733064	C	G
6	chr6_71734363	0	71734363	G	C
6	chr6_71737242	0	71737242	T	G
6	chr6_71770949	0	71770949	G	C
6	chr6_71778796	0	71778796	A	C
6	chr6_71801123	0	71801123	C	G
6	chr6_71834859	0	71834859	G	C
6	chr6_71839266	0	71839266	T	G
6	chr6_71850890	0	71850890	T	G
6	chr6_71881202	0	71881202	A	C
6	chr6_71922362	0	71922362	G	C
6	chr6_71930317	0	71930317	G	T
6	chr6_71932367	0	71932367	A	C
6	chr6_71932754	0	71932754	T	G
6	chr6_71945816	0	71945816	A	C
6	chr6_71963215	0	71963215	C	G
6	chr6_72007666	0	72007666	G	C
6	chr6_72033205	0	72033205	G	C
6	chr6_72035027	0	72035027	G	C
6	chr6_72077852	0	72077852	A	C
6	chr6_72082931	0	72082931	A	C
6	chr6_72129811	0	72129811	C	G
6	chr6_72145535	0	72145535	C	G
6	chr6_72157389	0	72157389	T	G
6	chr6_72159122	0	72159122	T	A
6	chr6_72164412	0	72164412	A	T
6	chr6_72185196	0	72185196	A	C
6	chr6_72193050	0	72193050	A	C
6	chr6_72197273	0	72197273	A	C
6	chr6_72214034	0	72214034	A	T
6	chr6_72261420	0	72261420	T	G
6	chr6_72272095	0	72272095	C	A
6	chr6_72282924	0	72282924	G	C
6	chr6_72300385	0	72300385	G	T
6	chr6_72300533	0	72300533	A	C
6	chr6_72323257	0	72323257	A	T
6	chr6_72367421	0	72367421	T	G
6	chr6_72448359	0	72448359	T	G
6	chr6_72461540	0	72461540	G	C
6	chr6_72496974	0	72496974	C	G
6	chr6_72519799	0	72519799	C	A
6	chr6_72521587	0	72521587	T	G
6	chr6_72521607	0	72521607	T	G
6	chr6_72546646	0	72546646	C	A
6	chr6_72560201	0	72560201	G	T
6	chr6_72572678	0	72572678	G	C
6	chr6_72581785	0	72581785	A	C
6	chr6_72582466	0	72582466	A	C
6	chr6_72591423	0	72591423	T	A
6	chr6_72619300	0	72619300	C	A
6	chr6_72625612	0	72625612	A	T
6	chr6_72645641	0	72645641	A	C
6	chr6_72673038	0	72673038	A	C
6	chr6_72769642	0	72769642	C	A
6	chr6_72770256	0	72770256	A	T
6	chr6_72773825	0	72773825	T	A
6	chr6_72776065	0	72776065	G	C
6	chr6_72784563	0	72784563	C	G
6	chr6_72790583	0	72790583	C	G
6	chr6_72801779	0	72801779	T	G
6	chr6_72822120	0	72822120	C	A
6	chr6_73119198	0	73119198	T	G
6	chr6_73156926	0	73156926	C	A
6	chr6_73158418	0	73158418	T	A
6	chr6_73161260	0	73161260	A	C
6	chr6_73165901	0	73165901	G	C
6	chr6_73169018	0	73169018	A	C
6	chr6_73175251	0	73175251	T	G
6	chr6_73193109	0	73193109	G	C
6	chr6_73208990	0	73208990	T	A
6	chr6_73219466	0	73219466	C	A
6	chr6_73223301	0	73223301	G	C
6	chr6_73237211	0	73237211	G	C
6	chr6_73293214	0	73293214	T	G
6	chr6_73315229	0	73315229	C	A
6	chr6_73356024	0	73356024	A	C
6	chr6_73382872	0	73382872	A	T
6	chr6_73405319	0	73405319	C	G
6	chr6_73413552	0	73413552	T	A
6	chr6_73441623	0	73441623	T	A
6	chr6_73444347	0	73444347	T	G
6	chr6_73479862	0	73479862	T	G
6	chr6_73498379	0	73498379	G	C
6	chr6_73504853	0	73504853	G	T
6	chr6_73517755	0	73517755	C	G
6	chr6_73517862	0	73517862	A	T
6	chr6_73524900	0	73524900	A	C
6	chr6_73542124	0	73542124	C	G
6	chr6_73553997	0	73553997	G	T
6	chr6_73568512	0	73568512	T	A
6	chr6_73571871	0	73571871	C	A
6	chr6_73574659	0	73574659	G	T
6	chr6_73643659	0	73643659	G	C
6	chr6_73665285	0	73665285	G	C
6	chr6_73727707	0	73727707	T	G
6	chr6_73733356	0	73733356	G	T
6	chr6_73748010	0	73748010	C	G
6	chr6_73757323	0	73757323	T	G
6	chr6_73782224	0	73782224	C	A
6	chr6_73791387	0	73791387	G	T
6	chr6_73820004	0	73820004	A	C
6	chr6_73829699	0	73829699	G	C
6	chr6_73864046	0	73864046	T	G
6	chr6_73870773	0	73870773	T	G
6	chr6_73873798	0	73873798	G	C
6	chr6_73901671	0	73901671	C	G
6	chr6_73939198	0	73939198	T	A
6	chr6_73943210	0	73943210	G	T
6	chr6_73944467	0	73944467	G	T
6	chr6_73947698	0	73947698	T	A
6	chr6_73954544	0	73954544	T	A
6	chr6_73955106	0	73955106	T	G
6	chr6_73968867	0	73968867	C	G
6	chr6_73974551	0	73974551	G	C
6	chr6_73976870	0	73976870	A	C
6	chr6_73977352	0	73977352	T	A
6	chr6_74000788	0	74000788	T	A
6	chr6_74003231	0	74003231	G	C
6	chr6_74008162	0	74008162	C	G
6	chr6_74015512	0	74015512	T	G
6	chr6_74022776	0	74022776	C	G
6	chr6_74029894	0	74029894	C	G
6	chr6_74034400	0	74034400	C	G
6	chr6_74039926	0	74039926	C	A
6	chr6_74041646	0	74041646	G	T
6	chr6_74045189	0	74045189	T	A
6	chr6_74047064	0	74047064	C	A
6	chr6_74053543	0	74053543	T	G
6	chr6_74110542	0	74110542	A	C
6	chr6_74112881	0	74112881	A	C
6	chr6_74140941	0	74140941	C	A
6	chr6_74142575	0	74142575	C	A
6	chr6_74143263	0	74143263	C	G
6	chr6_74145228	0	74145228	G	C
6	chr6_74150616	0	74150616	T	A
6	chr6_74159649	0	74159649	G	T
6	chr6_74163379	0	74163379	G	T
6	chr6_74167956	0	74167956	C	G
6	chr6_74176531	0	74176531	G	C
6	chr6_74214945	0	74214945	C	G
6	chr6_74245806	0	74245806	A	T
6	chr6_74258300	0	74258300	C	G
6	chr6_74264977	0	74264977	C	G
6	chr6_74286994	0	74286994	A	T
6	chr6_74361127	0	74361127	T	G
6	chr6_74379284	0	74379284	C	A
6	chr6_74543437	0	74543437	C	G
6	chr6_74557015	0	74557015	G	C
6	chr6_74588465	0	74588465	T	G
6	chr6_74590733	0	74590733	A	T
6	chr6_74609082	0	74609082	A	C
6	chr6_74610099	0	74610099	C	G
6	chr6_74617037	0	74617037	G	T
6	chr6_74618371	0	74618371	G	T
6	chr6_74631857	0	74631857	G	T
6	chr6_74713740	0	74713740	T	G
6	chr6_74722644	0	74722644	C	G
6	chr6_74723626	0	74723626	T	A
6	chr6_74783675	0	74783675	T	G
6	chr6_74795866	0	74795866	C	A
6	chr6_74797201	0	74797201	C	G
6	chr6_74824404	0	74824404	C	G
6	chr6_74833943	0	74833943	A	C
6	chr6_74839121	0	74839121	T	G
6	chr6_74892106	0	74892106	A	T
6	chr6_74917221	0	74917221	G	T
6	chr6_74946068	0	74946068	A	C
6	chr6_74951181	0	74951181	C	A
6	chr6_74970679	0	74970679	G	T
6	chr6_74970682	0	74970682	C	G
6	chr6_74975990	0	74975990	A	C
6	chr6_74985991	0	74985991	G	C
6	chr6_75007420	0	75007420	G	C
6	chr6_75022527	0	75022527	A	T
6	chr6_75065125	0	75065125	G	T
6	chr6_75066503	0	75066503	A	C
6	chr6_75067856	0	75067856	G	C
6	chr6_75075532	0	75075532	G	C
6	chr6_75076256	0	75076256	T	A
6	chr6_75079111	0	75079111	G	T
6	chr6_75083966	0	75083966	G	C
6	chr6_75143690	0	75143690	T	G
6	chr6_75152585	0	75152585	T	A
6	chr6_75197469	0	75197469	C	G
6	chr6_75201721	0	75201721	G	T
6	chr6_75204421	0	75204421	G	C
6	chr6_75208078	0	75208078	G	C
6	chr6_75238152	0	75238152	T	A
6	chr6_75260796	0	75260796	C	G
6	chr6_75289754	0	75289754	C	G
6	chr6_75304587	0	75304587	C	A
6	chr6_75310080	0	75310080	T	G
6	chr6_75319409	0	75319409	T	G
6	chr6_75335347	0	75335347	G	C
6	chr6_75343103	0	75343103	T	G
6	chr6_75351289	0	75351289	G	C
6	chr6_75355278	0	75355278	G	C
6	chr6_75357800	0	75357800	A	T
6	chr6_75361473	0	75361473	G	C
6	chr6_75363206	0	75363206	C	G
6	chr6_75380420	0	75380420	T	G
6	chr6_75400260	0	75400260	G	T
6	chr6_75403042	0	75403042	T	A
6	chr6_75413525	0	75413525	G	C
6	chr6_75434726	0	75434726	G	C
6	chr6_75435750	0	75435750	C	A
6	chr6_75445325	0	75445325	C	A
6	chr6_75459461	0	75459461	C	G
6	chr6_75462601	0	75462601	C	G
6	chr6_75466833	0	75466833	T	G
6	chr6_75471779	0	75471779	C	A
6	chr6_75485604	0	75485604	T	A
6	chr6_75496457	0	75496457	C	G
6	chr6_75496545	0	75496545	A	T
6	chr6_75505653	0	75505653	G	C
6	chr6_75523215	0	75523215	G	C
6	chr6_75531350	0	75531350	T	G
6	chr6_75537157	0	75537157	A	C
6	chr6_75537182	0	75537182	G	T
6	chr6_75548823	0	75548823	C	A
6	chr6_75555563	0	75555563	A	C
6	chr6_75561244	0	75561244	G	C
6	chr6_75562125	0	75562125	T	G
6	chr6_75567333	0	75567333	A	C
6	chr6_75574757	0	75574757	G	T
6	chr6_75575477	0	75575477	G	T
6	chr6_75586262	0	75586262	C	G
6	chr6_75598157	0	75598157	A	C
6	chr6_75610236	0	75610236	A	C
6	chr6_75617971	0	75617971	T	G
6	chr6_75643253	0	75643253	T	A
6	chr6_75645306	0	75645306	A	C
6	chr6_75659405	0	75659405	A	C
6	chr6_75670493	0	75670493	G	T
6	chr6_75670539	0	75670539	T	A
6	chr6_75670582	0	75670582	G	C
6	chr6_75674793	0	75674793	T	G
6	chr6_75687861	0	75687861	C	A
6	chr6_75688533	0	75688533	C	G
6	chr6_75705033	0	75705033	C	A
6	chr6_75732535	0	75732535	A	C
6	chr6_75741754	0	75741754	G	T
6	chr6_75748018	0	75748018	T	A
6	chr6_75753428	0	75753428	T	A
6	chr6_75759302	0	75759302	C	G
6	chr6_75773739	0	75773739	G	C
6	chr6_75775392	0	75775392	G	T
6	chr6_75787553	0	75787553	G	T
6	chr6_75794305	0	75794305	A	C
6	chr6_75796843	0	75796843	C	A
6	chr6_75801303	0	75801303	A	C
6	chr6_75822662	0	75822662	A	C
6	chr6_75855003	0	75855003	A	C
6	chr6_75860852	0	75860852	G	T
6	chr6_75862076	0	75862076	G	C
6	chr6_75862796	0	75862796	A	T
6	chr6_75938914	0	75938914	G	C
6	chr6_75944626	0	75944626	T	G
6	chr6_75952730	0	75952730	T	A
6	chr6_75954225	0	75954225	A	T
6	chr6_75961176	0	75961176	G	T
6	chr6_75965689	0	75965689	C	G
6	chr6_75976935	0	75976935	A	C
6	chr6_75978726	0	75978726	T	G
6	chr6_75983124	0	75983124	A	C
6	chr6_76038058	0	76038058	G	T
6	chr6_76047844	0	76047844	C	A
6	chr6_76065368	0	76065368	A	T
6	chr6_76112513	0	76112513	C	G
6	chr6_76113471	0	76113471	T	A
6	chr6_76115891	0	76115891	T	G
6	chr6_76132498	0	76132498	G	T
6	chr6_76140045	0	76140045	G	C
6	chr6_76156251	0	76156251	G	T
6	chr6_76164172	0	76164172	A	C
6	chr6_76168261	0	76168261	G	T
6	chr6_76187553	0	76187553	G	T
6	chr6_76202109	0	76202109	T	G
6	chr6_76202819	0	76202819	C	G
6	chr6_76205194	0	76205194	C	A
6	chr6_76213200	0	76213200	T	G
6	chr6_76223068	0	76223068	A	T
6	chr6_76256246	0	76256246	C	A
6	chr6_76265504	0	76265504	C	A
6	chr6_76308215	0	76308215	G	C
6	chr6_76309926	0	76309926	C	G
6	chr6_76309967	0	76309967	G	T
6	chr6_76316528	0	76316528	C	A
6	chr6_76320334	0	76320334	C	A
6	chr6_76328637	0	76328637	C	A
6	chr6_76332468	0	76332468	T	A
6	chr6_76369901	0	76369901	C	G
6	chr6_76383117	0	76383117	T	G
6	chr6_76385205	0	76385205	T	G
6	chr6_76389903	0	76389903	G	C
6	chr6_76398086	0	76398086	A	T
6	chr6_76399832	0	76399832	C	G
6	chr6_76427258	0	76427258	C	G
6	chr6_76437850	0	76437850	G	C
6	chr6_76448144	0	76448144	T	G
6	chr6_76482574	0	76482574	C	G
6	chr6_76527256	0	76527256	A	T
6	chr6_76544449	0	76544449	G	T
6	chr6_76567218	0	76567218	A	C
6	chr6_76585070	0	76585070	C	G
6	chr6_76594392	0	76594392	A	C
6	chr6_76595721	0	76595721	G	C
6	chr6_76607334	0	76607334	A	C
6	chr6_76610983	0	76610983	T	G
6	chr6_76636618	0	76636618	G	C
6	chr6_76654037	0	76654037	T	G
6	chr6_76677991	0	76677991	G	T
6	chr6_76686598	0	76686598	G	C
6	chr6_76705351	0	76705351	C	A
6	chr6_76723225	0	76723225	C	A
6	chr6_76735716	0	76735716	A	C
6	chr6_76743821	0	76743821	A	C
6	chr6_76779726	0	76779726	A	T
6	chr6_76783608	0	76783608	T	A
6	chr6_76800442	0	76800442	T	G
6	chr6_76817023	0	76817023	G	T
6	chr6_76817856	0	76817856	T	A
6	chr6_76821607	0	76821607	A	T
6	chr6_76821626	0	76821626	A	C
6	chr6_76824361	0	76824361	A	C
6	chr6_76831215	0	76831215	T	G
6	chr6_76859379	0	76859379	A	T
6	chr6_76913502	0	76913502	A	T
6	chr6_76966482	0	76966482	C	G
6	chr6_76985517	0	76985517	A	T
6	chr6_77069639	0	77069639	A	C
6	chr6_77082698	0	77082698	A	T
6	chr6_77089425	0	77089425	G	C
6	chr6_77131497	0	77131497	C	A
6	chr6_77136134	0	77136134	T	G
6	chr6_77143394	0	77143394	A	C
6	chr6_77155680	0	77155680	A	C
6	chr6_77156691	0	77156691	C	A
6	chr6_77163163	0	77163163	G	T
6	chr6_77175491	0	77175491	C	G
6	chr6_77180158	0	77180158	A	C
6	chr6_77190111	0	77190111	T	G
6	chr6_77191250	0	77191250	T	G
6	chr6_77220654	0	77220654	C	G
6	chr6_77222930	0	77222930	A	T
6	chr6_77237904	0	77237904	G	T
6	chr6_77255657	0	77255657	C	A
6	chr6_77299655	0	77299655	A	C
6	chr6_77316471	0	77316471	A	T
6	chr6_77342247	0	77342247	C	A
6	chr6_77347630	0	77347630	G	C
6	chr6_77369013	0	77369013	G	C
6	chr6_77392836	0	77392836	C	A
6	chr6_77421020	0	77421020	T	A
6	chr6_77456373	0	77456373	C	G
6	chr6_77464249	0	77464249	A	C
6	chr6_77493137	0	77493137	T	G
6	chr6_77509017	0	77509017	G	C
6	chr6_77543298	0	77543298	T	G
6	chr6_77550089	0	77550089	T	G
6	chr6_77577775	0	77577775	G	T
6	chr6_77582000	0	77582000	A	T
6	chr6_77586125	0	77586125	A	T
6	chr6_77626202	0	77626202	T	A
6	chr6_77629214	0	77629214	C	A
6	chr6_77645069	0	77645069	C	A
6	chr6_77653998	0	77653998	G	T
6	chr6_77699163	0	77699163	C	G
6	chr6_77730593	0	77730593	G	C
6	chr6_77757741	0	77757741	C	A
6	chr6_77768489	0	77768489	T	G
6	chr6_77800936	0	77800936	C	A
6	chr6_77846589	0	77846589	T	A
6	chr6_77848181	0	77848181	C	G
6	chr6_77868898	0	77868898	G	T
6	chr6_77897478	0	77897478	C	A
6	chr6_77916500	0	77916500	C	G
6	chr6_77948391	0	77948391	G	T
6	chr6_77975966	0	77975966	C	G
6	chr6_77985208	0	77985208	C	A
6	chr6_77994296	0	77994296	T	A
6	chr6_77994316	0	77994316	T	A
6	chr6_78009666	0	78009666	G	T
6	chr6_78030824	0	78030824	C	A
6	chr6_78069071	0	78069071	A	C
6	chr6_78102075	0	78102075	A	C
6	chr6_78119946	0	78119946	T	A
6	chr6_78126832	0	78126832	A	C
6	chr6_78132728	0	78132728	T	G
6	chr6_78132860	0	78132860	A	T
6	chr6_78155677	0	78155677	G	T
6	chr6_78170072	0	78170072	A	T
6	chr6_78175436	0	78175436	A	T
6	chr6_78178588	0	78178588	T	G
6	chr6_78180779	0	78180779	G	C
6	chr6_78181341	0	78181341	G	T
6	chr6_78182557	0	78182557	C	G
6	chr6_78183869	0	78183869	A	C
6	chr6_78205704	0	78205704	C	A
6	chr6_78211036	0	78211036	G	C
6	chr6_78232846	0	78232846	C	G
6	chr6_78242379	0	78242379	A	T
6	chr6_78247283	0	78247283	G	C
6	chr6_78259473	0	78259473	G	T
6	chr6_78262500	0	78262500	G	C
6	chr6_78268231	0	78268231	C	A
6	chr6_78272173	0	78272173	A	C
6	chr6_78279961	0	78279961	T	A
6	chr6_78285414	0	78285414	G	C
6	chr6_78288436	0	78288436	G	C
6	chr6_78295393	0	78295393	G	C
6	chr6_78298500	0	78298500	T	G
6	chr6_78298963	0	78298963	G	T
6	chr6_78313924	0	78313924	T	G
6	chr6_78323248	0	78323248	T	A
6	chr6_78324991	0	78324991	C	G
6	chr6_78360165	0	78360165	A	T
6	chr6_78364224	0	78364224	G	T
6	chr6_78372064	0	78372064	A	T
6	chr6_78394101	0	78394101	T	A
6	chr6_78422830	0	78422830	A	T
6	chr6_78430422	0	78430422	T	A
6	chr6_78449881	0	78449881	A	C
6	chr6_78471389	0	78471389	C	A
6	chr6_78488499	0	78488499	C	G
6	chr6_78501068	0	78501068	C	G
6	chr6_78509481	0	78509481	C	G
6	chr6_78528282	0	78528282	G	C
6	chr6_78538837	0	78538837	C	A
6	chr6_78561082	0	78561082	G	T
6	chr6_78563632	0	78563632	A	T
6	chr6_78588906	0	78588906	C	A
6	chr6_78595322	0	78595322	A	T
6	chr6_78604530	0	78604530	A	C
6	chr6_78613821	0	78613821	A	C
6	chr6_78636304	0	78636304	G	T
6	chr6_78637798	0	78637798	C	G
6	chr6_78653919	0	78653919	A	T
6	chr6_78680674	0	78680674	T	G
6	chr6_78691654	0	78691654	C	A
6	chr6_78699265	0	78699265	G	C
6	chr6_78720706	0	78720706	T	G
6	chr6_78729577	0	78729577	G	T
6	chr6_78760941	0	78760941	A	C
6	chr6_78772415	0	78772415	C	A
6	chr6_78784306	0	78784306	T	A
6	chr6_78786119	0	78786119	T	A
6	chr6_78801799	0	78801799	T	A
6	chr6_78803416	0	78803416	T	G
6	chr6_78812938	0	78812938	C	G
6	chr6_78838330	0	78838330	G	T
6	chr6_78875259	0	78875259	G	C
6	chr6_78886742	0	78886742	T	G
6	chr6_78898170	0	78898170	A	C
6	chr6_79017616	0	79017616	G	T
6	chr6_79034162	0	79034162	G	C
6	chr6_79035669	0	79035669	G	T
6	chr6_79106358	0	79106358	G	T
6	chr6_79107252	0	79107252	T	A
6	chr6_79120307	0	79120307	C	A
6	chr6_79129769	0	79129769	G	T
6	chr6_79142179	0	79142179	T	G
6	chr6_79156133	0	79156133	G	C
6	chr6_79190258	0	79190258	C	A
6	chr6_79192264	0	79192264	G	C
6	chr6_79231272	0	79231272	A	C
6	chr6_79233351	0	79233351	G	C
6	chr6_79244816	0	79244816	C	G
6	chr6_79260817	0	79260817	G	T
6	chr6_79271076	0	79271076	C	A
6	chr6_79274705	0	79274705	A	C
6	chr6_79294453	0	79294453	T	G
6	chr6_79300063	0	79300063	A	C
6	chr6_79331236	0	79331236	G	T
6	chr6_79335104	0	79335104	C	G
6	chr6_79372070	0	79372070	C	G
6	chr6_79375501	0	79375501	C	G
6	chr6_79381683	0	79381683	G	C
6	chr6_79386629	0	79386629	C	A
6	chr6_79406546	0	79406546	G	C
6	chr6_79429181	0	79429181	T	G
6	chr6_79463813	0	79463813	G	C
6	chr6_79492945	0	79492945	C	G
6	chr6_79493883	0	79493883	C	G
6	chr6_79496127	0	79496127	T	G
6	chr6_79532063	0	79532063	G	T
6	chr6_79551793	0	79551793	A	T
6	chr6_79583842	0	79583842	A	C
6	chr6_79595626	0	79595626	G	C
6	chr6_79600576	0	79600576	A	C
6	chr6_79606165	0	79606165	G	C
6	chr6_79616005	0	79616005	T	G
6	chr6_79633718	0	79633718	A	C
6	chr6_79647967	0	79647967	G	C
6	chr6_79657466	0	79657466	T	G
6	chr6_79677334	0	79677334	G	T
6	chr6_79741402	0	79741402	G	T
6	chr6_79744356	0	79744356	T	G
6	chr6_79758026	0	79758026	G	C
6	chr6_79758141	0	79758141	G	C
6	chr6_79799975	0	79799975	T	G
6	chr6_79813000	0	79813000	T	G
6	chr6_79860723	0	79860723	G	C
6	chr6_79863866	0	79863866	G	C
6	chr6_79883119	0	79883119	C	G
6	chr6_79916055	0	79916055	T	G
6	chr6_79926010	0	79926010	A	T
6	chr6_79982812	0	79982812	A	C
6	chr6_79984584	0	79984584	G	C
6	chr6_79986762	0	79986762	T	G
6	chr6_79988186	0	79988186	T	G
6	chr6_79999644	0	79999644	G	C
6	chr6_80008081	0	80008081	C	G
6	chr6_80014029	0	80014029	T	G
6	chr6_80040306	0	80040306	G	C
6	chr6_80047468	0	80047468	T	A
6	chr6_80084646	0	80084646	T	G
6	chr6_80085698	0	80085698	G	C
6	chr6_80091255	0	80091255	T	A
6	chr6_80098634	0	80098634	A	C
6	chr6_80101953	0	80101953	C	G
6	chr6_80115187	0	80115187	C	A
6	chr6_80135148	0	80135148	A	C
6	chr6_80139632	0	80139632	C	G
6	chr6_80156407	0	80156407	G	T
6	chr6_80157777	0	80157777	A	C
6	chr6_80159714	0	80159714	G	C
6	chr6_80171169	0	80171169	G	C
6	chr6_80210808	0	80210808	T	G
6	chr6_80211852	0	80211852	G	T
6	chr6_80243077	0	80243077	C	G
6	chr6_80245044	0	80245044	C	G
6	chr6_80250936	0	80250936	A	T
6	chr6_80266887	0	80266887	C	A
6	chr6_80270872	0	80270872	A	C
6	chr6_80274424	0	80274424	G	T
6	chr6_80281439	0	80281439	C	G
6	chr6_80304794	0	80304794	G	C
6	chr6_80341073	0	80341073	C	G
6	chr6_80342525	0	80342525	T	G
6	chr6_80367187	0	80367187	C	G
6	chr6_80386160	0	80386160	G	C
6	chr6_80395273	0	80395273	A	T
6	chr6_80405620	0	80405620	C	A
6	chr6_80410308	0	80410308	C	A
6	chr6_80426693	0	80426693	C	A
6	chr6_80427374	0	80427374	G	C
6	chr6_80435221	0	80435221	T	G
6	chr6_80476129	0	80476129	C	G
6	chr6_80521997	0	80521997	T	G
6	chr6_80549672	0	80549672	T	A
6	chr6_80555257	0	80555257	G	T
6	chr6_80559095	0	80559095	T	A
6	chr6_80609382	0	80609382	G	C
6	chr6_80610114	0	80610114	A	T
6	chr6_80614595	0	80614595	A	C
6	chr6_80617182	0	80617182	A	C
6	chr6_80617465	0	80617465	T	A
6	chr6_80628573	0	80628573	G	C
6	chr6_80630455	0	80630455	C	A
6	chr6_80653276	0	80653276	C	G
6	chr6_80673510	0	80673510	C	G
6	chr6_80685753	0	80685753	T	G
6	chr6_80686289	0	80686289	C	G
6	chr6_80720600	0	80720600	C	A
6	chr6_80734939	0	80734939	A	C
6	chr6_80766117	0	80766117	G	T
6	chr6_80770246	0	80770246	A	C
6	chr6_80772855	0	80772855	A	C
6	chr6_80820195	0	80820195	A	C
6	chr6_80827625	0	80827625	C	A
6	chr6_80859888	0	80859888	G	C
6	chr6_80863192	0	80863192	T	A
6	chr6_80871343	0	80871343	G	T
6	chr6_80913912	0	80913912	T	A
6	chr6_80920214	0	80920214	A	T
6	chr6_80932657	0	80932657	A	C
6	chr6_80964091	0	80964091	G	T
6	chr6_80965593	0	80965593	G	T
6	chr6_80988659	0	80988659	A	T
6	chr6_80998730	0	80998730	C	G
6	chr6_80999750	0	80999750	C	G
6	chr6_81009822	0	81009822	A	T
6	chr6_81033079	0	81033079	G	T
6	chr6_81045767	0	81045767	G	C
6	chr6_81070984	0	81070984	A	C
6	chr6_81072044	0	81072044	G	C
6	chr6_81105150	0	81105150	G	T
6	chr6_81129247	0	81129247	A	C
6	chr6_81138393	0	81138393	T	G
6	chr6_81146674	0	81146674	G	T
6	chr6_81150141	0	81150141	G	T
6	chr6_81180529	0	81180529	C	G
6	chr6_81203537	0	81203537	G	C
6	chr6_81205341	0	81205341	A	C
6	chr6_81207055	0	81207055	T	G
6	chr6_81210004	0	81210004	C	A
6	chr6_81245879	0	81245879	A	T
6	chr6_81255331	0	81255331	G	C
6	chr6_81257225	0	81257225	G	T
6	chr6_81308377	0	81308377	G	C
6	chr6_81328027	0	81328027	A	T
6	chr6_81339523	0	81339523	A	T
6	chr6_81343798	0	81343798	G	C
6	chr6_81351176	0	81351176	G	C
6	chr6_81355902	0	81355902	A	C
6	chr6_81365888	0	81365888	G	C
6	chr6_81369651	0	81369651	C	G
6	chr6_81397381	0	81397381	T	G
6	chr6_81413354	0	81413354	T	G
6	chr6_81456008	0	81456008	T	G
6	chr6_81514688	0	81514688	C	A
6	chr6_81516420	0	81516420	A	T
6	chr6_81549982	0	81549982	C	A
6	chr6_81565355	0	81565355	G	C
6	chr6_81632668	0	81632668	C	G
6	chr6_81668406	0	81668406	C	A
6	chr6_81714499	0	81714499	T	G
6	chr6_81753707	0	81753707	C	A
6	chr6_81755890	0	81755890	T	A
6	chr6_81759093	0	81759093	G	C
6	chr6_81781873	0	81781873	G	C
6	chr6_81783939	0	81783939	C	G
6	chr6_81789047	0	81789047	C	A
6	chr6_81809146	0	81809146	G	T
6	chr6_81817361	0	81817361	C	A
6	chr6_81828027	0	81828027	G	T
6	chr6_81833786	0	81833786	G	C
6	chr6_81835016	0	81835016	A	C
6	chr6_81841045	0	81841045	T	G
6	chr6_81845493	0	81845493	T	G
6	chr6_81858515	0	81858515	C	A
6	chr6_81861489	0	81861489	G	C
6	chr6_81873121	0	81873121	G	T
6	chr6_81876481	0	81876481	C	G
6	chr6_81907814	0	81907814	G	T
6	chr6_81920967	0	81920967	C	G
6	chr6_81943108	0	81943108	C	G
6	chr6_81945811	0	81945811	T	G
6	chr6_81958193	0	81958193	G	T
6	chr6_81963570	0	81963570	C	G
6	chr6_81978429	0	81978429	C	G
6	chr6_81982443	0	81982443	C	G
6	chr6_81986051	0	81986051	C	A
6	chr6_81991703	0	81991703	C	A
6	chr6_82002437	0	82002437	T	A
6	chr6_82006549	0	82006549	T	G
6	chr6_82016108	0	82016108	C	G
6	chr6_82026299	0	82026299	A	C
6	chr6_82039087	0	82039087	T	G
6	chr6_82059704	0	82059704	G	C
6	chr6_82071183	0	82071183	C	A
6	chr6_82083578	0	82083578	G	C
6	chr6_82112456	0	82112456	C	G
6	chr6_82117514	0	82117514	G	T
6	chr6_82121409	0	82121409	A	C
6	chr6_82121995	0	82121995	A	C
6	chr6_82125135	0	82125135	A	C
6	chr6_82128649	0	82128649	A	T
6	chr6_82142685	0	82142685	G	C
6	chr6_82162508	0	82162508	G	T
6	chr6_82164742	0	82164742	G	C
6	chr6_82187764	0	82187764	T	A
6	chr6_82192227	0	82192227	G	T
6	chr6_82203099	0	82203099	A	T
6	chr6_82205411	0	82205411	C	A
6	chr6_82215371	0	82215371	G	T
6	chr6_82237150	0	82237150	C	G
6	chr6_82266443	0	82266443	C	A
6	chr6_82276736	0	82276736	G	T
6	chr6_82281854	0	82281854	A	T
6	chr6_82288207	0	82288207	C	A
6	chr6_82291425	0	82291425	T	A
6	chr6_82320525	0	82320525	T	A
6	chr6_82343667	0	82343667	A	T
6	chr6_82345635	0	82345635	C	G
6	chr6_82354036	0	82354036	C	G
6	chr6_82361264	0	82361264	A	T
6	chr6_82361886	0	82361886	G	T
6	chr6_82370626	0	82370626	G	C
6	chr6_82375225	0	82375225	T	G
6	chr6_82380079	0	82380079	C	A
6	chr6_82406468	0	82406468	G	C
6	chr6_82416975	0	82416975	A	C
6	chr6_82441567	0	82441567	C	G
6	chr6_82442317	0	82442317	T	A
6	chr6_82463581	0	82463581	C	A
6	chr6_82465258	0	82465258	C	A
6	chr6_82469150	0	82469150	A	T
6	chr6_82477110	0	82477110	C	A
6	chr6_82486387	0	82486387	A	C
6	chr6_82489003	0	82489003	G	C
6	chr6_82542158	0	82542158	A	C
6	chr6_82549607	0	82549607	C	A
6	chr6_82585379	0	82585379	G	T
6	chr6_82585472	0	82585472	A	C
6	chr6_82608010	0	82608010	G	C
6	chr6_82622675	0	82622675	G	T
6	chr6_82640314	0	82640314	C	G
6	chr6_82665823	0	82665823	A	T
6	chr6_82682877	0	82682877	G	C
6	chr6_82683536	0	82683536	A	C
6	chr6_82754729	0	82754729	G	C
6	chr6_82768337	0	82768337	C	A
6	chr6_82787446	0	82787446	A	C
6	chr6_82787769	0	82787769	C	G
6	chr6_82795183	0	82795183	G	C
6	chr6_82797637	0	82797637	A	T
6	chr6_82799644	0	82799644	G	C
6	chr6_82808640	0	82808640	T	G
6	chr6_82819134	0	82819134	G	C
6	chr6_82828018	0	82828018	A	C
6	chr6_82832454	0	82832454	A	C
6	chr6_82836865	0	82836865	A	C
6	chr6_82844799	0	82844799	G	C
6	chr6_82845051	0	82845051	C	A
6	chr6_82849539	0	82849539	A	C
6	chr6_82850681	0	82850681	G	C
6	chr6_82853517	0	82853517	A	T
6	chr6_82856019	0	82856019	C	A
6	chr6_82858593	0	82858593	T	A
6	chr6_82864054	0	82864054	T	A
6	chr6_82870855	0	82870855	A	T
6	chr6_82880585	0	82880585	T	G
6	chr6_82880835	0	82880835	C	A
6	chr6_82885687	0	82885687	C	G
6	chr6_82892292	0	82892292	A	C
6	chr6_82901723	0	82901723	C	A
6	chr6_82906538	0	82906538	G	T
6	chr6_82910153	0	82910153	T	A
6	chr6_82910606	0	82910606	G	C
6	chr6_82924459	0	82924459	A	C
6	chr6_82929652	0	82929652	T	G
6	chr6_82931982	0	82931982	C	A
6	chr6_82956747	0	82956747	C	A
6	chr6_82962243	0	82962243	T	G
6	chr6_82963142	0	82963142	G	C
6	chr6_82974059	0	82974059	C	G
6	chr6_82998817	0	82998817	A	T
6	chr6_83010099	0	83010099	A	C
6	chr6_83013481	0	83013481	C	G
6	chr6_83020002	0	83020002	G	C
6	chr6_83022260	0	83022260	T	A
6	chr6_83040867	0	83040867	C	G
6	chr6_83042169	0	83042169	C	A
6	chr6_83044368	0	83044368	A	C
6	chr6_83065117	0	83065117	T	G
6	chr6_83074183	0	83074183	G	T
6	chr6_83102480	0	83102480	C	A
6	chr6_83113014	0	83113014	T	A
6	chr6_83136989	0	83136989	A	T
6	chr6_83144956	0	83144956	C	G
6	chr6_83165886	0	83165886	A	C
6	chr6_83189893	0	83189893	A	C
6	chr6_83190285	0	83190285	A	T
6	chr6_83263149	0	83263149	A	C
6	chr6_83266312	0	83266312	A	T
6	chr6_83267757	0	83267757	C	G
6	chr6_83269634	0	83269634	C	G
6	chr6_83273676	0	83273676	G	T
6	chr6_83278666	0	83278666	G	T
6	chr6_83284093	0	83284093	G	C
6	chr6_83308828	0	83308828	C	G
6	chr6_83322969	0	83322969	G	C
6	chr6_83326656	0	83326656	G	C
6	chr6_83337731	0	83337731	G	C
6	chr6_83342615	0	83342615	G	C
6	chr6_83345187	0	83345187	C	G
6	chr6_83349833	0	83349833	G	T
6	chr6_83352383	0	83352383	T	A
6	chr6_83366052	0	83366052	A	C
6	chr6_83374659	0	83374659	G	C
6	chr6_83380321	0	83380321	C	A
6	chr6_83390959	0	83390959	T	A
6	chr6_83414974	0	83414974	G	T
6	chr6_83420143	0	83420143	T	G
6	chr6_83421414	0	83421414	G	C
6	chr6_83428202	0	83428202	A	T
6	chr6_83430591	0	83430591	T	G
6	chr6_83438652	0	83438652	C	A
6	chr6_83441455	0	83441455	T	G
6	chr6_83467558	0	83467558	C	A
6	chr6_83480425	0	83480425	A	T
6	chr6_83483247	0	83483247	A	C
6	chr6_83522120	0	83522120	G	T
6	chr6_83530578	0	83530578	C	A
6	chr6_83540662	0	83540662	C	G
6	chr6_83549138	0	83549138	C	A
6	chr6_83581200	0	83581200	C	G
6	chr6_83588528	0	83588528	C	A
6	chr6_83593842	0	83593842	T	G
6	chr6_83619953	0	83619953	G	C
6	chr6_83622688	0	83622688	T	G
6	chr6_83626579	0	83626579	G	C
6	chr6_83627392	0	83627392	G	T
6	chr6_83638087	0	83638087	A	C
6	chr6_83648049	0	83648049	C	G
6	chr6_83676670	0	83676670	T	G
6	chr6_83708310	0	83708310	T	A
6	chr6_83723702	0	83723702	G	C
6	chr6_83725103	0	83725103	C	G
6	chr6_83727540	0	83727540	C	A
6	chr6_83732770	0	83732770	C	G
6	chr6_83734094	0	83734094	C	G
6	chr6_83750903	0	83750903	T	A
6	chr6_83766082	0	83766082	G	C
6	chr6_83832039	0	83832039	C	G
6	chr6_83835054	0	83835054	C	G
6	chr6_83837513	0	83837513	A	T
6	chr6_83846776	0	83846776	C	A
6	chr6_83849755	0	83849755	C	A
6	chr6_83888269	0	83888269	A	T
6	chr6_83903923	0	83903923	C	G
6	chr6_83931169	0	83931169	A	C
6	chr6_83931751	0	83931751	C	A
6	chr6_83937591	0	83937591	T	A
6	chr6_84014414	0	84014414	C	G
6	chr6_84016010	0	84016010	A	T
6	chr6_84018060	0	84018060	C	G
6	chr6_84030781	0	84030781	C	G
6	chr6_84041470	0	84041470	A	C
6	chr6_84046719	0	84046719	G	T
6	chr6_84055581	0	84055581	G	T
6	chr6_84073370	0	84073370	C	A
6	chr6_84105270	0	84105270	C	G
6	chr6_84119400	0	84119400	A	T
6	chr6_84125446	0	84125446	C	G
6	chr6_84126149	0	84126149	G	T
6	chr6_84143133	0	84143133	C	A
6	chr6_84225633	0	84225633	G	T
6	chr6_84266686	0	84266686	C	A
6	chr6_84287670	0	84287670	T	A
6	chr6_84302223	0	84302223	C	A
6	chr6_84320870	0	84320870	T	A
6	chr6_84329440	0	84329440	G	C
6	chr6_84332663	0	84332663	G	C
6	chr6_84336888	0	84336888	A	T
6	chr6_84339089	0	84339089	C	A
6	chr6_84344299	0	84344299	A	C
6	chr6_84357603	0	84357603	G	T
6	chr6_84358372	0	84358372	G	T
6	chr6_84364362	0	84364362	C	A
6	chr6_84388146	0	84388146	G	T
6	chr6_84409113	0	84409113	G	T
6	chr6_84423814	0	84423814	C	G
6	chr6_84458900	0	84458900	C	G
6	chr6_84476274	0	84476274	G	C
6	chr6_84493019	0	84493019	C	G
6	chr6_84494225	0	84494225	A	C
6	chr6_84506283	0	84506283	T	G
6	chr6_84542027	0	84542027	G	T
6	chr6_84551425	0	84551425	A	C
6	chr6_84557238	0	84557238	T	G
6	chr6_84567614	0	84567614	G	T
6	chr6_84591944	0	84591944	G	C
6	chr6_84593389	0	84593389	G	T
6	chr6_84615710	0	84615710	T	G
6	chr6_84617136	0	84617136	T	G
6	chr6_84624423	0	84624423	G	T
6	chr6_84635480	0	84635480	G	T
6	chr6_84651691	0	84651691	G	C
6	chr6_84664847	0	84664847	T	G
6	chr6_84691872	0	84691872	T	G
6	chr6_84696333	0	84696333	A	C
6	chr6_84708462	0	84708462	T	G
6	chr6_84715269	0	84715269	T	G
7	chr7_195197	0	195197	A	C
7	chr7_209071	0	209071	A	C
7	chr7_221564	0	221564	C	G
7	chr7_242603	0	242603	A	T
7	chr7_255444	0	255444	C	G
7	chr7_262734	0	262734	G	C
7	chr7_281554	0	281554	G	C
7	chr7_284549	0	284549	C	G
7	chr7_360061	0	360061	A	C
7	chr7_378002	0	378002	C	G
7	chr7_381866	0	381866	G	C
7	chr7_386680	0	386680	T	G
7	chr7_409871	0	409871	C	G
7	chr7_417041	0	417041	T	G
7	chr7_423740	0	423740	C	G
7	chr7_541189	0	541189	G	T
7	chr7_683831	0	683831	C	A
7	chr7_720759	0	720759	G	C
7	chr7_835555	0	835555	A	T
7	chr7_862568	0	862568	T	G
7	chr7_867652	0	867652	G	C
7	chr7_887656	0	887656	G	C
7	chr7_893251	0	893251	C	G
7	chr7_909583	0	909583	C	G
7	chr7_933345	0	933345	A	C
7	chr7_982602	0	982602	A	C
7	chr7_987104	0	987104	G	C
7	chr7_1040357	0	1040357	T	A
7	chr7_1070927	0	1070927	T	G
7	chr7_1166603	0	1166603	C	A
7	chr7_1173259	0	1173259	C	G
7	chr7_1180792	0	1180792	A	C
7	chr7_1244472	0	1244472	G	C
7	chr7_1297050	0	1297050	A	T
7	chr7_1310307	0	1310307	C	A
7	chr7_1346972	0	1346972	A	C
7	chr7_1432353	0	1432353	A	C
7	chr7_1460176	0	1460176	T	G
7	chr7_1498081	0	1498081	C	G
7	chr7_1503236	0	1503236	C	G
7	chr7_1551268	0	1551268	C	G
7	chr7_1561716	0	1561716	T	G
7	chr7_1615765	0	1615765	A	T
7	chr7_1646694	0	1646694	T	G
7	chr7_1659883	0	1659883	G	C
7	chr7_1671914	0	1671914	C	G
7	chr7_1694996	0	1694996	T	A
7	chr7_1696726	0	1696726	G	T
7	chr7_1724607	0	1724607	G	C
7	chr7_1730815	0	1730815	G	T
7	chr7_1731530	0	1731530	T	G
7	chr7_1734453	0	1734453	C	G
7	chr7_1742469	0	1742469	T	A
7	chr7_1826177	0	1826177	T	G
7	chr7_1962417	0	1962417	C	G
7	chr7_1965722	0	1965722	G	T
7	chr7_2062851	0	2062851	C	G
7	chr7_2068807	0	2068807	T	G
7	chr7_2111088	0	2111088	C	G
7	chr7_2246864	0	2246864	G	C
7	chr7_2274771	0	2274771	A	C
7	chr7_2297466	0	2297466	T	G
7	chr7_2299809	0	2299809	G	C
7	chr7_2301782	0	2301782	A	T
7	chr7_2307715	0	2307715	G	C
7	chr7_2315661	0	2315661	A	C
7	chr7_2347104	0	2347104	T	G
7	chr7_2467988	0	2467988	C	G
7	chr7_2512010	0	2512010	T	G
7	chr7_2548635	0	2548635	A	C
7	chr7_2562916	0	2562916	G	C
7	chr7_2606876	0	2606876	C	A
7	chr7_2607282	0	2607282	G	C
7	chr7_2609419	0	2609419	C	A
7	chr7_2614661	0	2614661	T	G
7	chr7_2625712	0	2625712	T	G
7	chr7_2678647	0	2678647	A	C
7	chr7_2678783	0	2678783	C	A
7	chr7_2685580	0	2685580	T	G
7	chr7_2693361	0	2693361	T	G
7	chr7_2699020	0	2699020	T	G
7	chr7_2699693	0	2699693	C	G
7	chr7_2813505	0	2813505	T	G
7	chr7_2845376	0	2845376	G	C
7	chr7_2874238	0	2874238	A	T
7	chr7_2909842	0	2909842	T	A
7	chr7_2936390	0	2936390	G	C
7	chr7_2948345	0	2948345	A	T
7	chr7_2995971	0	2995971	A	T
7	chr7_3000871	0	3000871	A	T
7	chr7_3022330	0	3022330	G	T
7	chr7_3036711	0	3036711	C	A
7	chr7_3042801	0	3042801	A	C
7	chr7_3073879	0	3073879	G	C
7	chr7_3152864	0	3152864	C	G
7	chr7_3174839	0	3174839	T	G
7	chr7_3184964	0	3184964	G	C
7	chr7_3194351	0	3194351	C	A
7	chr7_3265155	0	3265155	C	G
7	chr7_3296001	0	3296001	C	G
7	chr7_3298406	0	3298406	C	A
7	chr7_3314796	0	3314796	G	C
7	chr7_3359462	0	3359462	T	G
7	chr7_3395772	0	3395772	C	A
7	chr7_3404000	0	3404000	A	T
7	chr7_3422547	0	3422547	G	T
7	chr7_3427067	0	3427067	T	G
7	chr7_3439508	0	3439508	G	T
7	chr7_3492032	0	3492032	T	G
7	chr7_3503609	0	3503609	C	A
7	chr7_3581959	0	3581959	G	T
7	chr7_3585005	0	3585005	C	A
7	chr7_3619675	0	3619675	C	A
7	chr7_3638425	0	3638425	C	G
7	chr7_3640771	0	3640771	C	G
7	chr7_3641963	0	3641963	C	A
7	chr7_3681065	0	3681065	C	A
7	chr7_3686585	0	3686585	A	C
7	chr7_3743827	0	3743827	G	T
7	chr7_3750897	0	3750897	C	G
7	chr7_3775661	0	3775661	G	C
7	chr7_3778322	0	3778322	T	G
7	chr7_3781398	0	3781398	G	C
7	chr7_3790837	0	3790837	T	A
7	chr7_3806377	0	3806377	G	C
7	chr7_3812625	0	3812625	C	G
7	chr7_3850650	0	3850650	G	C
7	chr7_3895743	0	3895743	T	G
7	chr7_3998994	0	3998994	T	G
7	chr7_4021033	0	4021033	T	G
7	chr7_4064012	0	4064012	A	C
7	chr7_4101986	0	4101986	T	G
7	chr7_4160509	0	4160509	A	C
7	chr7_4174074	0	4174074	A	C
7	chr7_4177951	0	4177951	G	C
7	chr7_4179664	0	4179664	C	A
7	chr7_4183992	0	4183992	A	C
7	chr7_4224328	0	4224328	C	G
7	chr7_4232828	0	4232828	T	A
7	chr7_4270796	0	4270796	T	A
7	chr7_4316503	0	4316503	G	T
7	chr7_4316534	0	4316534	T	G
7	chr7_4343383	0	4343383	C	G
7	chr7_4350869	0	4350869	C	A
7	chr7_4366132	0	4366132	T	G
7	chr7_4368660	0	4368660	G	T
7	chr7_4371191	0	4371191	G	T
7	chr7_4386207	0	4386207	G	C
7	chr7_4410307	0	4410307	G	T
7	chr7_4443320	0	4443320	G	C
7	chr7_4445375	0	4445375	G	T
7	chr7_4466867	0	4466867	G	C
7	chr7_4471398	0	4471398	C	G
7	chr7_4553322	0	4553322	G	C
7	chr7_4562566	0	4562566	C	A
7	chr7_4637386	0	4637386	G	T
7	chr7_4643250	0	4643250	A	C
7	chr7_4649403	0	4649403	G	C
7	chr7_4651620	0	4651620	T	G
7	chr7_4651726	0	4651726	C	A
7	chr7_4653388	0	4653388	G	T
7	chr7_4657495	0	4657495	T	G
7	chr7_4663850	0	4663850	G	C
7	chr7_4701139	0	4701139	T	G
7	chr7_4725338	0	4725338	C	G
7	chr7_4739169	0	4739169	A	C
7	chr7_4742567	0	4742567	G	C
7	chr7_4759957	0	4759957	A	T
7	chr7_4765835	0	4765835	C	G
7	chr7_4766088	0	4766088	A	C
7	chr7_4786457	0	4786457	G	C
7	chr7_4808083	0	4808083	G	C
7	chr7_4841424	0	4841424	A	C
7	chr7_4846964	0	4846964	C	G
7	chr7_4858752	0	4858752	T	A
7	chr7_4863683	0	4863683	C	G
7	chr7_4878739	0	4878739	C	G
7	chr7_4888239	0	4888239	T	A
7	chr7_4896479	0	4896479	T	G
7	chr7_4928263	0	4928263	T	G
7	chr7_4979646	0	4979646	C	A
7	chr7_4980275	0	4980275	T	G
7	chr7_4998486	0	4998486	C	A
7	chr7_5001281	0	5001281	G	C
7	chr7_5017668	0	5017668	T	G
7	chr7_5026166	0	5026166	A	C
7	chr7_5033981	0	5033981	G	T
7	chr7_5036544	0	5036544	G	T
7	chr7_5039858	0	5039858	G	T
7	chr7_5064042	0	5064042	C	G
7	chr7_5118316	0	5118316	G	T
7	chr7_5121543	0	5121543	T	A
7	chr7_5121550	0	5121550	G	C
7	chr7_5126841	0	5126841	G	C
7	chr7_5134001	0	5134001	A	T
7	chr7_5144703	0	5144703	A	C
7	chr7_5154971	0	5154971	A	T
7	chr7_5181622	0	5181622	A	T
7	chr7_5198160	0	5198160	G	C
7	chr7_5228957	0	5228957	C	A
7	chr7_5254743	0	5254743	T	A
7	chr7_5298575	0	5298575	G	C
7	chr7_5319624	0	5319624	T	G
7	chr7_5330691	0	5330691	A	C
7	chr7_5358584	0	5358584	T	A
7	chr7_5370098	0	5370098	G	T
7	chr7_5375711	0	5375711	T	A
7	chr7_5376090	0	5376090	T	G
7	chr7_5377959	0	5377959	T	G
7	chr7_5432635	0	5432635	T	G
7	chr7_5432680	0	5432680	T	A
7	chr7_5442051	0	5442051	A	C
7	chr7_5445768	0	5445768	T	A
7	chr7_5473194	0	5473194	A	C
7	chr7_5473839	0	5473839	C	G
7	chr7_5475672	0	5475672	G	C
7	chr7_5508627	0	5508627	A	C
7	chr7_5538619	0	5538619	A	C
7	chr7_5557037	0	5557037	A	C
7	chr7_5561664	0	5561664	G	C
7	chr7_5593024	0	5593024	C	G
7	chr7_5605945	0	5605945	C	A
7	chr7_5624687	0	5624687	A	C
7	chr7_5639582	0	5639582	A	C
7	chr7_5641511	0	5641511	C	A
7	chr7_5644054	0	5644054	G	C
7	chr7_5677223	0	5677223	G	C
7	chr7_5694736	0	5694736	G	T
7	chr7_5702388	0	5702388	A	C
7	chr7_5750163	0	5750163	C	A
7	chr7_5759280	0	5759280	G	C
7	chr7_5760099	0	5760099	A	C
7	chr7_5760367	0	5760367	C	G
7	chr7_5780902	0	5780902	A	T
7	chr7_5813202	0	5813202	T	G
7	chr7_5861807	0	5861807	A	C
7	chr7_5874592	0	5874592	C	A
7	chr7_5880949	0	5880949	T	G
7	chr7_5887352	0	5887352	A	T
7	chr7_5921698	0	5921698	T	G
7	chr7_5925994	0	5925994	C	A
7	chr7_5938068	0	5938068	C	G
7	chr7_5965035	0	5965035	A	C
7	chr7_5965160	0	5965160	G	C
7	chr7_5982131	0	5982131	A	T
7	chr7_5986736	0	5986736	C	G
7	chr7_5998633	0	5998633	T	G
7	chr7_6015097	0	6015097	T	A
7	chr7_6028049	0	6028049	G	T
7	chr7_6041958	0	6041958	C	G
7	chr7_6052574	0	6052574	C	G
7	chr7_6063227	0	6063227	G	T
7	chr7_6080286	0	6080286	G	C
7	chr7_6086008	0	6086008	C	A
7	chr7_6086842	0	6086842	A	C
7	chr7_6087639	0	6087639	C	G
7	chr7_6100461	0	6100461	G	C
7	chr7_6103658	0	6103658	C	A
7	chr7_6108080	0	6108080	A	C
7	chr7_6109239	0	6109239	C	A
7	chr7_6110904	0	6110904	T	G
7	chr7_6121630	0	6121630	A	T
7	chr7_6133335	0	6133335	G	C
7	chr7_6135955	0	6135955	A	C
7	chr7_6155293	0	6155293	T	A
7	chr7_6161700	0	6161700	C	A
7	chr7_6167071	0	6167071	C	A
7	chr7_6171740	0	6171740	G	C
7	chr7_6191808	0	6191808	T	A
7	chr7_6212717	0	6212717	G	C
7	chr7_6213212	0	6213212	G	T
7	chr7_6219620	0	6219620	C	G
7	chr7_6233562	0	6233562	T	G
7	chr7_6240087	0	6240087	G	C
7	chr7_6243964	0	6243964	C	A
7	chr7_6249738	0	6249738	G	C
7	chr7_6276334	0	6276334	T	G
7	chr7_6286154	0	6286154	T	A
7	chr7_6287574	0	6287574	T	A
7	chr7_6287710	0	6287710	C	G
7	chr7_6289743	0	6289743	G	T
7	chr7_6298070	0	6298070	A	C
7	chr7_6314114	0	6314114	A	C
7	chr7_6320580	0	6320580	C	A
7	chr7_6325153	0	6325153	G	T
7	chr7_6329688	0	6329688	C	A
7	chr7_6349115	0	6349115	G	T
7	chr7_6357166	0	6357166	T	A
7	chr7_6405397	0	6405397	C	A
7	chr7_6422951	0	6422951	G	T
7	chr7_6435825	0	6435825	A	C
7	chr7_6436097	0	6436097	A	C
7	chr7_6440016	0	6440016	T	G
7	chr7_6441105	0	6441105	A	T
7	chr7_6454725	0	6454725	T	A
7	chr7_6461964	0	6461964	G	C
7	chr7_6472126	0	6472126	C	A
7	chr7_6537519	0	6537519	A	C
7	chr7_6547759	0	6547759	C	A
7	chr7_6550962	0	6550962	A	C
7	chr7_6569469	0	6569469	C	A
7	chr7_6606597	0	6606597	T	G
7	chr7_6610444	0	6610444	A	C
7	chr7_6619596	0	6619596	A	T
7	chr7_6621855	0	6621855	G	C
7	chr7_6627263	0	6627263	A	T
7	chr7_6629078	0	6629078	A	T
7	chr7_6633474	0	6633474	G	C
7	chr7_6637788	0	6637788	C	A
7	chr7_6655278	0	6655278	T	G
7	chr7_6658632	0	6658632	G	T
7	chr7_6660182	0	6660182	T	G
7	chr7_6665301	0	6665301	G	T
7	chr7_6677353	0	6677353	T	A
7	chr7_6682019	0	6682019	C	G
7	chr7_6685490	0	6685490	T	A
7	chr7_6708941	0	6708941	G	C
7	chr7_6723907	0	6723907	T	G
7	chr7_6734045	0	6734045	T	G
7	chr7_6742019	0	6742019	C	G
7	chr7_6791828	0	6791828	T	G
7	chr7_6796419	0	6796419	G	C
7	chr7_6858037	0	6858037	G	C
7	chr7_6868192	0	6868192	G	T
7	chr7_6868236	0	6868236	G	C
7	chr7_6875970	0	6875970	C	A
7	chr7_6883603	0	6883603	T	A
7	chr7_6917650	0	6917650	C	A
7	chr7_6989586	0	6989586	C	A
7	chr7_7051709	0	7051709	A	T
7	chr7_7053969	0	7053969	C	A
7	chr7_7095979	0	7095979	C	A
7	chr7_7100518	0	7100518	C	G
7	chr7_7136630	0	7136630	T	A
7	chr7_7141627	0	7141627	T	A
7	chr7_7143979	0	7143979	T	A
7	chr7_7153468	0	7153468	A	C
7	chr7_7162057	0	7162057	G	T
7	chr7_7163569	0	7163569	A	C
7	chr7_7176586	0	7176586	G	T
7	chr7_7190273	0	7190273	C	G
7	chr7_7196980	0	7196980	A	T
7	chr7_7199219	0	7199219	A	T
7	chr7_7211451	0	7211451	T	A
7	chr7_7235500	0	7235500	G	T
7	chr7_7246654	0	7246654	C	G
7	chr7_7249908	0	7249908	G	T
7	chr7_7250201	0	7250201	G	T
7	chr7_7256087	0	7256087	G	C
7	chr7_7291635	0	7291635	G	T
7	chr7_7319889	0	7319889	A	C
7	chr7_7325539	0	7325539	G	T
7	chr7_7330711	0	7330711	G	C
7	chr7_7369613	0	7369613	C	G
7	chr7_7399085	0	7399085	A	C
7	chr7_7419081	0	7419081	T	G
7	chr7_7426826	0	7426826	C	G
7	chr7_7436282	0	7436282	G	C
7	chr7_7444509	0	7444509	C	G
7	chr7_7449220	0	7449220	C	G
7	chr7_7453956	0	7453956	G	T
7	chr7_7457681	0	7457681	A	T
7	chr7_7463843	0	7463843	A	T
7	chr7_7475750	0	7475750	T	A
7	chr7_7515915	0	7515915	C	A
7	chr7_7519404	0	7519404	C	G
7	chr7_7537521	0	7537521	A	C
7	chr7_7542735	0	7542735	C	G
7	chr7_7606246	0	7606246	G	C
7	chr7_7647617	0	7647617	T	A
7	chr7_7649225	0	7649225	G	C
7	chr7_7675095	0	7675095	G	C
7	chr7_7728310	0	7728310	A	C
7	chr7_7762992	0	7762992	C	G
7	chr7_7778564	0	7778564	C	G
7	chr7_7834413	0	7834413	C	A
7	chr7_7848057	0	7848057	A	C
7	chr7_7851910	0	7851910	G	T
7	chr7_7895507	0	7895507	G	T
7	chr7_7930806	0	7930806	A	T
7	chr7_7948502	0	7948502	G	T
7	chr7_7956894	0	7956894	G	C
7	chr7_8003179	0	8003179	G	C
7	chr7_8009778	0	8009778	G	T
7	chr7_8011335	0	8011335	C	G
7	chr7_8066916	0	8066916	G	C
7	chr7_8127498	0	8127498	G	C
7	chr7_8129111	0	8129111	G	T
7	chr7_8144121	0	8144121	G	T
7	chr7_8156717	0	8156717	T	G
7	chr7_8217122	0	8217122	G	T
7	chr7_8249534	0	8249534	G	C
7	chr7_8262917	0	8262917	G	C
7	chr7_8330046	0	8330046	G	C
7	chr7_8334699	0	8334699	C	G
7	chr7_8358168	0	8358168	A	C
7	chr7_8418578	0	8418578	G	T
7	chr7_8466640	0	8466640	T	A
7	chr7_8475950	0	8475950	C	A
7	chr7_8484207	0	8484207	C	G
7	chr7_8527801	0	8527801	C	A
7	chr7_8556995	0	8556995	G	C
7	chr7_8562053	0	8562053	T	A
7	chr7_8567108	0	8567108	G	T
7	chr7_8636212	0	8636212	G	T
7	chr7_8651008	0	8651008	G	T
7	chr7_8651608	0	8651608	G	T
7	chr7_8663077	0	8663077	A	C
7	chr7_8699345	0	8699345	C	A
7	chr7_8743588	0	8743588	A	C
7	chr7_8744458	0	8744458	T	G
7	chr7_8779411	0	8779411	A	T
7	chr7_8781443	0	8781443	T	G
7	chr7_8785913	0	8785913	G	C
7	chr7_8817982	0	8817982	T	G
7	chr7_8830212	0	8830212	T	G
7	chr7_8845084	0	8845084	A	T
7	chr7_8848126	0	8848126	C	A
7	chr7_8881151	0	8881151	A	T
7	chr7_8898094	0	8898094	C	G
7	chr7_9008363	0	9008363	A	C
7	chr7_9035462	0	9035462	T	G
7	chr7_9077564	0	9077564	C	G
7	chr7_9110404	0	9110404	T	A
7	chr7_9117508	0	9117508	A	T
7	chr7_9144020	0	9144020	A	T
7	chr7_9149584	0	9149584	C	G
7	chr7_9205893	0	9205893	G	T
7	chr7_9225871	0	9225871	T	A
7	chr7_9324350	0	9324350	A	C
7	chr7_9335676	0	9335676	G	T
7	chr7_9342648	0	9342648	G	C
7	chr7_9354105	0	9354105	T	A
7	chr7_9365797	0	9365797	C	G
7	chr7_9378375	0	9378375	C	A
7	chr7_9384368	0	9384368	T	G
7	chr7_9405730	0	9405730	T	G
7	chr7_9408715	0	9408715	A	C
7	chr7_9409519	0	9409519	T	A
7	chr7_9411031	0	9411031	G	T
7	chr7_9435328	0	9435328	G	C
7	chr7_9445546	0	9445546	C	G
7	chr7_9531777	0	9531777	C	A
7	chr7_9539221	0	9539221	C	G
7	chr7_9578623	0	9578623	G	T
7	chr7_9591461	0	9591461	T	A
7	chr7_9594210	0	9594210	G	T
7	chr7_9600496	0	9600496	G	C
7	chr7_9617633	0	9617633	A	C
7	chr7_9625679	0	9625679	A	T
7	chr7_9653258	0	9653258	C	G
7	chr7_9679923	0	9679923	G	T
7	chr7_9685092	0	9685092	T	A
7	chr7_9688751	0	9688751	A	C
7	chr7_9705406	0	9705406	G	T
7	chr7_9725322	0	9725322	A	C
7	chr7_9726101	0	9726101	G	T
7	chr7_9750035	0	9750035	T	G
7	chr7_9756833	0	9756833	C	G
7	chr7_9759297	0	9759297	T	A
7	chr7_9772833	0	9772833	G	C
7	chr7_9776101	0	9776101	T	G
7	chr7_9813730	0	9813730	G	T
7	chr7_9816529	0	9816529	G	C
7	chr7_9838969	0	9838969	C	A
7	chr7_9842163	0	9842163	T	G
7	chr7_9904185	0	9904185	G	C
7	chr7_9914374	0	9914374	C	A
7	chr7_9917596	0	9917596	G	C
7	chr7_9936265	0	9936265	C	G
7	chr7_9941280	0	9941280	G	C
7	chr7_9944315	0	9944315	T	G
7	chr7_9977736	0	9977736	G	C
7	chr7_9993635	0	9993635	C	G
7	chr7_10017315	0	10017315	C	G
7	chr7_10021494	0	10021494	T	A
7	chr7_10029120	0	10029120	A	T
7	chr7_10043352	0	10043352	C	G
7	chr7_10054989	0	10054989	A	T
7	chr7_10085126	0	10085126	C	G
7	chr7_10102029	0	10102029	A	C
7	chr7_10107138	0	10107138	G	T
7	chr7_10112454	0	10112454	C	A
7	chr7_10112665	0	10112665	G	C
7	chr7_10115630	0	10115630	A	T
7	chr7_10131358	0	10131358	A	C
7	chr7_10134380	0	10134380	T	G
7	chr7_10142580	0	10142580	G	C
7	chr7_10143516	0	10143516	T	G
7	chr7_10154800	0	10154800	T	G
7	chr7_10174284	0	10174284	T	A
7	chr7_10175707	0	10175707	G	T
7	chr7_10209709	0	10209709	A	C
7	chr7_10211632	0	10211632	G	T
7	chr7_10258452	0	10258452	G	C
7	chr7_10325624	0	10325624	A	T
7	chr7_10363327	0	10363327	A	C
7	chr7_10394546	0	10394546	C	A
7	chr7_10414001	0	10414001	A	T
7	chr7_10439749	0	10439749	G	T
7	chr7_10454058	0	10454058	T	A
7	chr7_10456374	0	10456374	T	A
7	chr7_10474793	0	10474793	C	G
7	chr7_10477501	0	10477501	G	T
7	chr7_10514854	0	10514854	G	T
7	chr7_10515441	0	10515441	C	G
7	chr7_10533330	0	10533330	A	T
7	chr7_10596949	0	10596949	G	C
7	chr7_10607625	0	10607625	T	G
7	chr7_10611557	0	10611557	C	G
7	chr7_10613661	0	10613661	G	C
7	chr7_10620467	0	10620467	A	T
7	chr7_10621226	0	10621226	A	C
7	chr7_10626694	0	10626694	T	G
7	chr7_10645147	0	10645147	G	C
7	chr7_10659808	0	10659808	C	G
7	chr7_10664322	0	10664322	T	G
7	chr7_10684524	0	10684524	C	G
7	chr7_10719830	0	10719830	A	T
7	chr7_10725405	0	10725405	G	T
7	chr7_10739459	0	10739459	T	A
7	chr7_10762500	0	10762500	C	G
7	chr7_10771791	0	10771791	G	T
7	chr7_10786897	0	10786897	T	A
7	chr7_10796832	0	10796832	T	A
7	chr7_10805508	0	10805508	T	A
7	chr7_10842906	0	10842906	T	G
7	chr7_10897367	0	10897367	C	A
7	chr7_10904293	0	10904293	G	T
7	chr7_10941674	0	10941674	C	A
7	chr7_10951246	0	10951246	A	C
7	chr7_10952543	0	10952543	T	A
7	chr7_10953502	0	10953502	T	A
7	chr7_10971454	0	10971454	G	T
7	chr7_10972817	0	10972817	C	A
7	chr7_10978908	0	10978908	G	T
7	chr7_10987960	0	10987960	G	C
7	chr7_10996814	0	10996814	A	T
7	chr7_11015297	0	11015297	T	G
7	chr7_11034394	0	11034394	A	C
7	chr7_11048035	0	11048035	G	T
7	chr7_11051147	0	11051147	C	G
7	chr7_11064258	0	11064258	T	G
7	chr7_11066035	0	11066035	G	C
7	chr7_11074217	0	11074217	A	C
7	chr7_11087173	0	11087173	G	T
7	chr7_11125555	0	11125555	A	T
7	chr7_11129967	0	11129967	C	G
7	chr7_11136925	0	11136925	C	G
7	chr7_11156517	0	11156517	C	A
7	chr7_11167401	0	11167401	C	A
7	chr7_11171784	0	11171784	G	T
7	chr7_11181788	0	11181788	G	C
7	chr7_11210291	0	11210291	T	G
7	chr7_11237457	0	11237457	T	G
7	chr7_11244275	0	11244275	C	A
7	chr7_11248404	0	11248404	G	T
7	chr7_11259322	0	11259322	G	T
7	chr7_11273364	0	11273364	A	T
7	chr7_11317668	0	11317668	A	C
7	chr7_11333683	0	11333683	A	C
7	chr7_11367099	0	11367099	T	A
7	chr7_11369960	0	11369960	T	G
7	chr7_11369992	0	11369992	G	T
7	chr7_11379515	0	11379515	G	T
7	chr7_11430087	0	11430087	A	C
7	chr7_11493478	0	11493478	G	C
7	chr7_11498515	0	11498515	C	A
7	chr7_11513435	0	11513435	G	C
7	chr7_11519775	0	11519775	A	C
7	chr7_11522196	0	11522196	A	T
7	chr7_11550159	0	11550159	T	G
7	chr7_11589045	0	11589045	T	A
7	chr7_11601210	0	11601210	G	T
7	chr7_11608596	0	11608596	G	C
7	chr7_11609837	0	11609837	A	T
7	chr7_11629112	0	11629112	A	C
7	chr7_11643622	0	11643622	C	A
7	chr7_11695720	0	11695720	C	G
7	chr7_11697831	0	11697831	C	G
7	chr7_11715063	0	11715063	T	G
7	chr7_11733862	0	11733862	T	G
7	chr7_11757088	0	11757088	C	A
7	chr7_11784904	0	11784904	A	C
7	chr7_11786200	0	11786200	C	G
7	chr7_11799733	0	11799733	C	A
7	chr7_11814347	0	11814347	C	A
7	chr7_11822016	0	11822016	C	G
7	chr7_11822355	0	11822355	G	C
7	chr7_11822856	0	11822856	T	G
7	chr7_11830791	0	11830791	C	G
7	chr7_11836305	0	11836305	T	G
7	chr7_11844645	0	11844645	C	A
7	chr7_11860742	0	11860742	G	T
7	chr7_11871438	0	11871438	T	G
7	chr7_11874826	0	11874826	G	T
7	chr7_11902514	0	11902514	G	T
7	chr7_11937057	0	11937057	C	A
7	chr7_11939627	0	11939627	T	A
7	chr7_11961696	0	11961696	A	C
7	chr7_11976850	0	11976850	C	G
7	chr7_11997171	0	11997171	G	C
7	chr7_12010528	0	12010528	T	G
7	chr7_12018016	0	12018016	G	C
7	chr7_12032472	0	12032472	G	C
7	chr7_12046540	0	12046540	G	C
7	chr7_12071533	0	12071533	T	G
7	chr7_12096281	0	12096281	C	A
7	chr7_12108447	0	12108447	G	C
7	chr7_12121150	0	12121150	T	G
7	chr7_12180539	0	12180539	T	G
7	chr7_12192959	0	12192959	C	G
7	chr7_12200666	0	12200666	G	C
7	chr7_12201145	0	12201145	T	G
7	chr7_12206254	0	12206254	T	G
7	chr7_12210057	0	12210057	C	A
7	chr7_12211748	0	12211748	T	A
7	chr7_12213937	0	12213937	A	T
7	chr7_12230908	0	12230908	A	T
7	chr7_12237121	0	12237121	C	A
7	chr7_12237144	0	12237144	C	G
7	chr7_12286998	0	12286998	T	G
7	chr7_12303511	0	12303511	C	G
7	chr7_12320214	0	12320214	A	C
7	chr7_12360257	0	12360257	G	T
7	chr7_12363146	0	12363146	C	A
7	chr7_12369973	0	12369973	C	A
7	chr7_12371438	0	12371438	G	C
7	chr7_12383566	0	12383566	A	C
7	chr7_12390220	0	12390220	G	T
7	chr7_12393337	0	12393337	T	G
7	chr7_12406744	0	12406744	G	C
7	chr7_12411933	0	12411933	T	G
7	chr7_12422898	0	12422898	G	C
7	chr7_12425262	0	12425262	T	G
7	chr7_12431582	0	12431582	G	T
7	chr7_12432009	0	12432009	A	T
7	chr7_12442916	0	12442916	T	G
7	chr7_12453164	0	12453164	G	C
7	chr7_12464536	0	12464536	T	A
7	chr7_12477148	0	12477148	T	A
7	chr7_12490682	0	12490682	A	T
7	chr7_12495334	0	12495334	T	G
7	chr7_12566999	0	12566999	A	C
7	chr7_12602815	0	12602815	C	G
7	chr7_12636457	0	12636457	A	T
7	chr7_12653745	0	12653745	G	T
7	chr7_12669886	0	12669886	C	G
7	chr7_12673222	0	12673222	G	T
7	chr7_12689604	0	12689604	T	G
7	chr7_12696176	0	12696176	C	G
7	chr7_12697193	0	12697193	C	A
7	chr7_12711593	0	12711593	A	C
7	chr7_12740822	0	12740822	T	A
7	chr7_12750446	0	12750446	G	T
7	chr7_12763749	0	12763749	A	C
7	chr7_12765969	0	12765969	G	T
7	chr7_12766321	0	12766321	A	T
7	chr7_12777121	0	12777121	C	G
7	chr7_12786211	0	12786211	C	G
7	chr7_12794760	0	12794760	A	T
7	chr7_12796722	0	12796722	G	C
7	chr7_12804427	0	12804427	A	C
7	chr7_12810539	0	12810539	C	G
7	chr7_12811413	0	12811413	C	G
7	chr7_12831438	0	12831438	A	C
7	chr7_12837091	0	12837091	A	T
7	chr7_12861942	0	12861942	G	C
7	chr7_12866126	0	12866126	A	C
7	chr7_12869102	0	12869102	G	C
7	chr7_12878919	0	12878919	C	G
7	chr7_12905064	0	12905064	T	A
7	chr7_12921239	0	12921239	T	G
7	chr7_13043670	0	13043670	C	G
7	chr7_13064409	0	13064409	C	A
7	chr7_13066397	0	13066397	G	T
7	chr7_13087207	0	13087207	C	A
7	chr7_13198013	0	13198013	G	C
7	chr7_13217897	0	13217897	T	G
7	chr7_13232764	0	13232764	A	C
7	chr7_13244411	0	13244411	A	C
7	chr7_13245848	0	13245848	C	A
7	chr7_13260494	0	13260494	C	A
7	chr7_13315387	0	13315387	C	G
7	chr7_13335051	0	13335051	G	C
7	chr7_13348260	0	13348260	C	G
7	chr7_13363798	0	13363798	G	T
7	chr7_13365901	0	13365901	T	A
7	chr7_13376456	0	13376456	C	A
7	chr7_13379336	0	13379336	C	G
7	chr7_13381127	0	13381127	A	C
7	chr7_13397405	0	13397405	G	T
7	chr7_13444125	0	13444125	T	G
7	chr7_13447673	0	13447673	A	T
7	chr7_13456211	0	13456211	G	C
7	chr7_13489483	0	13489483	A	C
7	chr7_13507783	0	13507783	C	G
7	chr7_13517932	0	13517932	A	C
7	chr7_13522366	0	13522366	A	C
7	chr7_13535462	0	13535462	T	A
7	chr7_13540083	0	13540083	T	A
7	chr7_13540592	0	13540592	G	T
7	chr7_13567976	0	13567976	C	G
7	chr7_13575221	0	13575221	A	C
7	chr7_13586696	0	13586696	A	T
7	chr7_13587973	0	13587973	A	T
7	chr7_13622251	0	13622251	C	G
7	chr7_13623404	0	13623404	G	T
7	chr7_13627234	0	13627234	A	C
7	chr7_13653109	0	13653109	C	A
7	chr7_13691346	0	13691346	G	C
7	chr7_13694431	0	13694431	C	A
7	chr7_13748273	0	13748273	A	C
7	chr7_13776135	0	13776135	G	T
7	chr7_13790447	0	13790447	C	A
7	chr7_13832093	0	13832093	C	G
7	chr7_13845213	0	13845213	A	C
7	chr7_13854794	0	13854794	A	T
7	chr7_13856302	0	13856302	G	C
7	chr7_13860351	0	13860351	C	A
7	chr7_13876223	0	13876223	A	C
7	chr7_13878269	0	13878269	C	G
7	chr7_13883245	0	13883245	C	G
7	chr7_13926187	0	13926187	G	T
7	chr7_13944647	0	13944647	T	A
7	chr7_13961131	0	13961131	A	C
7	chr7_13968330	0	13968330	T	G
7	chr7_13979826	0	13979826	G	C
7	chr7_13983661	0	13983661	G	T
7	chr7_14007455	0	14007455	C	A
7	chr7_14026356	0	14026356	T	A
7	chr7_14038080	0	14038080	A	C
7	chr7_14056155	0	14056155	T	G
7	chr7_14068477	0	14068477	C	G
7	chr7_14073170	0	14073170	A	C
7	chr7_14080796	0	14080796	T	G
7	chr7_14083922	0	14083922	C	A
7	chr7_14096805	0	14096805	C	A
7	chr7_14105142	0	14105142	G	T
7	chr7_14122058	0	14122058	C	A
7	chr7_14133000	0	14133000	T	A
7	chr7_14144410	0	14144410	C	G
7	chr7_14161110	0	14161110	A	C
7	chr7_14170505	0	14170505	C	A
7	chr7_14198851	0	14198851	T	A
7	chr7_14224746	0	14224746	T	G
7	chr7_14235367	0	14235367	T	G
7	chr7_14240233	0	14240233	A	C
7	chr7_14260234	0	14260234	G	C
7	chr7_14280671	0	14280671	G	C
7	chr7_14280848	0	14280848	C	A
7	chr7_14306688	0	14306688	G	C
7	chr7_14349164	0	14349164	T	G
7	chr7_14351812	0	14351812	C	A
7	chr7_14354935	0	14354935	C	A
7	chr7_14396572	0	14396572	C	A
7	chr7_14410872	0	14410872	T	A
7	chr7_14483548	0	14483548	T	G
7	chr7_14494159	0	14494159	A	T
7	chr7_14526072	0	14526072	T	G
7	chr7_14534663	0	14534663	C	G
7	chr7_14551752	0	14551752	C	A
7	chr7_14567933	0	14567933	C	G
7	chr7_14594484	0	14594484	T	G
7	chr7_14613436	0	14613436	T	A
7	chr7_14618296	0	14618296	T	G
7	chr7_14621982	0	14621982	T	G
7	chr7_14644135	0	14644135	A	T
7	chr7_14648280	0	14648280	A	C
7	chr7_14672393	0	14672393	T	G
7	chr7_14674922	0	14674922	C	A
7	chr7_14718258	0	14718258	T	G
7	chr7_14758211	0	14758211	G	T
7	chr7_14763784	0	14763784	A	T
7	chr7_14773980	0	14773980	C	G
7	chr7_14806727	0	14806727	G	C
7	chr7_14834590	0	14834590	T	G
7	chr7_14858393	0	14858393	G	T
7	chr7_14958582	0	14958582	T	G
7	chr7_14975201	0	14975201	T	G
7	chr7_14988202	0	14988202	G	T
7	chr7_15022071	0	15022071	C	A
7	chr7_15025286	0	15025286	C	A
7	chr7_15077273	0	15077273	T	G
7	chr7_15077940	0	15077940	G	C
7	chr7_15109066	0	15109066	C	G
7	chr7_15151778	0	15151778	G	T
7	chr7_15201061	0	15201061	G	T
7	chr7_15210916	0	15210916	T	A
7	chr7_15231938	0	15231938	A	C
7	chr7_15240894	0	15240894	C	G
7	chr7_15242694	0	15242694	T	A
7	chr7_15256963	0	15256963	T	G
7	chr7_15262134	0	15262134	G	T
7	chr7_15265418	0	15265418	G	C
7	chr7_15269145	0	15269145	C	A
7	chr7_15282470	0	15282470	G	T
7	chr7_15283625	0	15283625	A	C
7	chr7_15296019	0	15296019	C	G
7	chr7_15309147	0	15309147	G	C
7	chr7_15314916	0	15314916	T	G
7	chr7_15331264	0	15331264	G	C
7	chr7_15332061	0	15332061	C	G
7	chr7_15348100	0	15348100	C	G
7	chr7_15356110	0	15356110	A	C
7	chr7_15358298	0	15358298	G	T
7	chr7_15373268	0	15373268	T	G
7	chr7_15380458	0	15380458	T	A
7	chr7_15386093	0	15386093	G	C
7	chr7_15427812	0	15427812	G	T
7	chr7_15453218	0	15453218	C	G
7	chr7_15458929	0	15458929	G	T
7	chr7_15474101	0	15474101	G	T
7	chr7_15474586	0	15474586	A	C
7	chr7_15496266	0	15496266	A	C
7	chr7_15522802	0	15522802	A	C
7	chr7_15531289	0	15531289	A	T
7	chr7_15539953	0	15539953	G	C
7	chr7_15548395	0	15548395	T	A
7	chr7_15568572	0	15568572	A	T
7	chr7_15590679	0	15590679	T	G
7	chr7_15604923	0	15604923	T	G
7	chr7_15611821	0	15611821	G	T
7	chr7_15616194	0	15616194	T	G
7	chr7_15641642	0	15641642	A	C
7	chr7_15645745	0	15645745	A	C
7	chr7_15669211	0	15669211	G	T
7	chr7_15677539	0	15677539	A	C
7	chr7_15704616	0	15704616	C	G
7	chr7_15715954	0	15715954	A	T
7	chr7_15723906	0	15723906	T	G
7	chr7_15763122	0	15763122	G	T
7	chr7_15763629	0	15763629	A	T
7	chr7_15775458	0	15775458	G	T
7	chr7_15782230	0	15782230	C	G
7	chr7_15811031	0	15811031	G	C
7	chr7_15814184	0	15814184	G	T
7	chr7_15821391	0	15821391	T	G
7	chr7_15836476	0	15836476	G	C
7	chr7_15843001	0	15843001	C	A
7	chr7_15844672	0	15844672	T	A
7	chr7_15868184	0	15868184	A	T
7	chr7_15888828	0	15888828	C	A
7	chr7_15897108	0	15897108	C	A
7	chr7_15909286	0	15909286	T	A
7	chr7_15923661	0	15923661	T	A
7	chr7_15938686	0	15938686	C	A
7	chr7_16005652	0	16005652	T	A
7	chr7_16047309	0	16047309	G	C
7	chr7_16049794	0	16049794	G	T
7	chr7_16056561	0	16056561	G	T
7	chr7_16061107	0	16061107	C	A
7	chr7_16164917	0	16164917	A	C
7	chr7_16178217	0	16178217	A	T
7	chr7_16217928	0	16217928	T	G
7	chr7_16236865	0	16236865	C	G
7	chr7_16245490	0	16245490	G	T
7	chr7_16271990	0	16271990	C	A
7	chr7_16273183	0	16273183	C	A
7	chr7_16274777	0	16274777	A	T
7	chr7_16290103	0	16290103	A	C
7	chr7_16301366	0	16301366	A	T
7	chr7_16335983	0	16335983	T	G
7	chr7_16371728	0	16371728	A	T
7	chr7_16374397	0	16374397	C	G
7	chr7_16374729	0	16374729	G	C
7	chr7_16396735	0	16396735	G	T
7	chr7_16396770	0	16396770	G	T
7	chr7_16404037	0	16404037	G	T
7	chr7_16410623	0	16410623	G	C
7	chr7_16445433	0	16445433	A	C
7	chr7_16446152	0	16446152	A	C
7	chr7_16470055	0	16470055	C	A
7	chr7_16488288	0	16488288	T	A
7	chr7_16534317	0	16534317	T	A
7	chr7_16549838	0	16549838	G	T
7	chr7_16560021	0	16560021	A	C
7	chr7_16561845	0	16561845	A	C
7	chr7_16562317	0	16562317	A	T
7	chr7_16575928	0	16575928	T	G
7	chr7_16583389	0	16583389	C	A
7	chr7_16583701	0	16583701	C	G
7	chr7_16594746	0	16594746	A	C
7	chr7_16603128	0	16603128	G	T
7	chr7_16606408	0	16606408	G	C
7	chr7_16607513	0	16607513	G	C
7	chr7_16613473	0	16613473	C	A
7	chr7_16628022	0	16628022	C	G
7	chr7_16629616	0	16629616	G	C
7	chr7_16647363	0	16647363	G	C
7	chr7_16674447	0	16674447	C	A
7	chr7_16688377	0	16688377	C	A
7	chr7_16697498	0	16697498	C	A
7	chr7_16714548	0	16714548	G	T
7	chr7_16725022	0	16725022	T	G
7	chr7_16762370	0	16762370	C	G
7	chr7_16767084	0	16767084	C	G
7	chr7_16773077	0	16773077	C	A
7	chr7_16786970	0	16786970	G	T
7	chr7_16796172	0	16796172	A	C
7	chr7_16821429	0	16821429	C	A
7	chr7_16846922	0	16846922	T	A
7	chr7_16880388	0	16880388	C	G
7	chr7_16884645	0	16884645	C	A
7	chr7_16892488	0	16892488	A	C
7	chr7_16900569	0	16900569	A	C
7	chr7_16901333	0	16901333	C	G
7	chr7_16908635	0	16908635	G	T
7	chr7_16909878	0	16909878	G	C
7	chr7_16910854	0	16910854	G	T
7	chr7_16960252	0	16960252	C	G
7	chr7_16975456	0	16975456	T	G
7	chr7_16977943	0	16977943	T	A
7	chr7_16979393	0	16979393	T	G
7	chr7_17008946	0	17008946	T	A
7	chr7_17049681	0	17049681	G	C
7	chr7_17068903	0	17068903	C	A
7	chr7_17078099	0	17078099	G	T
7	chr7_17085368	0	17085368	A	C
7	chr7_17094158	0	17094158	G	C
7	chr7_17097694	0	17097694	C	G
7	chr7_17099878	0	17099878	C	A
7	chr7_17111262	0	17111262	C	G
7	chr7_17115887	0	17115887	A	C
7	chr7_17200058	0	17200058	G	T
7	chr7_17206072	0	17206072	C	A
7	chr7_17206352	0	17206352	C	A
7	chr7_17246686	0	17246686	C	A
7	chr7_17247457	0	17247457	A	T
7	chr7_17291338	0	17291338	A	C
7	chr7_17313152	0	17313152	T	A
7	chr7_17327130	0	17327130	A	C
7	chr7_17348489	0	17348489	G	T
7	chr7_17415112	0	17415112	G	T
7	chr7_17498097	0	17498097	G	T
7	chr7_17507513	0	17507513	G	C
7	chr7_17538638	0	17538638	T	A
7	chr7_17543824	0	17543824	T	G
7	chr7_17546448	0	17546448	T	A
7	chr7_17600855	0	17600855	A	C
7	chr7_17620435	0	17620435	T	G
7	chr7_17621551	0	17621551	C	G
7	chr7_17634255	0	17634255	C	G
7	chr7_17640381	0	17640381	C	G
7	chr7_17642795	0	17642795	C	A
7	chr7_17660415	0	17660415	G	C
7	chr7_17666103	0	17666103	T	G
7	chr7_17690039	0	17690039	C	A
7	chr7_17690969	0	17690969	G	C
7	chr7_17707987	0	17707987	G	T
7	chr7_17713893	0	17713893	T	G
7	chr7_17716239	0	17716239	T	A
7	chr7_17750166	0	17750166	G	T
7	chr7_17758171	0	17758171	A	T
7	chr7_17784197	0	17784197	C	A
7	chr7_17828154	0	17828154	T	G
7	chr7_17849643	0	17849643	G	C
7	chr7_17865454	0	17865454	T	G
7	chr7_17866520	0	17866520	G	T
7	chr7_17901068	0	17901068	C	A
7	chr7_17904586	0	17904586	C	G
7	chr7_17909697	0	17909697	G	C
7	chr7_17911617	0	17911617	T	G
7	chr7_17920152	0	17920152	G	T
7	chr7_17921699	0	17921699	A	T
7	chr7_17937208	0	17937208	A	C
7	chr7_17948975	0	17948975	G	C
7	chr7_17965617	0	17965617	T	A
7	chr7_17979806	0	17979806	C	G
7	chr7_17987599	0	17987599	T	A
7	chr7_17999350	0	17999350	A	T
7	chr7_18026051	0	18026051	A	T
7	chr7_18029235	0	18029235	T	G
7	chr7_18034590	0	18034590	A	T
7	chr7_18042767	0	18042767	C	A
7	chr7_18046233	0	18046233	G	C
7	chr7_18057451	0	18057451	A	C
7	chr7_18060342	0	18060342	A	T
7	chr7_18060891	0	18060891	T	A
7	chr7_18062567	0	18062567	C	A
7	chr7_18073388	0	18073388	C	G
7	chr7_18080888	0	18080888	G	C
7	chr7_18115867	0	18115867	T	G
7	chr7_18164594	0	18164594	C	A
7	chr7_18176729	0	18176729	T	G
7	chr7_18177388	0	18177388	T	A
7	chr7_18198705	0	18198705	A	C
7	chr7_18199656	0	18199656	G	T
7	chr7_18225856	0	18225856	A	T
7	chr7_18244798	0	18244798	A	C
7	chr7_18246687	0	18246687	G	T
7	chr7_18249252	0	18249252	A	C
7	chr7_18255130	0	18255130	A	T
7	chr7_18260994	0	18260994	C	A
7	chr7_18269045	0	18269045	A	T
7	chr7_18298687	0	18298687	T	A
7	chr7_18306421	0	18306421	T	G
7	chr7_18325772	0	18325772	T	A
7	chr7_18355974	0	18355974	A	T
7	chr7_18369166	0	18369166	C	A
7	chr7_18391492	0	18391492	C	G
7	chr7_18414140	0	18414140	G	C
7	chr7_18424810	0	18424810	T	G
7	chr7_18429133	0	18429133	C	G
7	chr7_18433977	0	18433977	C	A
7	chr7_18441564	0	18441564	C	A
7	chr7_18463062	0	18463062	T	G
7	chr7_18497580	0	18497580	C	G
7	chr7_18499505	0	18499505	G	T
7	chr7_18500099	0	18500099	G	T
7	chr7_18546073	0	18546073	A	C
7	chr7_18556130	0	18556130	C	G
7	chr7_18557865	0	18557865	T	A
7	chr7_18566055	0	18566055	A	T
7	chr7_18577331	0	18577331	A	C
7	chr7_18596259	0	18596259	A	T
7	chr7_18600734	0	18600734	G	C
7	chr7_18631343	0	18631343	G	C
7	chr7_18691535	0	18691535	A	C
7	chr7_18695200	0	18695200	C	G
7	chr7_18698604	0	18698604	T	G
7	chr7_18703712	0	18703712	C	G
7	chr7_18711202	0	18711202	T	G
7	chr7_18712493	0	18712493	T	G
7	chr7_18714419	0	18714419	C	G
7	chr7_18731228	0	18731228	T	A
7	chr7_18742459	0	18742459	A	C
7	chr7_18750494	0	18750494	T	A
7	chr7_18759691	0	18759691	G	T
7	chr7_18785208	0	18785208	C	A
7	chr7_18791600	0	18791600	G	C
7	chr7_18814980	0	18814980	T	G
7	chr7_18819496	0	18819496	G	T
7	chr7_18859782	0	18859782	G	T
7	chr7_18863766	0	18863766	G	C
7	chr7_18874429	0	18874429	C	A
7	chr7_18887035	0	18887035	T	G
7	chr7_18936304	0	18936304	G	C
7	chr7_18944449	0	18944449	T	G
7	chr7_18973857	0	18973857	T	G
7	chr7_18982157	0	18982157	A	C
7	chr7_19030803	0	19030803	C	G
7	chr7_19074816	0	19074816	C	G
7	chr7_19106351	0	19106351	T	A
7	chr7_19131682	0	19131682	G	C
7	chr7_19135882	0	19135882	T	A
7	chr7_19155754	0	19155754	C	G
7	chr7_19166199	0	19166199	T	G
7	chr7_19166306	0	19166306	G	T
7	chr7_19180530	0	19180530	G	T
7	chr7_19185669	0	19185669	G	C
7	chr7_19193160	0	19193160	A	T
7	chr7_19194640	0	19194640	T	G
7	chr7_19198517	0	19198517	G	C
7	chr7_19230030	0	19230030	A	C
7	chr7_19246245	0	19246245	T	G
7	chr7_19272340	0	19272340	A	C
7	chr7_19283998	0	19283998	A	T
7	chr7_19294575	0	19294575	A	C
7	chr7_19341957	0	19341957	T	G
7	chr7_19353775	0	19353775	T	G
7	chr7_19363797	0	19363797	C	G
7	chr7_19392535	0	19392535	C	G
7	chr7_19408440	0	19408440	G	C
7	chr7_19422303	0	19422303	C	G
7	chr7_19444217	0	19444217	A	C
7	chr7_19448081	0	19448081	T	A
7	chr7_19455148	0	19455148	C	A
7	chr7_19477369	0	19477369	A	C
7	chr7_19482562	0	19482562	G	T
7	chr7_19504172	0	19504172	A	T
7	chr7_19529659	0	19529659	G	C
7	chr7_19558372	0	19558372	C	A
7	chr7_19562874	0	19562874	A	C
7	chr7_19572048	0	19572048	A	T
7	chr7_19573621	0	19573621	G	C
7	chr7_19577932	0	19577932	C	A
7	chr7_19582661	0	19582661	A	T
7	chr7_19584920	0	19584920	T	G
7	chr7_19587640	0	19587640	C	G
7	chr7_19602478	0	19602478	G	C
7	chr7_19613616	0	19613616	G	C
7	chr7_19618360	0	19618360	G	T
7	chr7_19635674	0	19635674	C	G
7	chr7_19663247	0	19663247	G	C
7	chr7_19673623	0	19673623	A	T
7	chr7_19688054	0	19688054	C	A
7	chr7_19693405	0	19693405	C	A
7	chr7_19694271	0	19694271	C	A
7	chr7_19703715	0	19703715	A	C
7	chr7_19703901	0	19703901	C	G
7	chr7_19710988	0	19710988	A	C
7	chr7_19713602	0	19713602	G	T
7	chr7_19750703	0	19750703	C	G
7	chr7_19769606	0	19769606	C	G
7	chr7_19783791	0	19783791	T	G
7	chr7_19811703	0	19811703	T	G
7	chr7_19819307	0	19819307	T	A
7	chr7_19827179	0	19827179	C	G
7	chr7_19846418	0	19846418	A	C
7	chr7_19852348	0	19852348	A	T
7	chr7_19858608	0	19858608	A	T
7	chr7_19876763	0	19876763	G	C
7	chr7_19885927	0	19885927	T	A
7	chr7_19958111	0	19958111	T	G
7	chr7_19962239	0	19962239	T	A
7	chr7_19964748	0	19964748	C	A
7	chr7_20004075	0	20004075	T	G
7	chr7_20011387	0	20011387	T	G
7	chr7_20013716	0	20013716	C	G
7	chr7_20014387	0	20014387	T	A
7	chr7_20029608	0	20029608	C	G
7	chr7_20031297	0	20031297	C	G
7	chr7_20035486	0	20035486	T	G
7	chr7_20037505	0	20037505	C	A
7	chr7_20043512	0	20043512	C	A
7	chr7_20059369	0	20059369	C	G
7	chr7_20060362	0	20060362	G	C
7	chr7_20068328	0	20068328	G	C
7	chr7_20073454	0	20073454	T	A
7	chr7_20091712	0	20091712	T	A
7	chr7_20106659	0	20106659	A	C
7	chr7_20135850	0	20135850	T	G
7	chr7_20147103	0	20147103	A	T
7	chr7_20148795	0	20148795	C	A
7	chr7_20165406	0	20165406	C	A
7	chr7_20196970	0	20196970	C	G
7	chr7_20199255	0	20199255	A	C
7	chr7_20222048	0	20222048	C	A
7	chr7_20236719	0	20236719	C	G
7	chr7_20303359	0	20303359	A	C
7	chr7_20311149	0	20311149	C	A
7	chr7_20329420	0	20329420	C	G
7	chr7_20343628	0	20343628	G	T
7	chr7_20360060	0	20360060	G	C
7	chr7_20364425	0	20364425	G	T
7	chr7_20390988	0	20390988	C	G
7	chr7_20391956	0	20391956	A	C
7	chr7_20397874	0	20397874	G	C
7	chr7_20427531	0	20427531	G	C
7	chr7_20433024	0	20433024	A	C
7	chr7_20457244	0	20457244	G	T
7	chr7_20458748	0	20458748	T	A
7	chr7_20469319	0	20469319	G	T
7	chr7_20481515	0	20481515	A	C
7	chr7_20517193	0	20517193	T	A
7	chr7_20518188	0	20518188	G	C
7	chr7_20522858	0	20522858	A	C
7	chr7_20522906	0	20522906	G	T
7	chr7_20525789	0	20525789	T	G
7	chr7_20529245	0	20529245	G	T
7	chr7_20531609	0	20531609	T	A
7	chr7_20549493	0	20549493	A	T
7	chr7_20567754	0	20567754	T	A
7	chr7_20570740	0	20570740	G	C
7	chr7_20571556	0	20571556	T	A
7	chr7_20616007	0	20616007	A	C
7	chr7_20616274	0	20616274	C	G
7	chr7_20628868	0	20628868	A	C
7	chr7_20650719	0	20650719	G	C
7	chr7_20669339	0	20669339	G	T
7	chr7_20713051	0	20713051	G	C
7	chr7_20736968	0	20736968	T	G
7	chr7_20742113	0	20742113	T	G
7	chr7_20744951	0	20744951	G	C
7	chr7_20776143	0	20776143	A	T
7	chr7_20777723	0	20777723	A	C
7	chr7_20778969	0	20778969	G	T
7	chr7_20787890	0	20787890	C	G
7	chr7_20794332	0	20794332	T	G
7	chr7_20832315	0	20832315	G	T
7	chr7_20832423	0	20832423	G	C
7	chr7_20852153	0	20852153	A	C
7	chr7_20873090	0	20873090	G	T
7	chr7_20873386	0	20873386	G	T
7	chr7_20881715	0	20881715	T	A
7	chr7_20881955	0	20881955	A	C
7	chr7_20883127	0	20883127	T	G
7	chr7_20889707	0	20889707	G	C
7	chr7_20889959	0	20889959	A	C
7	chr7_20891524	0	20891524	G	T
7	chr7_20891881	0	20891881	T	G
7	chr7_20893935	0	20893935	A	T
7	chr7_20914208	0	20914208	C	A
7	chr7_20918754	0	20918754	G	C
7	chr7_20953940	0	20953940	T	G
7	chr7_20954835	0	20954835	G	C
7	chr7_20963383	0	20963383	A	C
7	chr7_20984871	0	20984871	T	G
7	chr7_21002266	0	21002266	G	T
7	chr7_21006447	0	21006447	T	G
7	chr7_21027002	0	21027002	C	A
7	chr7_21028750	0	21028750	C	G
7	chr7_21031609	0	21031609	C	G
7	chr7_21062793	0	21062793	T	G
7	chr7_21075129	0	21075129	G	C
7	chr7_21076434	0	21076434	T	G
7	chr7_21092126	0	21092126	A	C
7	chr7_21093214	0	21093214	G	T
7	chr7_21103576	0	21103576	A	T
7	chr7_21119961	0	21119961	C	G
7	chr7_21150877	0	21150877	T	G
7	chr7_21154289	0	21154289	A	C
7	chr7_21178129	0	21178129	G	C
7	chr7_21187892	0	21187892	G	C
7	chr7_21195695	0	21195695	G	T
7	chr7_21202713	0	21202713	G	C
7	chr7_21229265	0	21229265	G	T
7	chr7_21238151	0	21238151	T	G
7	chr7_21240688	0	21240688	G	C
7	chr7_21254324	0	21254324	C	G
7	chr7_21256898	0	21256898	G	C
7	chr7_21267005	0	21267005	A	C
7	chr7_21281715	0	21281715	T	A
7	chr7_21284980	0	21284980	C	G
7	chr7_21286705	0	21286705	C	G
7	chr7_21288480	0	21288480	T	A
7	chr7_21307755	0	21307755	C	G
7	chr7_21338175	0	21338175	T	G
7	chr7_21350163	0	21350163	A	C
7	chr7_21352098	0	21352098	A	C
7	chr7_21363272	0	21363272	G	T
7	chr7_21366739	0	21366739	A	C
7	chr7_21369422	0	21369422	T	A
7	chr7_21370514	0	21370514	G	T
7	chr7_21377763	0	21377763	C	A
7	chr7_21401203	0	21401203	A	C
7	chr7_21409516	0	21409516	G	T
7	chr7_21410257	0	21410257	G	T
7	chr7_21416238	0	21416238	C	A
7	chr7_21423747	0	21423747	G	T
7	chr7_21463944	0	21463944	T	A
7	chr7_21480218	0	21480218	C	G
7	chr7_21486287	0	21486287	C	G
7	chr7_21507052	0	21507052	G	T
7	chr7_21523816	0	21523816	C	G
7	chr7_21547679	0	21547679	C	G
7	chr7_21635255	0	21635255	C	G
7	chr7_21684864	0	21684864	C	G
7	chr7_21685432	0	21685432	T	A
7	chr7_21688671	0	21688671	A	C
7	chr7_21703328	0	21703328	T	G
7	chr7_21711220	0	21711220	C	G
7	chr7_21711506	0	21711506	C	G
7	chr7_21726689	0	21726689	C	A
7	chr7_21733603	0	21733603	A	C
7	chr7_21733879	0	21733879	C	A
7	chr7_21738181	0	21738181	C	G
7	chr7_21754686	0	21754686	C	A
7	chr7_21783933	0	21783933	G	C
7	chr7_21784577	0	21784577	T	G
7	chr7_21832182	0	21832182	C	G
7	chr7_21833597	0	21833597	G	T
7	chr7_21880123	0	21880123	T	A
7	chr7_21888833	0	21888833	C	A
7	chr7_21898634	0	21898634	G	T
7	chr7_21901412	0	21901412	G	C
7	chr7_21904807	0	21904807	T	G
7	chr7_21955363	0	21955363	T	G
7	chr7_21956370	0	21956370	T	A
7	chr7_21966810	0	21966810	T	A
7	chr7_21990328	0	21990328	A	T
7	chr7_21999306	0	21999306	C	A
7	chr7_22008823	0	22008823	G	C
7	chr7_22011846	0	22011846	C	G
7	chr7_22016167	0	22016167	C	G
7	chr7_22028193	0	22028193	C	A
7	chr7_22042240	0	22042240	C	A
7	chr7_22053317	0	22053317	A	C
7	chr7_22056939	0	22056939	C	A
7	chr7_22059203	0	22059203	G	C
7	chr7_22059899	0	22059899	G	T
7	chr7_22078020	0	22078020	T	A
7	chr7_22092308	0	22092308	G	C
7	chr7_22145391	0	22145391	G	T
7	chr7_22150591	0	22150591	G	C
7	chr7_22157100	0	22157100	A	C
7	chr7_22165681	0	22165681	C	A
7	chr7_22169676	0	22169676	C	A
7	chr7_22203623	0	22203623	G	C
7	chr7_22205363	0	22205363	C	A
7	chr7_22206008	0	22206008	G	T
7	chr7_22224962	0	22224962	A	T
7	chr7_22237071	0	22237071	A	C
7	chr7_22247201	0	22247201	T	G
7	chr7_22255663	0	22255663	A	C
7	chr7_22279214	0	22279214	G	T
7	chr7_22289661	0	22289661	A	C
7	chr7_22291299	0	22291299	T	A
7	chr7_22302170	0	22302170	A	C
7	chr7_22308639	0	22308639	C	A
7	chr7_22339134	0	22339134	A	C
7	chr7_22343912	0	22343912	C	G
7	chr7_22347006	0	22347006	T	G
7	chr7_22348022	0	22348022	C	G
7	chr7_22362483	0	22362483	T	G
7	chr7_22377650	0	22377650	C	G
7	chr7_22383496	0	22383496	C	A
7	chr7_22397367	0	22397367	G	C
7	chr7_22399390	0	22399390	G	C
7	chr7_22418147	0	22418147	T	G
7	chr7_22433331	0	22433331	G	C
7	chr7_22449695	0	22449695	T	A
7	chr7_22454390	0	22454390	G	C
7	chr7_22457338	0	22457338	T	G
7	chr7_22507042	0	22507042	G	T
7	chr7_22511553	0	22511553	T	G
7	chr7_22521746	0	22521746	T	A
7	chr7_22534809	0	22534809	A	C
7	chr7_22542629	0	22542629	T	G
7	chr7_22549430	0	22549430	G	C
7	chr7_22552824	0	22552824	A	T
7	chr7_22560735	0	22560735	T	A
7	chr7_22577864	0	22577864	A	C
7	chr7_22581007	0	22581007	T	G
7	chr7_22590628	0	22590628	C	G
7	chr7_22618983	0	22618983	C	G
7	chr7_22622097	0	22622097	G	T
7	chr7_22638401	0	22638401	C	G
7	chr7_22652118	0	22652118	T	G
7	chr7_22654852	0	22654852	C	A
7	chr7_22668056	0	22668056	C	G
7	chr7_22679785	0	22679785	T	A
7	chr7_22681668	0	22681668	A	C
7	chr7_22682361	0	22682361	G	T
7	chr7_22712147	0	22712147	G	T
7	chr7_22716005	0	22716005	C	A
7	chr7_22718849	0	22718849	T	G
7	chr7_22740712	0	22740712	T	A
7	chr7_22768703	0	22768703	T	A
7	chr7_22789111	0	22789111	C	G
7	chr7_22791369	0	22791369	T	A
7	chr7_22812779	0	22812779	T	G
7	chr7_22815958	0	22815958	C	A
7	chr7_22869283	0	22869283	G	C
7	chr7_22877461	0	22877461	G	T
7	chr7_22885950	0	22885950	G	C
7	chr7_22900912	0	22900912	T	G
7	chr7_22995413	0	22995413	C	G
7	chr7_23004044	0	23004044	T	A
7	chr7_23007045	0	23007045	T	A
7	chr7_23015251	0	23015251	A	C
7	chr7_23051520	0	23051520	A	C
7	chr7_23066251	0	23066251	T	A
7	chr7_23087004	0	23087004	T	G
7	chr7_23093210	0	23093210	C	A
7	chr7_23101627	0	23101627	C	A
7	chr7_23102265	0	23102265	T	A
7	chr7_23153866	0	23153866	C	A
7	chr7_23153948	0	23153948	G	T
7	chr7_23156928	0	23156928	G	T
7	chr7_23159649	0	23159649	G	T
7	chr7_23159815	0	23159815	T	G
7	chr7_23171652	0	23171652	C	A
7	chr7_23181357	0	23181357	G	T
7	chr7_23200229	0	23200229	G	C
7	chr7_23226146	0	23226146	A	C
7	chr7_23235585	0	23235585	A	C
7	chr7_23257578	0	23257578	T	G
7	chr7_23266485	0	23266485	T	A
7	chr7_23273693	0	23273693	G	C
7	chr7_23314916	0	23314916	G	C
7	chr7_23325585	0	23325585	T	A
7	chr7_23348329	0	23348329	T	G
7	chr7_23375948	0	23375948	A	T
7	chr7_23395769	0	23395769	T	G
7	chr7_23412975	0	23412975	G	C
7	chr7_23419973	0	23419973	C	A
7	chr7_23453239	0	23453239	G	C
7	chr7_23459319	0	23459319	C	G
7	chr7_23459391	0	23459391	A	C
7	chr7_23466070	0	23466070	T	G
7	chr7_23474960	0	23474960	C	G
7	chr7_23480020	0	23480020	C	G
7	chr7_23486986	0	23486986	A	T
7	chr7_23527667	0	23527667	C	G
7	chr7_23535685	0	23535685	C	G
7	chr7_23545300	0	23545300	A	T
7	chr7_23603254	0	23603254	G	C
7	chr7_23624273	0	23624273	A	C
7	chr7_23626078	0	23626078	A	C
7	chr7_23627355	0	23627355	A	C
7	chr7_23629901	0	23629901	C	G
7	chr7_23636577	0	23636577	A	C
7	chr7_23663668	0	23663668	T	G
7	chr7_23669151	0	23669151	T	G
7	chr7_23740023	0	23740023	G	T
7	chr7_23745590	0	23745590	C	G
7	chr7_23768742	0	23768742	C	G
7	chr7_23778605	0	23778605	C	A
7	chr7_23784077	0	23784077	C	G
7	chr7_23793289	0	23793289	G	C
7	chr7_23836248	0	23836248	C	G
7	chr7_23859344	0	23859344	A	C
7	chr7_23881013	0	23881013	C	A
7	chr7_23889095	0	23889095	T	G
7	chr7_23900084	0	23900084	C	G
7	chr7_23900838	0	23900838	T	G
7	chr7_23902760	0	23902760	T	A
7	chr7_23905919	0	23905919	A	C
7	chr7_23912633	0	23912633	G	T
7	chr7_23934303	0	23934303	G	C
7	chr7_23948556	0	23948556	T	A
7	chr7_23952715	0	23952715	G	T
7	chr7_23955955	0	23955955	C	G
7	chr7_23957073	0	23957073	A	C
7	chr7_23968224	0	23968224	G	C
7	chr7_24005121	0	24005121	A	C
7	chr7_24025342	0	24025342	C	A
7	chr7_24056687	0	24056687	G	T
7	chr7_24060089	0	24060089	G	T
7	chr7_24090478	0	24090478	T	A
7	chr7_24109949	0	24109949	T	G
7	chr7_24140802	0	24140802	A	C
7	chr7_24147134	0	24147134	A	C
7	chr7_24157211	0	24157211	G	C
7	chr7_24166556	0	24166556	A	T
7	chr7_24172623	0	24172623	A	T
7	chr7_24175377	0	24175377	T	A
7	chr7_24177945	0	24177945	G	C
7	chr7_24180428	0	24180428	T	G
7	chr7_24180767	0	24180767	T	G
7	chr7_24210672	0	24210672	G	C
7	chr7_24214617	0	24214617	T	G
7	chr7_24234436	0	24234436	A	C
7	chr7_24238775	0	24238775	T	G
7	chr7_24255327	0	24255327	A	T
7	chr7_24264437	0	24264437	T	A
7	chr7_24294772	0	24294772	C	A
7	chr7_24307857	0	24307857	C	A
7	chr7_24311489	0	24311489	C	G
7	chr7_24333478	0	24333478	T	G
7	chr7_24346377	0	24346377	T	G
7	chr7_24352556	0	24352556	T	A
7	chr7_24373838	0	24373838	T	G
7	chr7_24417433	0	24417433	G	T
7	chr7_24420599	0	24420599	G	C
7	chr7_24421863	0	24421863	G	C
7	chr7_24426461	0	24426461	T	A
7	chr7_24431635	0	24431635	C	A
7	chr7_24432000	0	24432000	C	A
7	chr7_24449901	0	24449901	T	G
7	chr7_24456199	0	24456199	C	G
7	chr7_24457554	0	24457554	A	T
7	chr7_24462300	0	24462300	G	C
7	chr7_24469123	0	24469123	C	A
7	chr7_24487931	0	24487931	C	A
7	chr7_24491696	0	24491696	C	A
7	chr7_24506224	0	24506224	C	G
7	chr7_24548552	0	24548552	G	C
7	chr7_24551030	0	24551030	C	G
7	chr7_24574741	0	24574741	C	A
7	chr7_24575902	0	24575902	A	T
7	chr7_24587979	0	24587979	G	T
7	chr7_24589634	0	24589634	G	T
7	chr7_24618841	0	24618841	G	C
7	chr7_24637024	0	24637024	G	T
7	chr7_24659081	0	24659081	T	G
7	chr7_24667738	0	24667738	A	C
7	chr7_24705041	0	24705041	C	G
7	chr7_24751630	0	24751630	C	G
7	chr7_24753440	0	24753440	A	C
7	chr7_24792557	0	24792557	C	G
7	chr7_24805199	0	24805199	C	G
7	chr7_24809820	0	24809820	T	A
7	chr7_24819689	0	24819689	G	C
7	chr7_24824205	0	24824205	C	G
7	chr7_24834443	0	24834443	G	C
7	chr7_24835515	0	24835515	C	G
7	chr7_24835975	0	24835975	G	C
7	chr7_24853773	0	24853773	A	T
7	chr7_24856983	0	24856983	C	G
7	chr7_24865287	0	24865287	C	G
7	chr7_24871621	0	24871621	G	C
7	chr7_24891074	0	24891074	C	A
7	chr7_24901070	0	24901070	G	T
7	chr7_24959682	0	24959682	G	C
7	chr7_25005341	0	25005341	C	G
7	chr7_25015804	0	25015804	A	C
7	chr7_25031863	0	25031863	G	C
7	chr7_25054040	0	25054040	T	G
7	chr7_25064297	0	25064297	A	C
7	chr7_25075461	0	25075461	C	A
7	chr7_25109702	0	25109702	C	A
7	chr7_25117559	0	25117559	G	C
7	chr7_25120645	0	25120645	A	T
7	chr7_25158804	0	25158804	C	A
7	chr7_25172355	0	25172355	G	C
7	chr7_25185954	0	25185954	T	G
7	chr7_25187658	0	25187658	C	G
7	chr7_25194507	0	25194507	G	T
7	chr7_25195814	0	25195814	C	G
7	chr7_25200229	0	25200229	C	A
7	chr7_25202286	0	25202286	T	G
7	chr7_25207061	0	25207061	C	G
7	chr7_25213516	0	25213516	G	C
7	chr7_25218983	0	25218983	G	T
7	chr7_25227317	0	25227317	A	T
7	chr7_25229591	0	25229591	G	C
7	chr7_25230444	0	25230444	G	T
7	chr7_25241748	0	25241748	G	C
7	chr7_25256765	0	25256765	G	C
7	chr7_25274528	0	25274528	T	G
7	chr7_25280740	0	25280740	T	A
7	chr7_25307568	0	25307568	G	C
7	chr7_25325794	0	25325794	G	C
7	chr7_25350745	0	25350745	G	T
7	chr7_25359627	0	25359627	G	C
7	chr7_25360427	0	25360427	G	T
7	chr7_25365513	0	25365513	C	A
7	chr7_25397004	0	25397004	G	T
7	chr7_25402811	0	25402811	C	G
7	chr7_25417475	0	25417475	G	T
7	chr7_25418239	0	25418239	G	C
7	chr7_25434343	0	25434343	G	C
7	chr7_25444788	0	25444788	T	G
7	chr7_25445521	0	25445521	G	C
7	chr7_25478447	0	25478447	C	G
7	chr7_25481416	0	25481416	C	A
7	chr7_25492881	0	25492881	G	C
7	chr7_25501889	0	25501889	T	A
7	chr7_25504644	0	25504644	G	T
7	chr7_25510319	0	25510319	T	G
7	chr7_25511816	0	25511816	A	T
7	chr7_25518705	0	25518705	T	A
7	chr7_25520315	0	25520315	G	T
7	chr7_25541043	0	25541043	G	T
7	chr7_25545171	0	25545171	A	T
7	chr7_25558642	0	25558642	A	C
7	chr7_25559673	0	25559673	T	G
7	chr7_25576191	0	25576191	T	G
7	chr7_25609266	0	25609266	T	A
7	chr7_25618604	0	25618604	G	T
7	chr7_25632875	0	25632875	C	G
7	chr7_25646675	0	25646675	G	C
7	chr7_25661763	0	25661763	A	C
7	chr7_25666087	0	25666087	C	G
7	chr7_25677163	0	25677163	A	T
7	chr7_25678147	0	25678147	T	G
7	chr7_25707538	0	25707538	T	G
7	chr7_25715290	0	25715290	C	G
7	chr7_25715677	0	25715677	G	C
7	chr7_25732574	0	25732574	T	G
7	chr7_25737631	0	25737631	A	C
7	chr7_25739715	0	25739715	A	T
7	chr7_25757338	0	25757338	A	C
7	chr7_25783427	0	25783427	G	C
7	chr7_25812180	0	25812180	G	C
7	chr7_25812748	0	25812748	G	T
7	chr7_25836750	0	25836750	A	T
7	chr7_25837707	0	25837707	T	A
7	chr7_25838902	0	25838902	C	G
7	chr7_25839980	0	25839980	A	T
7	chr7_25855789	0	25855789	T	G
7	chr7_25872004	0	25872004	T	A
7	chr7_25875045	0	25875045	T	G
7	chr7_25876103	0	25876103	G	T
7	chr7_25883956	0	25883956	G	C
7	chr7_25907030	0	25907030	T	G
7	chr7_25908331	0	25908331	G	T
7	chr7_25908485	0	25908485	C	G
7	chr7_25919278	0	25919278	C	G
7	chr7_25920137	0	25920137	C	G
7	chr7_25923616	0	25923616	A	C
7	chr7_25930775	0	25930775	G	C
7	chr7_25947533	0	25947533	C	G
7	chr7_25951224	0	25951224	T	G
7	chr7_25968947	0	25968947	A	C
7	chr7_25985814	0	25985814	T	G
7	chr7_25996599	0	25996599	C	G
7	chr7_26012113	0	26012113	G	C
7	chr7_26028331	0	26028331	G	T
7	chr7_26032768	0	26032768	C	G
7	chr7_26053055	0	26053055	C	A
7	chr7_26054366	0	26054366	G	T
7	chr7_26073153	0	26073153	C	G
7	chr7_26119662	0	26119662	G	T
7	chr7_26120193	0	26120193	C	A
7	chr7_26126777	0	26126777	T	G
7	chr7_26138252	0	26138252	T	G
7	chr7_26146752	0	26146752	T	G
7	chr7_26155975	0	26155975	C	G
7	chr7_26174794	0	26174794	G	T
7	chr7_26180459	0	26180459	T	G
7	chr7_26181901	0	26181901	T	A
7	chr7_26203439	0	26203439	T	G
7	chr7_26203991	0	26203991	C	G
7	chr7_26265465	0	26265465	G	T
7	chr7_26266590	0	26266590	A	T
7	chr7_26275375	0	26275375	C	G
7	chr7_26294178	0	26294178	G	C
7	chr7_26310070	0	26310070	G	T
7	chr7_26313073	0	26313073	A	C
7	chr7_26328158	0	26328158	A	C
7	chr7_26344101	0	26344101	T	A
7	chr7_26418596	0	26418596	A	C
7	chr7_26440085	0	26440085	G	T
7	chr7_26455706	0	26455706	G	C
7	chr7_26511492	0	26511492	T	A
7	chr7_26515771	0	26515771	C	A
7	chr7_26529813	0	26529813	T	G
7	chr7_26543580	0	26543580	G	C
7	chr7_26577441	0	26577441	A	T
7	chr7_26590471	0	26590471	C	G
7	chr7_26643722	0	26643722	C	A
7	chr7_26664404	0	26664404	G	C
7	chr7_26678751	0	26678751	A	C
7	chr7_26703549	0	26703549	T	A
7	chr7_26716447	0	26716447	G	T
7	chr7_26759347	0	26759347	C	G
7	chr7_26759925	0	26759925	A	C
7	chr7_26788795	0	26788795	C	G
7	chr7_26789070	0	26789070	C	G
7	chr7_26792860	0	26792860	G	C
7	chr7_26853668	0	26853668	C	A
7	chr7_26861786	0	26861786	T	G
7	chr7_26866018	0	26866018	A	T
7	chr7_26867204	0	26867204	A	C
7	chr7_26883203	0	26883203	C	A
7	chr7_26923993	0	26923993	G	T
7	chr7_26925136	0	26925136	T	A
7	chr7_26951751	0	26951751	T	A
7	chr7_26976519	0	26976519	G	C
7	chr7_26986400	0	26986400	G	T
7	chr7_26989837	0	26989837	G	C
7	chr7_27012535	0	27012535	G	T
7	chr7_27027587	0	27027587	C	A
7	chr7_27040141	0	27040141	G	C
7	chr7_27067105	0	27067105	C	A
7	chr7_27080996	0	27080996	T	G
7	chr7_27084700	0	27084700	A	C
7	chr7_27107770	0	27107770	C	G
7	chr7_27118469	0	27118469	T	G
7	chr7_27119714	0	27119714	A	C
7	chr7_27123948	0	27123948	A	T
7	chr7_27125183	0	27125183	T	A
7	chr7_27126042	0	27126042	C	G
7	chr7_27137381	0	27137381	T	A
7	chr7_27138167	0	27138167	T	G
7	chr7_27149237	0	27149237	G	C
7	chr7_27166108	0	27166108	C	A
7	chr7_27177124	0	27177124	T	G
7	chr7_27192051	0	27192051	C	G
7	chr7_27204261	0	27204261	C	G
7	chr7_27205318	0	27205318	A	C
7	chr7_27214731	0	27214731	C	G
7	chr7_27247478	0	27247478	G	C
7	chr7_27257892	0	27257892	C	G
7	chr7_27262679	0	27262679	A	T
7	chr7_27274518	0	27274518	A	C
7	chr7_27279600	0	27279600	A	C
7	chr7_27289362	0	27289362	G	T
7	chr7_27296031	0	27296031	C	A
7	chr7_27298846	0	27298846	A	C
7	chr7_27306834	0	27306834	A	T
7	chr7_27331885	0	27331885	A	C
7	chr7_27332189	0	27332189	C	A
7	chr7_27335970	0	27335970	G	C
7	chr7_27344143	0	27344143	G	C
7	chr7_27377725	0	27377725	C	G
7	chr7_27383560	0	27383560	A	T
7	chr7_27386232	0	27386232	G	T
7	chr7_27389347	0	27389347	C	A
7	chr7_27402213	0	27402213	A	C
7	chr7_27402367	0	27402367	T	G
7	chr7_27413852	0	27413852	A	T
7	chr7_27422112	0	27422112	G	T
7	chr7_27422160	0	27422160	C	G
7	chr7_27456269	0	27456269	G	T
7	chr7_27462633	0	27462633	A	C
7	chr7_27496687	0	27496687	C	A
7	chr7_27499089	0	27499089	G	C
7	chr7_27500632	0	27500632	T	G
7	chr7_27550192	0	27550192	A	C
7	chr7_27562353	0	27562353	C	G
7	chr7_27599797	0	27599797	T	A
7	chr7_27601127	0	27601127	T	A
7	chr7_27618226	0	27618226	G	C
7	chr7_27619150	0	27619150	C	G
7	chr7_27636866	0	27636866	G	C
7	chr7_27655870	0	27655870	A	T
7	chr7_27668753	0	27668753	G	C
7	chr7_27675931	0	27675931	G	C
7	chr7_27681146	0	27681146	T	A
7	chr7_27684430	0	27684430	G	T
7	chr7_27702174	0	27702174	C	A
7	chr7_27706091	0	27706091	A	C
7	chr7_27707283	0	27707283	C	G
7	chr7_27708482	0	27708482	T	A
7	chr7_27713240	0	27713240	C	G
7	chr7_27718949	0	27718949	G	C
7	chr7_27721831	0	27721831	C	G
7	chr7_27743275	0	27743275	G	T
7	chr7_27749928	0	27749928	G	C
7	chr7_27758478	0	27758478	C	A
7	chr7_27765413	0	27765413	A	T
7	chr7_27771423	0	27771423	T	G
7	chr7_27779219	0	27779219	G	T
7	chr7_27812725	0	27812725	A	C
7	chr7_27836430	0	27836430	A	C
7	chr7_27850636	0	27850636	G	C
7	chr7_27854939	0	27854939	T	G
7	chr7_27880323	0	27880323	A	T
7	chr7_27890998	0	27890998	G	C
7	chr7_27892604	0	27892604	C	A
7	chr7_27894167	0	27894167	T	G
7	chr7_27901252	0	27901252	T	A
7	chr7_27930617	0	27930617	C	G
7	chr7_27934641	0	27934641	T	G
7	chr7_27967651	0	27967651	A	T
7	chr7_27969978	0	27969978	T	G
7	chr7_27982921	0	27982921	A	C
7	chr7_27992690	0	27992690	C	G
7	chr7_28035402	0	28035402	T	A
7	chr7_28041062	0	28041062	G	C
7	chr7_28051080	0	28051080	G	C
7	chr7_28056621	0	28056621	G	T
7	chr7_28093541	0	28093541	C	G
7	chr7_28123443	0	28123443	T	G
7	chr7_28124389	0	28124389	A	T
7	chr7_28156222	0	28156222	C	G
7	chr7_28171830	0	28171830	C	A
7	chr7_28188710	0	28188710	C	A
7	chr7_28192202	0	28192202	G	T
7	chr7_28203930	0	28203930	C	A
7	chr7_28204119	0	28204119	T	A
7	chr7_28211319	0	28211319	A	T
7	chr7_28214770	0	28214770	C	G
7	chr7_28219263	0	28219263	C	G
7	chr7_28238501	0	28238501	A	C
7	chr7_28243542	0	28243542	G	C
7	chr7_28244755	0	28244755	A	C
7	chr7_28247958	0	28247958	C	A
7	chr7_28249419	0	28249419	C	A
7	chr7_28253472	0	28253472	C	A
7	chr7_28272293	0	28272293	T	G
7	chr7_28273755	0	28273755	T	G
7	chr7_28275329	0	28275329	C	A
7	chr7_28288488	0	28288488	C	A
7	chr7_28323782	0	28323782	A	C
7	chr7_28332139	0	28332139	C	G
7	chr7_28341948	0	28341948	T	A
7	chr7_28343756	0	28343756	C	G
7	chr7_28347157	0	28347157	T	A
7	chr7_28356578	0	28356578	C	G
7	chr7_28360614	0	28360614	A	C
7	chr7_28368960	0	28368960	C	A
7	chr7_28396805	0	28396805	A	C
7	chr7_28409652	0	28409652	G	T
7	chr7_28409734	0	28409734	T	G
7	chr7_28416335	0	28416335	C	G
7	chr7_28417643	0	28417643	T	A
7	chr7_28419301	0	28419301	G	T
7	chr7_28425845	0	28425845	T	G
7	chr7_28428964	0	28428964	A	C
7	chr7_28436312	0	28436312	G	T
7	chr7_28448099	0	28448099	T	G
7	chr7_28464013	0	28464013	C	A
7	chr7_28474957	0	28474957	G	C
7	chr7_28494699	0	28494699	C	G
7	chr7_28496045	0	28496045	A	C
7	chr7_28513223	0	28513223	G	C
7	chr7_28517272	0	28517272	A	T
7	chr7_28522655	0	28522655	A	T
7	chr7_28530329	0	28530329	C	A
7	chr7_28531917	0	28531917	A	C
7	chr7_28534478	0	28534478	G	C
7	chr7_28551911	0	28551911	G	C
7	chr7_28553506	0	28553506	C	G
7	chr7_28647361	0	28647361	C	G
7	chr7_28648118	0	28648118	A	C
7	chr7_28649552	0	28649552	A	C
7	chr7_28651794	0	28651794	C	G
7	chr7_28652344	0	28652344	G	T
7	chr7_28652938	0	28652938	C	G
7	chr7_28669211	0	28669211	C	G
7	chr7_28697840	0	28697840	C	G
7	chr7_28705403	0	28705403	G	T
7	chr7_28734756	0	28734756	G	C
7	chr7_28752365	0	28752365	G	C
7	chr7_28759145	0	28759145	A	C
7	chr7_28771037	0	28771037	G	C
7	chr7_28793528	0	28793528	C	G
7	chr7_28820091	0	28820091	G	T
7	chr7_28823565	0	28823565	C	G
7	chr7_28849588	0	28849588	T	G
7	chr7_28871712	0	28871712	G	T
7	chr7_28888223	0	28888223	A	T
7	chr7_28917858	0	28917858	C	G
7	chr7_28929612	0	28929612	C	G
7	chr7_28944827	0	28944827	C	G
7	chr7_28952028	0	28952028	G	T
7	chr7_28983249	0	28983249	T	G
7	chr7_28997056	0	28997056	G	C
7	chr7_29001169	0	29001169	T	G
7	chr7_29027791	0	29027791	G	C
7	chr7_29043417	0	29043417	G	T
7	chr7_29065159	0	29065159	A	C
7	chr7_29083089	0	29083089	G	C
7	chr7_29096501	0	29096501	A	T
7	chr7_29145607	0	29145607	C	G
7	chr7_29151573	0	29151573	G	T
7	chr7_29164366	0	29164366	C	A
7	chr7_29198856	0	29198856	C	G
7	chr7_29200928	0	29200928	T	A
7	chr7_29233284	0	29233284	C	A
7	chr7_29278407	0	29278407	T	G
7	chr7_29297578	0	29297578	T	G
7	chr7_29314188	0	29314188	A	T
7	chr7_29324777	0	29324777	G	C
7	chr7_29372453	0	29372453	A	C
7	chr7_29374914	0	29374914	T	G
7	chr7_29412709	0	29412709	T	G
7	chr7_29417607	0	29417607	A	C
7	chr7_29422077	0	29422077	A	T
7	chr7_29449067	0	29449067	A	T
7	chr7_29461036	0	29461036	T	G
7	chr7_29482358	0	29482358	C	A
7	chr7_29488112	0	29488112	T	G
7	chr7_29504448	0	29504448	G	C
7	chr7_29524990	0	29524990	T	G
7	chr7_29534570	0	29534570	C	A
7	chr7_29536832	0	29536832	A	T
7	chr7_29543253	0	29543253	A	C
7	chr7_29557829	0	29557829	G	C
7	chr7_29560143	0	29560143	T	G
7	chr7_29564196	0	29564196	C	G
7	chr7_29585100	0	29585100	T	A
7	chr7_29609426	0	29609426	C	A
7	chr7_29615353	0	29615353	G	C
7	chr7_29639166	0	29639166	T	G
7	chr7_29648901	0	29648901	A	C
7	chr7_29655111	0	29655111	A	C
7	chr7_29663852	0	29663852	T	G
7	chr7_29667611	0	29667611	A	C
7	chr7_29674975	0	29674975	G	C
7	chr7_29678153	0	29678153	A	C
7	chr7_29679112	0	29679112	G	T
7	chr7_29703419	0	29703419	A	T
7	chr7_29704653	0	29704653	T	A
7	chr7_29707455	0	29707455	G	T
7	chr7_29727703	0	29727703	G	T
7	chr7_29737042	0	29737042	G	T
7	chr7_29743722	0	29743722	G	C
7	chr7_29771093	0	29771093	T	A
7	chr7_29775228	0	29775228	T	A
7	chr7_29779086	0	29779086	G	T
7	chr7_29782087	0	29782087	A	T
7	chr7_29783963	0	29783963	G	C
7	chr7_29798999	0	29798999	G	C
7	chr7_29842887	0	29842887	A	T
7	chr7_29856727	0	29856727	C	G
7	chr7_29859987	0	29859987	C	A
7	chr7_29867716	0	29867716	C	G
7	chr7_29877649	0	29877649	G	C
7	chr7_29881783	0	29881783	G	C
7	chr7_29891851	0	29891851	T	A
7	chr7_29901945	0	29901945	C	A
7	chr7_29909891	0	29909891	A	T
7	chr7_29939911	0	29939911	G	C
7	chr7_29945644	0	29945644	G	C
7	chr7_29960031	0	29960031	T	A
7	chr7_29963979	0	29963979	C	A
7	chr7_29967623	0	29967623	G	C
7	chr7_29973287	0	29973287	A	T
7	chr7_29976654	0	29976654	T	A
7	chr7_29977967	0	29977967	A	C
7	chr7_29998350	0	29998350	C	A
7	chr7_30034327	0	30034327	C	A
7	chr7_30044518	0	30044518	G	T
7	chr7_30048786	0	30048786	G	T
7	chr7_30068170	0	30068170	G	T
7	chr7_30103932	0	30103932	G	T
7	chr7_30105501	0	30105501	C	G
7	chr7_30135812	0	30135812	C	G
7	chr7_30165227	0	30165227	T	G
7	chr7_30169351	0	30169351	G	C
7	chr7_30189118	0	30189118	C	G
7	chr7_30211724	0	30211724	C	G
7	chr7_30213879	0	30213879	G	C
7	chr7_30213941	0	30213941	C	A
7	chr7_30219130	0	30219130	T	G
7	chr7_30226605	0	30226605	C	A
7	chr7_30251366	0	30251366	C	A
7	chr7_30265319	0	30265319	G	C
7	chr7_30268317	0	30268317	C	A
7	chr7_30292490	0	30292490	T	A
7	chr7_30299213	0	30299213	C	G
7	chr7_30319621	0	30319621	G	C
7	chr7_30335285	0	30335285	T	G
7	chr7_30340210	0	30340210	C	A
7	chr7_30366018	0	30366018	A	C
7	chr7_30379002	0	30379002	C	A
7	chr7_30394412	0	30394412	T	A
7	chr7_30401979	0	30401979	G	T
7	chr7_30423784	0	30423784	T	G
7	chr7_30424881	0	30424881	C	A
7	chr7_30447651	0	30447651	C	G
7	chr7_30485819	0	30485819	T	G
7	chr7_30494420	0	30494420	G	T
7	chr7_30525323	0	30525323	G	T
7	chr7_30538300	0	30538300	A	C
7	chr7_30549744	0	30549744	G	C
7	chr7_30574920	0	30574920	A	C
7	chr7_30594831	0	30594831	C	G
7	chr7_30609504	0	30609504	A	C
7	chr7_30617094	0	30617094	C	G
7	chr7_30621090	0	30621090	C	G
7	chr7_30629151	0	30629151	G	T
7	chr7_30646237	0	30646237	C	G
7	chr7_30653270	0	30653270	T	A
7	chr7_30693625	0	30693625	C	G
7	chr7_30705579	0	30705579	T	G
7	chr7_30718054	0	30718054	C	G
7	chr7_30737866	0	30737866	C	G
7	chr7_30742561	0	30742561	T	A
7	chr7_30744839	0	30744839	T	G
7	chr7_30748599	0	30748599	T	G
7	chr7_30763827	0	30763827	A	T
7	chr7_30787565	0	30787565	A	T
7	chr7_30800335	0	30800335	A	T
7	chr7_30806438	0	30806438	G	C
7	chr7_30852167	0	30852167	C	A
7	chr7_30862864	0	30862864	A	T
7	chr7_30869107	0	30869107	C	G
7	chr7_30882864	0	30882864	T	G
7	chr7_30903171	0	30903171	G	T
7	chr7_30978664	0	30978664	T	A
7	chr7_31030518	0	31030518	G	C
7	chr7_31101195	0	31101195	A	C
7	chr7_31105060	0	31105060	G	T
7	chr7_31108042	0	31108042	G	T
7	chr7_31157964	0	31157964	C	G
7	chr7_31206563	0	31206563	A	T
7	chr7_31239854	0	31239854	A	C
7	chr7_31246115	0	31246115	A	C
7	chr7_31266196	0	31266196	G	C
7	chr7_31270393	0	31270393	A	T
7	chr7_31304600	0	31304600	T	G
7	chr7_31351577	0	31351577	A	T
7	chr7_31351725	0	31351725	T	G
7	chr7_31412416	0	31412416	T	G
7	chr7_31437484	0	31437484	C	G
7	chr7_31438578	0	31438578	G	T
7	chr7_31571613	0	31571613	G	C
7	chr7_31639738	0	31639738	G	C
7	chr7_31655133	0	31655133	G	T
7	chr7_31657623	0	31657623	T	G
7	chr7_31664466	0	31664466	G	C
7	chr7_31700190	0	31700190	A	T
7	chr7_31746721	0	31746721	A	T
7	chr7_31754355	0	31754355	C	G
7	chr7_31758436	0	31758436	G	T
7	chr7_31780543	0	31780543	T	G
7	chr7_31781045	0	31781045	T	A
7	chr7_31782005	0	31782005	C	G
7	chr7_31789600	0	31789600	A	C
7	chr7_31805462	0	31805462	A	T
7	chr7_31820794	0	31820794	T	A
7	chr7_31823557	0	31823557	G	C
7	chr7_31828715	0	31828715	C	G
7	chr7_31875078	0	31875078	A	T
7	chr7_31918044	0	31918044	A	T
7	chr7_31931987	0	31931987	T	G
7	chr7_31936570	0	31936570	C	A
7	chr7_31939188	0	31939188	C	G
7	chr7_31962754	0	31962754	G	C
7	chr7_31975973	0	31975973	C	A
7	chr7_32002757	0	32002757	G	C
7	chr7_32007848	0	32007848	G	C
7	chr7_32010281	0	32010281	C	G
7	chr7_32011217	0	32011217	T	G
7	chr7_32018184	0	32018184	C	A
7	chr7_32070249	0	32070249	G	T
7	chr7_32091076	0	32091076	A	C
7	chr7_32095516	0	32095516	G	C
7	chr7_32108378	0	32108378	C	G
7	chr7_32123840	0	32123840	G	C
7	chr7_32130017	0	32130017	C	G
7	chr7_32137684	0	32137684	G	C
7	chr7_32165829	0	32165829	C	G
7	chr7_32166891	0	32166891	A	T
7	chr7_32169643	0	32169643	C	G
7	chr7_32176599	0	32176599	C	G
7	chr7_32190542	0	32190542	A	C
7	chr7_32202079	0	32202079	A	T
7	chr7_32210686	0	32210686	C	G
7	chr7_32245321	0	32245321	A	T
7	chr7_32245558	0	32245558	A	C
7	chr7_32256351	0	32256351	G	C
7	chr7_32257927	0	32257927	T	A
7	chr7_32258947	0	32258947	A	T
7	chr7_32277853	0	32277853	G	T
7	chr7_32285876	0	32285876	T	G
7	chr7_32289159	0	32289159	G	C
7	chr7_32314575	0	32314575	T	G
7	chr7_32386356	0	32386356	T	G
7	chr7_32419194	0	32419194	G	C
7	chr7_32496314	0	32496314	C	G
7	chr7_32594627	0	32594627	T	G
7	chr7_32629111	0	32629111	G	C
7	chr7_32639579	0	32639579	A	C
7	chr7_32657110	0	32657110	G	T
7	chr7_32698812	0	32698812	T	A
7	chr7_32704009	0	32704009	G	C
7	chr7_32704342	0	32704342	C	A
7	chr7_32726541	0	32726541	A	T
7	chr7_32747512	0	32747512	C	A
7	chr7_32755149	0	32755149	A	T
7	chr7_32755539	0	32755539	C	A
7	chr7_32756191	0	32756191	A	C
7	chr7_32759502	0	32759502	T	G
7	chr7_32764808	0	32764808	G	C
7	chr7_32765315	0	32765315	T	G
7	chr7_32768391	0	32768391	A	T
7	chr7_32769259	0	32769259	A	T
7	chr7_32772618	0	32772618	C	G
7	chr7_32818098	0	32818098	G	T
7	chr7_32851401	0	32851401	A	T
7	chr7_32857337	0	32857337	A	C
7	chr7_32876813	0	32876813	T	G
7	chr7_32882329	0	32882329	T	A
7	chr7_32896353	0	32896353	C	A
7	chr7_32907109	0	32907109	T	A
7	chr7_32919662	0	32919662	G	C
7	chr7_32956549	0	32956549	G	C
7	chr7_32974040	0	32974040	A	C
7	chr7_32998738	0	32998738	T	G
7	chr7_33015436	0	33015436	G	T
7	chr7_33024943	0	33024943	T	G
7	chr7_33119104	0	33119104	C	G
7	chr7_33148516	0	33148516	C	G
7	chr7_33149948	0	33149948	G	T
7	chr7_33155519	0	33155519	G	C
7	chr7_33172780	0	33172780	T	G
7	chr7_33186436	0	33186436	G	C
7	chr7_33186582	0	33186582	A	C
7	chr7_33207097	0	33207097	C	G
7	chr7_33224586	0	33224586	G	C
7	chr7_33248776	0	33248776	A	T
7	chr7_33281893	0	33281893	G	T
7	chr7_33288494	0	33288494	T	G
7	chr7_33296609	0	33296609	C	G
7	chr7_33300349	0	33300349	A	T
7	chr7_33307792	0	33307792	C	G
7	chr7_33307847	0	33307847	T	G
7	chr7_33319404	0	33319404	T	A
7	chr7_33348165	0	33348165	C	G
7	chr7_33356222	0	33356222	T	G
7	chr7_33384371	0	33384371	G	T
7	chr7_33414002	0	33414002	T	G
7	chr7_33417992	0	33417992	C	A
7	chr7_33432099	0	33432099	T	A
7	chr7_33438554	0	33438554	C	G
7	chr7_33455469	0	33455469	C	A
7	chr7_33466717	0	33466717	T	G
7	chr7_33477348	0	33477348	G	C
7	chr7_33576542	0	33576542	G	T
7	chr7_33602907	0	33602907	G	C
7	chr7_33603343	0	33603343	G	T
7	chr7_33612431	0	33612431	G	T
7	chr7_33626898	0	33626898	C	G
7	chr7_33627189	0	33627189	C	A
7	chr7_33665398	0	33665398	G	T
7	chr7_33668339	0	33668339	C	A
7	chr7_33668857	0	33668857	T	A
7	chr7_33684959	0	33684959	G	C
7	chr7_33706509	0	33706509	C	A
7	chr7_33716306	0	33716306	A	C
7	chr7_33720902	0	33720902	G	C
7	chr7_33729579	0	33729579	T	G
7	chr7_33730145	0	33730145	T	A
7	chr7_33735718	0	33735718	A	C
7	chr7_33737942	0	33737942	C	G
7	chr7_33744455	0	33744455	C	G
7	chr7_33747403	0	33747403	A	C
7	chr7_33763016	0	33763016	T	G
7	chr7_33796329	0	33796329	T	G
7	chr7_33809360	0	33809360	C	A
7	chr7_33812902	0	33812902	T	G
7	chr7_33814471	0	33814471	A	C
7	chr7_33833972	0	33833972	A	C
7	chr7_33835334	0	33835334	G	C
7	chr7_33847500	0	33847500	G	C
7	chr7_33866073	0	33866073	A	C
7	chr7_33869457	0	33869457	C	G
7	chr7_33874649	0	33874649	T	G
7	chr7_33876831	0	33876831	G	T
7	chr7_33903374	0	33903374	A	C
7	chr7_33903445	0	33903445	T	G
7	chr7_33908510	0	33908510	T	G
7	chr7_33908766	0	33908766	G	C
7	chr7_33920624	0	33920624	G	T
7	chr7_33939095	0	33939095	A	T
7	chr7_33953086	0	33953086	C	G
7	chr7_33975154	0	33975154	G	T
7	chr7_34010631	0	34010631	C	A
7	chr7_34017840	0	34017840	G	T
7	chr7_34033753	0	34033753	G	C
7	chr7_34038659	0	34038659	C	A
7	chr7_34041993	0	34041993	T	G
7	chr7_34045710	0	34045710	C	G
7	chr7_34092329	0	34092329	T	G
7	chr7_34110349	0	34110349	T	G
7	chr7_34110700	0	34110700	C	A
7	chr7_34142885	0	34142885	T	G
7	chr7_34169463	0	34169463	A	C
7	chr7_34200896	0	34200896	A	C
7	chr7_34229670	0	34229670	G	C
7	chr7_34234876	0	34234876	T	G
7	chr7_34237999	0	34237999	A	C
7	chr7_34284435	0	34284435	G	C
7	chr7_34286588	0	34286588	G	C
7	chr7_34289609	0	34289609	T	G
7	chr7_34289862	0	34289862	T	G
7	chr7_34292312	0	34292312	A	T
7	chr7_34305762	0	34305762	C	A
7	chr7_34325557	0	34325557	C	A
7	chr7_34331248	0	34331248	A	C
7	chr7_34342944	0	34342944	G	C
7	chr7_34346930	0	34346930	C	A
7	chr7_34360285	0	34360285	T	A
7	chr7_34373823	0	34373823	T	G
7	chr7_34456083	0	34456083	C	G
7	chr7_34456528	0	34456528	G	T
7	chr7_34467993	0	34467993	C	G
7	chr7_34501324	0	34501324	C	A
7	chr7_34542841	0	34542841	G	C
7	chr7_34562644	0	34562644	G	C
7	chr7_34595738	0	34595738	C	A
7	chr7_34700686	0	34700686	C	A
7	chr7_34704197	0	34704197	T	A
7	chr7_34704620	0	34704620	G	C
7	chr7_34714850	0	34714850	A	C
7	chr7_34730273	0	34730273	G	T
7	chr7_34754992	0	34754992	T	G
7	chr7_34797117	0	34797117	G	T
7	chr7_34803881	0	34803881	T	A
7	chr7_34809866	0	34809866	G	T
7	chr7_34818142	0	34818142	C	A
7	chr7_34821283	0	34821283	T	G
7	chr7_34861511	0	34861511	G	T
7	chr7_34897752	0	34897752	C	G
7	chr7_34906078	0	34906078	A	C
7	chr7_34919625	0	34919625	T	G
7	chr7_34942491	0	34942491	G	C
7	chr7_34943965	0	34943965	A	C
7	chr7_34958664	0	34958664	T	G
7	chr7_34965500	0	34965500	A	C
7	chr7_34992175	0	34992175	T	G
7	chr7_34997375	0	34997375	T	G
7	chr7_35002068	0	35002068	G	T
7	chr7_35007468	0	35007468	C	A
7	chr7_35028560	0	35028560	A	C
7	chr7_35038473	0	35038473	T	A
7	chr7_35039715	0	35039715	T	A
7	chr7_35044379	0	35044379	C	G
7	chr7_35053082	0	35053082	G	T
7	chr7_35064356	0	35064356	C	A
7	chr7_35117248	0	35117248	G	C
7	chr7_35181654	0	35181654	G	C
7	chr7_35191171	0	35191171	C	G
7	chr7_35193262	0	35193262	T	G
7	chr7_35211538	0	35211538	T	G
7	chr7_35252015	0	35252015	A	C
7	chr7_35271158	0	35271158	G	T
7	chr7_35274970	0	35274970	A	C
7	chr7_35293227	0	35293227	C	A
7	chr7_35305338	0	35305338	G	T
7	chr7_35305904	0	35305904	C	A
7	chr7_35319371	0	35319371	C	G
7	chr7_35327523	0	35327523	T	A
7	chr7_35333551	0	35333551	A	C
7	chr7_35335154	0	35335154	G	C
7	chr7_35350368	0	35350368	C	G
7	chr7_35363671	0	35363671	C	G
7	chr7_35406235	0	35406235	G	C
7	chr7_35411562	0	35411562	A	C
7	chr7_35417877	0	35417877	T	G
7	chr7_35434457	0	35434457	G	C
7	chr7_35437737	0	35437737	G	C
7	chr7_35441867	0	35441867	G	C
7	chr7_35496046	0	35496046	G	C
7	chr7_35519069	0	35519069	C	A
7	chr7_35520958	0	35520958	A	T
7	chr7_35547971	0	35547971	T	G
7	chr7_35558045	0	35558045	G	C
7	chr7_35566975	0	35566975	A	T
7	chr7_35570656	0	35570656	C	A
7	chr7_35576861	0	35576861	C	G
7	chr7_35592117	0	35592117	C	G
7	chr7_35592228	0	35592228	A	C
7	chr7_35602021	0	35602021	G	T
7	chr7_35607937	0	35607937	T	A
7	chr7_35623339	0	35623339	C	G
7	chr7_35623524	0	35623524	T	G
7	chr7_35624051	0	35624051	T	G
7	chr7_35646433	0	35646433	G	C
7	chr7_35651151	0	35651151	G	T
7	chr7_35651692	0	35651692	A	T
7	chr7_35673832	0	35673832	G	C
7	chr7_35681208	0	35681208	C	A
7	chr7_35682983	0	35682983	C	G
7	chr7_35695887	0	35695887	A	T
7	chr7_35696443	0	35696443	A	C
7	chr7_35703935	0	35703935	G	C
7	chr7_35705835	0	35705835	T	A
7	chr7_35710860	0	35710860	A	C
7	chr7_35716028	0	35716028	A	C
7	chr7_35720431	0	35720431	A	C
7	chr7_35724270	0	35724270	G	C
7	chr7_35724705	0	35724705	G	C
7	chr7_35733585	0	35733585	A	C
7	chr7_35738243	0	35738243	A	T
7	chr7_35761018	0	35761018	T	G
7	chr7_35768745	0	35768745	T	G
7	chr7_35769075	0	35769075	A	C
7	chr7_35791604	0	35791604	G	C
7	chr7_35798235	0	35798235	A	C
7	chr7_35802252	0	35802252	A	T
7	chr7_35808954	0	35808954	A	T
7	chr7_35813573	0	35813573	G	C
7	chr7_35820200	0	35820200	G	C
7	chr7_35822045	0	35822045	C	A
7	chr7_35823721	0	35823721	C	G
7	chr7_35856775	0	35856775	C	G
7	chr7_35862527	0	35862527	G	T
7	chr7_35862670	0	35862670	A	T
7	chr7_35867544	0	35867544	C	A
7	chr7_35868514	0	35868514	G	T
7	chr7_35878728	0	35878728	T	G
7	chr7_35880174	0	35880174	A	C
7	chr7_35910429	0	35910429	G	T
7	chr7_35914030	0	35914030	C	G
7	chr7_35915989	0	35915989	G	T
7	chr7_35932907	0	35932907	T	A
7	chr7_35939928	0	35939928	T	A
7	chr7_35955326	0	35955326	T	A
7	chr7_35962442	0	35962442	T	A
7	chr7_35969130	0	35969130	G	C
7	chr7_35994649	0	35994649	T	A
7	chr7_36001815	0	36001815	G	C
7	chr7_36007911	0	36007911	A	C
7	chr7_36008938	0	36008938	G	T
7	chr7_36026570	0	36026570	G	T
7	chr7_36028465	0	36028465	G	C
7	chr7_36035792	0	36035792	T	G
7	chr7_36047509	0	36047509	G	T
7	chr7_36079377	0	36079377	G	T
7	chr7_36083287	0	36083287	G	T
7	chr7_36093934	0	36093934	A	C
7	chr7_36097561	0	36097561	G	C
7	chr7_36103789	0	36103789	T	G
7	chr7_36119316	0	36119316	G	T
7	chr7_36131726	0	36131726	A	C
7	chr7_36133142	0	36133142	T	A
7	chr7_36150121	0	36150121	C	G
7	chr7_36159735	0	36159735	G	C
7	chr7_36166106	0	36166106	A	C
7	chr7_36167584	0	36167584	T	G
7	chr7_36171494	0	36171494	C	G
7	chr7_36187245	0	36187245	T	A
7	chr7_36220339	0	36220339	A	C
7	chr7_36232762	0	36232762	C	A
7	chr7_36247365	0	36247365	A	C
7	chr7_36248377	0	36248377	C	A
7	chr7_36267602	0	36267602	T	G
7	chr7_36269648	0	36269648	T	A
7	chr7_36346762	0	36346762	G	T
7	chr7_36353357	0	36353357	T	A
7	chr7_36357211	0	36357211	T	G
7	chr7_36358747	0	36358747	T	A
7	chr7_36369281	0	36369281	T	G
7	chr7_36369282	0	36369282	T	A
7	chr7_36374911	0	36374911	A	C
7	chr7_36431988	0	36431988	G	T
7	chr7_36463339	0	36463339	G	T
7	chr7_36466704	0	36466704	C	A
7	chr7_36469679	0	36469679	G	C
7	chr7_36473828	0	36473828	A	T
7	chr7_36481398	0	36481398	A	T
7	chr7_36508128	0	36508128	G	T
7	chr7_36517354	0	36517354	C	G
7	chr7_36519715	0	36519715	A	C
7	chr7_36545746	0	36545746	G	C
7	chr7_36579372	0	36579372	A	T
7	chr7_36591331	0	36591331	A	T
7	chr7_36600130	0	36600130	C	A
7	chr7_36633850	0	36633850	C	G
7	chr7_36637449	0	36637449	G	T
7	chr7_36643459	0	36643459	G	T
7	chr7_36685035	0	36685035	T	G
7	chr7_36744780	0	36744780	T	G
7	chr7_36746389	0	36746389	A	T
7	chr7_36764989	0	36764989	C	G
7	chr7_36786210	0	36786210	G	C
7	chr7_36796288	0	36796288	A	C
7	chr7_36796799	0	36796799	C	A
7	chr7_36803057	0	36803057	A	C
7	chr7_36815822	0	36815822	A	C
7	chr7_36829901	0	36829901	T	G
7	chr7_36829977	0	36829977	G	C
7	chr7_36834390	0	36834390	T	G
7	chr7_36853795	0	36853795	A	C
7	chr7_36866763	0	36866763	G	T
7	chr7_36883721	0	36883721	G	C
7	chr7_36889114	0	36889114	A	C
7	chr7_36897742	0	36897742	T	A
7	chr7_36911247	0	36911247	G	C
7	chr7_36923979	0	36923979	A	C
7	chr7_36937761	0	36937761	G	T
7	chr7_36940461	0	36940461	C	G
7	chr7_36947473	0	36947473	C	A
7	chr7_36948475	0	36948475	T	A
7	chr7_36968496	0	36968496	A	T
7	chr7_36971811	0	36971811	C	G
7	chr7_36988382	0	36988382	G	C
7	chr7_36997822	0	36997822	A	C
7	chr7_36998351	0	36998351	G	C
7	chr7_37004349	0	37004349	G	C
7	chr7_37011544	0	37011544	A	T
7	chr7_37027584	0	37027584	G	C
7	chr7_37044721	0	37044721	G	C
7	chr7_37050622	0	37050622	G	C
7	chr7_37057340	0	37057340	C	G
7	chr7_37062357	0	37062357	A	C
7	chr7_37065607	0	37065607	C	G
7	chr7_37074307	0	37074307	G	T
7	chr7_37074721	0	37074721	G	T
7	chr7_37119122	0	37119122	T	G
7	chr7_37141961	0	37141961	C	G
7	chr7_37148366	0	37148366	C	A
7	chr7_37172209	0	37172209	C	G
7	chr7_37174882	0	37174882	A	C
7	chr7_37177770	0	37177770	G	C
7	chr7_37181036	0	37181036	C	G
7	chr7_37200933	0	37200933	C	G
7	chr7_37217187	0	37217187	G	T
7	chr7_37225262	0	37225262	G	C
7	chr7_37237287	0	37237287	G	C
7	chr7_37262315	0	37262315	T	G
7	chr7_37272749	0	37272749	G	C
7	chr7_37276271	0	37276271	A	C
7	chr7_37283144	0	37283144	A	T
7	chr7_37283259	0	37283259	T	G
7	chr7_37285079	0	37285079	T	A
7	chr7_37302717	0	37302717	C	G
7	chr7_37303126	0	37303126	T	G
7	chr7_37321660	0	37321660	T	G
7	chr7_37329246	0	37329246	G	C
7	chr7_37362603	0	37362603	C	A
7	chr7_37394970	0	37394970	G	T
7	chr7_37397030	0	37397030	G	C
7	chr7_37404231	0	37404231	G	T
7	chr7_37419647	0	37419647	C	A
7	chr7_37433632	0	37433632	C	A
7	chr7_37441133	0	37441133	A	C
7	chr7_37443256	0	37443256	G	C
7	chr7_37448334	0	37448334	G	C
7	chr7_37460903	0	37460903	A	T
7	chr7_37474732	0	37474732	T	A
7	chr7_37478297	0	37478297	C	A
7	chr7_37480541	0	37480541	C	G
7	chr7_37481281	0	37481281	T	G
7	chr7_37503105	0	37503105	C	A
7	chr7_37503158	0	37503158	T	G
7	chr7_37504805	0	37504805	C	G
7	chr7_37506384	0	37506384	C	G
7	chr7_37506723	0	37506723	T	G
7	chr7_37521112	0	37521112	T	A
7	chr7_37525520	0	37525520	G	T
7	chr7_37549983	0	37549983	T	A
7	chr7_37562687	0	37562687	T	G
7	chr7_37562700	0	37562700	A	C
7	chr7_37568842	0	37568842	G	C
7	chr7_37580440	0	37580440	C	G
7	chr7_37606078	0	37606078	A	C
7	chr7_37654977	0	37654977	G	T
7	chr7_37667057	0	37667057	G	T
7	chr7_37700569	0	37700569	G	T
7	chr7_37706450	0	37706450	G	C
7	chr7_37729139	0	37729139	C	A
7	chr7_37740468	0	37740468	C	A
7	chr7_37749789	0	37749789	C	G
7	chr7_37764520	0	37764520	T	G
7	chr7_37819257	0	37819257	A	C
7	chr7_37824171	0	37824171	A	C
7	chr7_37846861	0	37846861	A	C
7	chr7_37862619	0	37862619	T	G
7	chr7_37912420	0	37912420	C	A
7	chr7_37913510	0	37913510	G	T
7	chr7_37920957	0	37920957	C	A
7	chr7_37931541	0	37931541	A	C
7	chr7_37938446	0	37938446	C	A
7	chr7_37940836	0	37940836	C	A
7	chr7_37961803	0	37961803	C	A
7	chr7_37972164	0	37972164	C	A
7	chr7_37972249	0	37972249	G	C
7	chr7_37977691	0	37977691	T	A
7	chr7_38007915	0	38007915	C	A
7	chr7_38012480	0	38012480	T	A
7	chr7_38063194	0	38063194	C	G
7	chr7_38072314	0	38072314	T	G
7	chr7_38087540	0	38087540	T	G
7	chr7_38089126	0	38089126	T	A
7	chr7_38089406	0	38089406	A	T
7	chr7_38104015	0	38104015	G	T
7	chr7_38114755	0	38114755	C	G
7	chr7_38118758	0	38118758	A	C
7	chr7_38133155	0	38133155	A	T
7	chr7_38158558	0	38158558	C	A
7	chr7_38163248	0	38163248	A	C
7	chr7_38172689	0	38172689	G	T
7	chr7_38174265	0	38174265	C	A
7	chr7_38215798	0	38215798	G	C
7	chr7_38219548	0	38219548	A	C
7	chr7_38220858	0	38220858	G	C
7	chr7_38226163	0	38226163	C	A
7	chr7_38232182	0	38232182	C	A
7	chr7_38243460	0	38243460	G	T
7	chr7_38245559	0	38245559	G	T
7	chr7_38247533	0	38247533	G	T
7	chr7_38271369	0	38271369	G	T
7	chr7_38272702	0	38272702	T	G
7	chr7_38289253	0	38289253	T	A
7	chr7_38291218	0	38291218	G	C
7	chr7_38310668	0	38310668	T	G
7	chr7_38318088	0	38318088	T	G
7	chr7_38352722	0	38352722	G	T
7	chr7_38387789	0	38387789	G	T
7	chr7_38411603	0	38411603	C	A
7	chr7_38417609	0	38417609	C	G
7	chr7_38445925	0	38445925	A	T
7	chr7_38520327	0	38520327	C	G
7	chr7_38525347	0	38525347	C	A
7	chr7_38527426	0	38527426	C	A
7	chr7_38534958	0	38534958	T	A
7	chr7_38536987	0	38536987	A	T
7	chr7_38549169	0	38549169	C	A
7	chr7_38573081	0	38573081	A	C
7	chr7_38599241	0	38599241	A	C
7	chr7_38601857	0	38601857	T	G
7	chr7_38602189	0	38602189	T	G
7	chr7_38606548	0	38606548	T	G
7	chr7_38610010	0	38610010	T	G
7	chr7_38621133	0	38621133	C	G
7	chr7_38633148	0	38633148	C	G
7	chr7_38636603	0	38636603	G	C
7	chr7_38647355	0	38647355	T	G
7	chr7_38648832	0	38648832	G	T
7	chr7_38656007	0	38656007	C	G
7	chr7_38659005	0	38659005	C	G
7	chr7_38664565	0	38664565	C	G
7	chr7_38685480	0	38685480	C	G
7	chr7_38690483	0	38690483	T	G
7	chr7_38711432	0	38711432	C	G
7	chr7_38729093	0	38729093	A	C
7	chr7_38750842	0	38750842	G	C
7	chr7_38758402	0	38758402	C	A
7	chr7_38770694	0	38770694	A	T
7	chr7_38784295	0	38784295	G	T
7	chr7_38791389	0	38791389	A	T
7	chr7_38815790	0	38815790	G	T
7	chr7_38839552	0	38839552	T	G
7	chr7_38880038	0	38880038	G	C
7	chr7_38881396	0	38881396	T	G
7	chr7_38913551	0	38913551	G	C
7	chr7_38972123	0	38972123	A	C
7	chr7_38991177	0	38991177	A	C
7	chr7_39005663	0	39005663	C	G
7	chr7_39017448	0	39017448	A	C
7	chr7_39018543	0	39018543	T	G
7	chr7_39019324	0	39019324	C	G
7	chr7_39021903	0	39021903	G	C
7	chr7_39054657	0	39054657	A	T
7	chr7_39069313	0	39069313	T	G
7	chr7_39085349	0	39085349	G	T
7	chr7_39095382	0	39095382	T	G
7	chr7_39108906	0	39108906	T	G
7	chr7_39130038	0	39130038	G	C
7	chr7_39139091	0	39139091	T	A
7	chr7_39156185	0	39156185	C	A
7	chr7_39165005	0	39165005	T	A
7	chr7_39182421	0	39182421	T	G
7	chr7_39210267	0	39210267	T	A
7	chr7_39214238	0	39214238	G	T
7	chr7_39231030	0	39231030	G	T
7	chr7_39231208	0	39231208	C	A
7	chr7_39236119	0	39236119	C	G
7	chr7_39236637	0	39236637	A	T
7	chr7_39264424	0	39264424	T	G
7	chr7_39281011	0	39281011	G	T
7	chr7_39285236	0	39285236	G	C
7	chr7_39285607	0	39285607	G	T
7	chr7_39289527	0	39289527	A	C
7	chr7_39325668	0	39325668	T	G
7	chr7_39326638	0	39326638	G	T
7	chr7_39341801	0	39341801	C	A
7	chr7_39389475	0	39389475	G	T
7	chr7_39404988	0	39404988	C	A
7	chr7_39410980	0	39410980	C	G
7	chr7_39420261	0	39420261	T	G
7	chr7_39437462	0	39437462	C	A
7	chr7_39438586	0	39438586	G	C
7	chr7_39449560	0	39449560	C	A
7	chr7_39450324	0	39450324	C	A
7	chr7_39495898	0	39495898	C	G
7	chr7_39497559	0	39497559	G	C
7	chr7_39504660	0	39504660	A	T
7	chr7_39533130	0	39533130	G	C
7	chr7_39541767	0	39541767	G	T
7	chr7_39547632	0	39547632	G	C
7	chr7_39559949	0	39559949	T	G
7	chr7_39581600	0	39581600	T	G
7	chr7_39621522	0	39621522	C	A
7	chr7_39626605	0	39626605	C	G
7	chr7_39640578	0	39640578	T	A
7	chr7_39641719	0	39641719	G	T
7	chr7_39651917	0	39651917	C	G
7	chr7_39658172	0	39658172	T	G
7	chr7_39659968	0	39659968	C	A
7	chr7_39726883	0	39726883	G	C
7	chr7_39730761	0	39730761	A	C
7	chr7_39735215	0	39735215	T	A
7	chr7_39736568	0	39736568	A	T
7	chr7_39755652	0	39755652	T	G
7	chr7_39773118	0	39773118	C	G
7	chr7_39778269	0	39778269	A	C
7	chr7_39782576	0	39782576	C	G
7	chr7_39806234	0	39806234	C	A
7	chr7_39822593	0	39822593	G	C
7	chr7_39853936	0	39853936	C	A
7	chr7_39862134	0	39862134	C	A
7	chr7_39862519	0	39862519	A	C
7	chr7_39867244	0	39867244	G	C
7	chr7_39870408	0	39870408	T	A
7	chr7_39872498	0	39872498	T	G
7	chr7_39885658	0	39885658	A	T
7	chr7_39899053	0	39899053	C	A
7	chr7_39906419	0	39906419	A	C
7	chr7_39911831	0	39911831	T	G
7	chr7_39914030	0	39914030	G	T
7	chr7_39939232	0	39939232	G	C
7	chr7_39945709	0	39945709	G	C
7	chr7_39956358	0	39956358	G	T
7	chr7_39959484	0	39959484	C	A
7	chr7_39968727	0	39968727	T	A
7	chr7_39969537	0	39969537	C	G
7	chr7_39982476	0	39982476	C	G
7	chr7_39983395	0	39983395	T	G
7	chr7_39988001	0	39988001	A	T
7	chr7_40005197	0	40005197	C	A
7	chr7_40012198	0	40012198	T	A
7	chr7_40019366	0	40019366	G	T
7	chr7_40032003	0	40032003	C	A
7	chr7_40050212	0	40050212	G	T
7	chr7_40123751	0	40123751	T	A
7	chr7_40131990	0	40131990	G	C
7	chr7_40139835	0	40139835	A	T
7	chr7_40145769	0	40145769	C	G
7	chr7_40167142	0	40167142	C	A
7	chr7_40168373	0	40168373	T	G
7	chr7_40185051	0	40185051	A	C
7	chr7_40189007	0	40189007	T	A
7	chr7_40193716	0	40193716	T	A
7	chr7_40226910	0	40226910	T	G
7	chr7_40235189	0	40235189	C	A
7	chr7_40237925	0	40237925	G	C
7	chr7_40255819	0	40255819	C	A
7	chr7_40256842	0	40256842	T	G
7	chr7_40284352	0	40284352	T	A
7	chr7_40314772	0	40314772	A	T
7	chr7_40333438	0	40333438	A	C
7	chr7_40341200	0	40341200	G	C
7	chr7_40341591	0	40341591	G	T
7	chr7_40342709	0	40342709	T	G
7	chr7_40356965	0	40356965	A	C
7	chr7_40368216	0	40368216	T	G
7	chr7_40376231	0	40376231	C	G
7	chr7_40408152	0	40408152	C	A
7	chr7_40424515	0	40424515	G	C
7	chr7_40426391	0	40426391	G	T
7	chr7_40448149	0	40448149	A	T
7	chr7_40449344	0	40449344	G	T
7	chr7_40467773	0	40467773	G	T
7	chr7_40489473	0	40489473	G	C
7	chr7_40495508	0	40495508	A	T
7	chr7_40518772	0	40518772	G	C
7	chr7_40523902	0	40523902	G	C
7	chr7_40525140	0	40525140	C	A
7	chr7_40529628	0	40529628	C	G
7	chr7_40532370	0	40532370	A	C
7	chr7_40553769	0	40553769	A	C
7	chr7_40558839	0	40558839	A	C
7	chr7_40563398	0	40563398	T	G
7	chr7_40584245	0	40584245	G	T
7	chr7_40606728	0	40606728	C	G
7	chr7_40608633	0	40608633	T	A
7	chr7_40626121	0	40626121	T	G
7	chr7_40636213	0	40636213	G	T
7	chr7_40649813	0	40649813	G	T
7	chr7_40674324	0	40674324	C	A
7	chr7_40679492	0	40679492	G	T
7	chr7_40705945	0	40705945	T	A
7	chr7_40714260	0	40714260	C	G
7	chr7_40741172	0	40741172	T	G
7	chr7_40744218	0	40744218	C	A
7	chr7_40745170	0	40745170	G	C
7	chr7_40747158	0	40747158	C	A
7	chr7_40755788	0	40755788	C	G
7	chr7_40757822	0	40757822	C	G
7	chr7_40778341	0	40778341	A	C
7	chr7_40805545	0	40805545	C	A
7	chr7_40805689	0	40805689	G	T
7	chr7_40808786	0	40808786	C	G
7	chr7_40821748	0	40821748	T	A
7	chr7_40832058	0	40832058	G	T
7	chr7_40836914	0	40836914	C	G
7	chr7_40866209	0	40866209	A	C
7	chr7_40869839	0	40869839	G	T
7	chr7_40898526	0	40898526	C	G
7	chr7_40904522	0	40904522	C	G
7	chr7_40910158	0	40910158	G	C
7	chr7_40929394	0	40929394	G	C
7	chr7_40932681	0	40932681	G	C
7	chr7_40950366	0	40950366	A	T
7	chr7_40971529	0	40971529	G	T
7	chr7_40974027	0	40974027	A	C
7	chr7_40974356	0	40974356	G	C
7	chr7_40982668	0	40982668	A	T
7	chr7_40984727	0	40984727	T	A
7	chr7_40991584	0	40991584	C	A
7	chr7_41014507	0	41014507	A	C
7	chr7_41038858	0	41038858	G	T
7	chr7_41038992	0	41038992	A	C
7	chr7_41077149	0	41077149	A	C
7	chr7_41134155	0	41134155	C	G
7	chr7_41156602	0	41156602	C	G
7	chr7_41172609	0	41172609	C	G
7	chr7_41176147	0	41176147	A	C
7	chr7_41206084	0	41206084	G	C
7	chr7_41207938	0	41207938	T	A
7	chr7_41221480	0	41221480	C	G
7	chr7_41228377	0	41228377	G	T
7	chr7_41254319	0	41254319	C	A
7	chr7_41258637	0	41258637	G	C
7	chr7_41258742	0	41258742	A	C
7	chr7_41272013	0	41272013	A	C
7	chr7_41284924	0	41284924	G	C
7	chr7_41294313	0	41294313	G	C
7	chr7_41297560	0	41297560	C	A
7	chr7_41335002	0	41335002	A	T
7	chr7_41337014	0	41337014	G	C
7	chr7_41344062	0	41344062	G	T
7	chr7_41352583	0	41352583	T	A
7	chr7_41353051	0	41353051	C	G
7	chr7_41374404	0	41374404	A	C
7	chr7_41382533	0	41382533	C	G
7	chr7_41387353	0	41387353	C	G
7	chr7_41405805	0	41405805	T	A
7	chr7_41421356	0	41421356	A	C
7	chr7_41429249	0	41429249	C	G
7	chr7_41429521	0	41429521	A	C
7	chr7_41436018	0	41436018	G	C
7	chr7_41460856	0	41460856	A	C
7	chr7_41464464	0	41464464	G	C
7	chr7_41465424	0	41465424	C	G
7	chr7_41472740	0	41472740	T	G
7	chr7_41473990	0	41473990	T	G
7	chr7_41479854	0	41479854	G	C
7	chr7_41494393	0	41494393	T	G
7	chr7_41498016	0	41498016	T	A
7	chr7_41503509	0	41503509	C	A
7	chr7_41503849	0	41503849	G	C
7	chr7_41506237	0	41506237	A	C
7	chr7_41506368	0	41506368	C	A
7	chr7_41521751	0	41521751	G	C
7	chr7_41534001	0	41534001	G	C
7	chr7_41547818	0	41547818	A	C
7	chr7_41553477	0	41553477	C	G
7	chr7_41601505	0	41601505	G	C
7	chr7_41623096	0	41623096	C	A
7	chr7_41628169	0	41628169	T	G
7	chr7_41635947	0	41635947	G	T
7	chr7_41664494	0	41664494	G	T
7	chr7_41752656	0	41752656	C	G
7	chr7_41757396	0	41757396	T	G
7	chr7_41766896	0	41766896	C	G
7	chr7_41780185	0	41780185	G	C
7	chr7_41795582	0	41795582	G	C
7	chr7_41799686	0	41799686	G	C
7	chr7_41804322	0	41804322	G	C
7	chr7_41805429	0	41805429	G	T
7	chr7_41836789	0	41836789	A	T
7	chr7_41838355	0	41838355	A	C
7	chr7_41869314	0	41869314	T	G
7	chr7_41869412	0	41869412	A	C
7	chr7_41872745	0	41872745	A	C
7	chr7_41889131	0	41889131	T	G
7	chr7_41899319	0	41899319	T	G
7	chr7_41936575	0	41936575	C	A
7	chr7_41945813	0	41945813	T	A
7	chr7_41945820	0	41945820	T	G
7	chr7_41951160	0	41951160	T	G
7	chr7_41955439	0	41955439	G	C
7	chr7_41959747	0	41959747	A	C
7	chr7_42003929	0	42003929	G	T
7	chr7_42034247	0	42034247	C	G
7	chr7_42042626	0	42042626	G	C
7	chr7_42049084	0	42049084	G	C
7	chr7_42060848	0	42060848	T	A
7	chr7_42061548	0	42061548	T	G
7	chr7_42090044	0	42090044	G	T
7	chr7_42098581	0	42098581	C	G
7	chr7_42101205	0	42101205	C	G
7	chr7_42119679	0	42119679	A	C
7	chr7_42127545	0	42127545	T	A
7	chr7_42138570	0	42138570	C	A
7	chr7_42140786	0	42140786	C	A
7	chr7_42163054	0	42163054	A	C
7	chr7_42185727	0	42185727	C	G
7	chr7_42190476	0	42190476	G	T
7	chr7_42212857	0	42212857	A	C
7	chr7_42215567	0	42215567	G	T
7	chr7_42244402	0	42244402	A	T
7	chr7_42248602	0	42248602	C	A
7	chr7_42266624	0	42266624	G	C
7	chr7_42270186	0	42270186	G	T
7	chr7_42294629	0	42294629	G	C
7	chr7_42332124	0	42332124	T	A
7	chr7_42333828	0	42333828	T	A
7	chr7_42339083	0	42339083	G	C
7	chr7_42380910	0	42380910	A	C
7	chr7_42396973	0	42396973	T	G
7	chr7_42416019	0	42416019	C	A
7	chr7_42434185	0	42434185	G	C
7	chr7_42447192	0	42447192	C	G
7	chr7_42490678	0	42490678	C	A
7	chr7_42491979	0	42491979	T	A
7	chr7_42494775	0	42494775	A	C
7	chr7_42502211	0	42502211	C	A
7	chr7_42520573	0	42520573	G	T
7	chr7_42524501	0	42524501	T	G
7	chr7_42537356	0	42537356	G	T
7	chr7_42539865	0	42539865	G	T
7	chr7_42539909	0	42539909	G	C
7	chr7_42550855	0	42550855	G	C
7	chr7_42565879	0	42565879	T	A
7	chr7_42566868	0	42566868	A	T
7	chr7_42576883	0	42576883	A	T
7	chr7_42592671	0	42592671	G	T
7	chr7_42603099	0	42603099	T	G
7	chr7_42619569	0	42619569	G	C
7	chr7_42642309	0	42642309	T	G
7	chr7_42645055	0	42645055	C	A
7	chr7_42648926	0	42648926	C	A
7	chr7_42662530	0	42662530	C	G
7	chr7_42668227	0	42668227	C	G
7	chr7_42672955	0	42672955	A	T
7	chr7_42686439	0	42686439	T	G
7	chr7_42686975	0	42686975	T	A
7	chr7_42698770	0	42698770	C	G
7	chr7_42698835	0	42698835	G	C
7	chr7_42707481	0	42707481	C	G
7	chr7_42716414	0	42716414	C	G
7	chr7_42718255	0	42718255	G	T
7	chr7_42738507	0	42738507	A	C
7	chr7_42764085	0	42764085	C	A
7	chr7_42801971	0	42801971	A	T
7	chr7_42819379	0	42819379	C	G
7	chr7_42823792	0	42823792	C	G
7	chr7_42850814	0	42850814	A	T
7	chr7_42854559	0	42854559	G	C
7	chr7_42865106	0	42865106	G	C
7	chr7_42901386	0	42901386	C	A
7	chr7_42914274	0	42914274	T	G
7	chr7_42928794	0	42928794	G	T
7	chr7_42929044	0	42929044	G	C
7	chr7_42984598	0	42984598	T	G
7	chr7_42999439	0	42999439	G	C
7	chr7_43005680	0	43005680	G	C
7	chr7_43034598	0	43034598	T	G
7	chr7_43038521	0	43038521	G	T
7	chr7_43085702	0	43085702	T	G
7	chr7_43090712	0	43090712	T	G
7	chr7_43108259	0	43108259	T	G
7	chr7_43113121	0	43113121	C	A
7	chr7_43118578	0	43118578	C	A
7	chr7_43131134	0	43131134	C	G
7	chr7_43144054	0	43144054	T	A
7	chr7_43149425	0	43149425	G	C
7	chr7_43152650	0	43152650	C	A
7	chr7_43153829	0	43153829	A	C
7	chr7_43154800	0	43154800	T	G
7	chr7_43156631	0	43156631	G	T
7	chr7_43158122	0	43158122	A	T
7	chr7_43165416	0	43165416	A	C
7	chr7_43166217	0	43166217	C	A
7	chr7_43166618	0	43166618	T	A
7	chr7_43168519	0	43168519	C	G
7	chr7_43174795	0	43174795	T	G
7	chr7_43184233	0	43184233	A	C
7	chr7_43195815	0	43195815	T	G
7	chr7_43195991	0	43195991	C	G
7	chr7_43206827	0	43206827	A	C
7	chr7_43222167	0	43222167	C	G
7	chr7_43240314	0	43240314	G	C
7	chr7_43300435	0	43300435	C	G
7	chr7_43303369	0	43303369	G	T
7	chr7_43311552	0	43311552	G	T
7	chr7_43326157	0	43326157	G	T
7	chr7_43328823	0	43328823	T	G
7	chr7_43364015	0	43364015	C	G
7	chr7_43365922	0	43365922	T	G
7	chr7_43369334	0	43369334	G	T
7	chr7_43388718	0	43388718	C	A
7	chr7_43402425	0	43402425	G	T
7	chr7_43417321	0	43417321	T	A
7	chr7_43459113	0	43459113	G	C
7	chr7_43479274	0	43479274	T	G
7	chr7_43494697	0	43494697	A	C
7	chr7_43495890	0	43495890	G	T
7	chr7_43499863	0	43499863	C	G
7	chr7_43500394	0	43500394	T	G
7	chr7_43514329	0	43514329	T	G
7	chr7_43515588	0	43515588	G	T
7	chr7_43534671	0	43534671	T	A
7	chr7_43536240	0	43536240	A	C
7	chr7_43552904	0	43552904	A	T
7	chr7_43571130	0	43571130	C	G
7	chr7_43580268	0	43580268	T	G
7	chr7_43583901	0	43583901	A	C
7	chr7_43590177	0	43590177	G	C
7	chr7_43604182	0	43604182	A	T
7	chr7_43609908	0	43609908	C	A
7	chr7_43624782	0	43624782	A	C
7	chr7_43625247	0	43625247	C	A
7	chr7_43626112	0	43626112	G	C
7	chr7_43643535	0	43643535	T	A
7	chr7_43650444	0	43650444	C	A
7	chr7_43651780	0	43651780	G	T
7	chr7_43654115	0	43654115	G	T
7	chr7_43668576	0	43668576	C	G
7	chr7_43680014	0	43680014	T	G
7	chr7_43681390	0	43681390	G	C
7	chr7_43685724	0	43685724	A	T
7	chr7_43716175	0	43716175	A	T
7	chr7_43717204	0	43717204	T	G
7	chr7_43741923	0	43741923	G	C
7	chr7_43744059	0	43744059	T	G
7	chr7_43753012	0	43753012	A	T
7	chr7_43757542	0	43757542	A	C
7	chr7_43758931	0	43758931	T	G
7	chr7_43768105	0	43768105	T	A
7	chr7_43768998	0	43768998	A	C
7	chr7_43772560	0	43772560	G	C
7	chr7_43798810	0	43798810	A	C
7	chr7_43801814	0	43801814	G	C
7	chr7_43880960	0	43880960	G	C
7	chr7_43896317	0	43896317	T	G
7	chr7_43896369	0	43896369	C	A
7	chr7_43912896	0	43912896	T	A
7	chr7_44176925	0	44176925	A	C
7	chr7_44412947	0	44412947	C	G
7	chr7_44425609	0	44425609	C	G
7	chr7_44435496	0	44435496	C	A
7	chr7_44436335	0	44436335	T	A
7	chr7_44450658	0	44450658	C	G
7	chr7_44484748	0	44484748	T	A
7	chr7_44488962	0	44488962	C	A
7	chr7_44496774	0	44496774	G	T
7	chr7_44508851	0	44508851	T	G
7	chr7_44515764	0	44515764	A	C
7	chr7_44554929	0	44554929	G	C
7	chr7_44562689	0	44562689	G	T
7	chr7_44724874	0	44724874	T	G
7	chr7_44749002	0	44749002	A	T
7	chr7_44757749	0	44757749	A	C
7	chr7_44775725	0	44775725	C	A
7	chr7_44792533	0	44792533	A	C
7	chr7_44811710	0	44811710	A	C
7	chr7_44912219	0	44912219	C	A
7	chr7_44959227	0	44959227	T	G
7	chr7_44999049	0	44999049	T	G
7	chr7_45025662	0	45025662	A	C
7	chr7_45036845	0	45036845	G	T
7	chr7_45058593	0	45058593	T	G
7	chr7_45068831	0	45068831	A	T
7	chr7_45078250	0	45078250	G	C
7	chr7_45083689	0	45083689	A	C
7	chr7_45093456	0	45093456	G	T
7	chr7_45107576	0	45107576	A	C
7	chr7_45118489	0	45118489	T	G
7	chr7_45145848	0	45145848	G	C
7	chr7_45191094	0	45191094	G	C
7	chr7_45207818	0	45207818	T	G
7	chr7_45226812	0	45226812	A	C
7	chr7_45263199	0	45263199	T	A
7	chr7_45263781	0	45263781	A	C
7	chr7_45266806	0	45266806	G	T
7	chr7_45273408	0	45273408	C	A
7	chr7_45329913	0	45329913	A	T
7	chr7_45360621	0	45360621	C	G
7	chr7_45420732	0	45420732	C	G
7	chr7_45426956	0	45426956	T	G
7	chr7_45473899	0	45473899	T	G
7	chr7_45476431	0	45476431	A	T
7	chr7_45480073	0	45480073	T	G
7	chr7_45494471	0	45494471	T	G
7	chr7_45499016	0	45499016	C	G
7	chr7_45502101	0	45502101	A	C
7	chr7_45511569	0	45511569	T	G
7	chr7_45516981	0	45516981	T	G
7	chr7_45524923	0	45524923	T	G
7	chr7_45537851	0	45537851	A	C
7	chr7_45538348	0	45538348	T	G
7	chr7_45563421	0	45563421	G	C
7	chr7_45567970	0	45567970	A	C
7	chr7_45614326	0	45614326	A	C
7	chr7_45640434	0	45640434	T	G
7	chr7_45642024	0	45642024	A	T
7	chr7_45649983	0	45649983	T	G
7	chr7_45657410	0	45657410	A	C
7	chr7_45676847	0	45676847	G	C
7	chr7_45688716	0	45688716	G	C
7	chr7_45690793	0	45690793	T	G
7	chr7_45716035	0	45716035	T	G
7	chr7_45725606	0	45725606	C	G
7	chr7_45745138	0	45745138	A	T
7	chr7_45745962	0	45745962	A	T
7	chr7_45769837	0	45769837	G	C
7	chr7_45787916	0	45787916	C	G
7	chr7_45824006	0	45824006	C	G
7	chr7_45859661	0	45859661	G	T
7	chr7_45865975	0	45865975	G	T
7	chr7_45868996	0	45868996	C	G
7	chr7_45902185	0	45902185	C	A
7	chr7_46014521	0	46014521	A	C
7	chr7_46019475	0	46019475	A	T
7	chr7_46056091	0	46056091	G	C
7	chr7_46075521	0	46075521	G	C
7	chr7_46076743	0	46076743	C	A
7	chr7_46076844	0	46076844	A	T
7	chr7_46092504	0	46092504	T	G
7	chr7_46103702	0	46103702	G	C
7	chr7_46110349	0	46110349	A	T
7	chr7_46130629	0	46130629	C	G
7	chr7_46135121	0	46135121	C	G
7	chr7_46136722	0	46136722	C	A
7	chr7_46156163	0	46156163	T	G
7	chr7_46172707	0	46172707	C	G
7	chr7_46175972	0	46175972	G	C
7	chr7_46179788	0	46179788	A	C
7	chr7_46184338	0	46184338	C	A
7	chr7_46194681	0	46194681	C	G
7	chr7_46222575	0	46222575	C	G
7	chr7_46249503	0	46249503	G	C
7	chr7_46277053	0	46277053	C	G
7	chr7_46302824	0	46302824	A	C
7	chr7_46323215	0	46323215	T	A
7	chr7_46336170	0	46336170	T	G
7	chr7_46395960	0	46395960	G	C
7	chr7_46414114	0	46414114	G	C
7	chr7_46417360	0	46417360	T	G
7	chr7_46426433	0	46426433	A	C
7	chr7_46459132	0	46459132	G	T
7	chr7_46477614	0	46477614	C	A
7	chr7_46509812	0	46509812	G	T
7	chr7_46511369	0	46511369	C	A
7	chr7_46576692	0	46576692	G	C
7	chr7_46600751	0	46600751	T	G
7	chr7_46611415	0	46611415	C	A
7	chr7_46616373	0	46616373	T	G
7	chr7_46616491	0	46616491	G	C
7	chr7_46623528	0	46623528	G	C
7	chr7_46623981	0	46623981	C	A
7	chr7_46642137	0	46642137	C	G
7	chr7_46646870	0	46646870	A	C
7	chr7_46679429	0	46679429	T	G
7	chr7_46679522	0	46679522	A	C
7	chr7_46702343	0	46702343	G	T
7	chr7_46712803	0	46712803	T	A
7	chr7_46717455	0	46717455	G	C
7	chr7_46720181	0	46720181	C	G
7	chr7_46723557	0	46723557	C	G
7	chr7_46748731	0	46748731	G	C
7	chr7_46780934	0	46780934	A	C
7	chr7_46782712	0	46782712	T	G
7	chr7_46784099	0	46784099	A	C
7	chr7_46800194	0	46800194	T	A
7	chr7_46885375	0	46885375	G	C
7	chr7_46911261	0	46911261	C	A
7	chr7_46951794	0	46951794	T	G
7	chr7_46973793	0	46973793	T	A
7	chr7_47002789	0	47002789	A	C
7	chr7_47010316	0	47010316	A	C
7	chr7_47055197	0	47055197	G	C
7	chr7_47078871	0	47078871	C	A
7	chr7_47098755	0	47098755	T	A
7	chr7_47101403	0	47101403	T	G
7	chr7_47106133	0	47106133	A	C
7	chr7_47120989	0	47120989	G	T
7	chr7_47186701	0	47186701	T	G
7	chr7_47207843	0	47207843	C	G
7	chr7_47216781	0	47216781	C	G
7	chr7_47229974	0	47229974	C	G
7	chr7_47230500	0	47230500	A	C
7	chr7_47241919	0	47241919	T	A
7	chr7_47248364	0	47248364	C	A
7	chr7_47304099	0	47304099	C	G
7	chr7_47340972	0	47340972	G	T
7	chr7_47383233	0	47383233	T	G
7	chr7_47383310	0	47383310	G	C
7	chr7_47393010	0	47393010	C	G
7	chr7_47406515	0	47406515	A	T
7	chr7_47417588	0	47417588	G	T
7	chr7_47486795	0	47486795	G	T
7	chr7_47525209	0	47525209	T	A
7	chr7_47544019	0	47544019	A	C
7	chr7_47544561	0	47544561	A	C
7	chr7_47552349	0	47552349	G	C
7	chr7_47558046	0	47558046	C	A
7	chr7_47558626	0	47558626	C	G
7	chr7_47585432	0	47585432	C	A
7	chr7_47605791	0	47605791	C	G
7	chr7_47606230	0	47606230	C	A
7	chr7_47610644	0	47610644	C	G
7	chr7_47625101	0	47625101	C	G
7	chr7_47651460	0	47651460	A	C
7	chr7_47665129	0	47665129	T	A
7	chr7_47667924	0	47667924	A	C
7	chr7_47728114	0	47728114	G	C
7	chr7_47793965	0	47793965	T	G
7	chr7_47796228	0	47796228	A	T
7	chr7_48267561	0	48267561	G	C
7	chr7_48282426	0	48282426	C	G
7	chr7_48302928	0	48302928	A	C
7	chr7_48312604	0	48312604	G	T
7	chr7_48357032	0	48357032	G	C
7	chr7_48367823	0	48367823	A	T
7	chr7_48372301	0	48372301	C	A
7	chr7_48382577	0	48382577	T	G
7	chr7_48418648	0	48418648	T	G
7	chr7_48420288	0	48420288	C	G
7	chr7_48432667	0	48432667	G	C
7	chr7_48461368	0	48461368	T	G
7	chr7_48465068	0	48465068	G	C
7	chr7_48468057	0	48468057	C	A
7	chr7_48475757	0	48475757	C	G
7	chr7_48505007	0	48505007	C	A
7	chr7_48522499	0	48522499	C	A
7	chr7_48526216	0	48526216	A	T
7	chr7_48536694	0	48536694	G	C
7	chr7_48539897	0	48539897	A	C
7	chr7_48560494	0	48560494	A	C
7	chr7_48561324	0	48561324	A	T
7	chr7_48591633	0	48591633	T	A
7	chr7_48626121	0	48626121	G	C
7	chr7_48626449	0	48626449	T	A
7	chr7_48637803	0	48637803	T	A
7	chr7_48675492	0	48675492	G	C
7	chr7_48689623	0	48689623	G	C
7	chr7_48709888	0	48709888	G	C
7	chr7_48735095	0	48735095	C	A
7	chr7_48737429	0	48737429	T	A
7	chr7_48743078	0	48743078	G	T
7	chr7_48748037	0	48748037	C	A
7	chr7_48752888	0	48752888	T	G
7	chr7_48762520	0	48762520	G	T
7	chr7_48767600	0	48767600	C	A
7	chr7_48804497	0	48804497	T	G
7	chr7_48809534	0	48809534	T	G
7	chr7_48818616	0	48818616	A	C
7	chr7_48819289	0	48819289	A	T
7	chr7_48882902	0	48882902	C	A
7	chr7_48892485	0	48892485	A	C
7	chr7_48905050	0	48905050	C	A
7	chr7_48924926	0	48924926	G	C
7	chr7_48929063	0	48929063	A	C
7	chr7_48964401	0	48964401	C	G
7	chr7_48980844	0	48980844	A	T
7	chr7_48990073	0	48990073	T	G
7	chr7_49026349	0	49026349	C	A
7	chr7_49062988	0	49062988	C	G
7	chr7_49122447	0	49122447	C	G
7	chr7_49146860	0	49146860	C	A
7	chr7_49158043	0	49158043	T	G
7	chr7_49171489	0	49171489	G	T
7	chr7_49188414	0	49188414	T	A
7	chr7_49217631	0	49217631	C	G
7	chr7_49243329	0	49243329	T	G
7	chr7_49267262	0	49267262	C	G
7	chr7_49271755	0	49271755	A	C
7	chr7_49292446	0	49292446	A	C
7	chr7_49340157	0	49340157	C	G
7	chr7_49366606	0	49366606	G	C
7	chr7_49367476	0	49367476	C	G
7	chr7_49402221	0	49402221	G	C
7	chr7_49405923	0	49405923	T	A
7	chr7_49411849	0	49411849	G	C
7	chr7_49432270	0	49432270	A	T
7	chr7_49448259	0	49448259	C	G
7	chr7_49449291	0	49449291	A	C
7	chr7_49457550	0	49457550	C	G
7	chr7_49483627	0	49483627	C	A
7	chr7_49501840	0	49501840	T	G
7	chr7_49516213	0	49516213	T	A
7	chr7_49529291	0	49529291	A	C
7	chr7_49543471	0	49543471	T	A
7	chr7_49548081	0	49548081	G	C
7	chr7_49549689	0	49549689	G	T
7	chr7_49568562	0	49568562	G	T
7	chr7_49590455	0	49590455	C	G
7	chr7_49599175	0	49599175	C	G
7	chr7_49623842	0	49623842	C	A
7	chr7_49666424	0	49666424	C	A
7	chr7_49689826	0	49689826	C	G
7	chr7_49699955	0	49699955	G	C
7	chr7_49707365	0	49707365	T	G
7	chr7_49735439	0	49735439	A	C
7	chr7_49766915	0	49766915	G	T
7	chr7_49775862	0	49775862	G	C
7	chr7_49786208	0	49786208	T	G
7	chr7_49792706	0	49792706	G	C
7	chr7_49792829	0	49792829	C	G
7	chr7_49799017	0	49799017	C	G
7	chr7_49800137	0	49800137	A	C
7	chr7_49803210	0	49803210	G	T
7	chr7_49841000	0	49841000	T	G
7	chr7_49847193	0	49847193	C	A
7	chr7_49853047	0	49853047	G	C
7	chr7_49857733	0	49857733	C	G
7	chr7_49860289	0	49860289	C	G
7	chr7_49877618	0	49877618	C	G
7	chr7_49916249	0	49916249	G	C
7	chr7_49944186	0	49944186	G	C
7	chr7_49958370	0	49958370	T	G
7	chr7_50025499	0	50025499	C	A
7	chr7_50030128	0	50030128	G	T
7	chr7_50039364	0	50039364	C	A
7	chr7_50046790	0	50046790	C	A
7	chr7_50065798	0	50065798	C	G
7	chr7_50088328	0	50088328	G	T
7	chr7_50150495	0	50150495	C	G
7	chr7_50160116	0	50160116	A	C
7	chr7_50203439	0	50203439	A	T
7	chr7_50207896	0	50207896	C	A
7	chr7_50212629	0	50212629	T	A
7	chr7_50221449	0	50221449	C	G
7	chr7_50237868	0	50237868	G	T
7	chr7_50242929	0	50242929	A	C
7	chr7_50247807	0	50247807	C	A
7	chr7_50249453	0	50249453	A	C
7	chr7_50251245	0	50251245	G	T
7	chr7_50257001	0	50257001	A	C
7	chr7_50264137	0	50264137	C	A
7	chr7_50264179	0	50264179	G	T
7	chr7_50283406	0	50283406	G	T
7	chr7_50296511	0	50296511	C	A
7	chr7_50299506	0	50299506	A	C
7	chr7_50302734	0	50302734	G	C
7	chr7_50303491	0	50303491	T	G
7	chr7_50326496	0	50326496	G	T
7	chr7_50338527	0	50338527	G	C
7	chr7_50340856	0	50340856	C	G
7	chr7_50360148	0	50360148	C	G
7	chr7_50366865	0	50366865	G	C
7	chr7_50368343	0	50368343	T	G
7	chr7_50369961	0	50369961	C	A
7	chr7_50375384	0	50375384	G	T
7	chr7_50378841	0	50378841	T	G
7	chr7_50379242	0	50379242	T	G
7	chr7_50387412	0	50387412	G	C
7	chr7_50392116	0	50392116	A	T
7	chr7_50406963	0	50406963	C	G
7	chr7_50413830	0	50413830	C	G
7	chr7_50413931	0	50413931	C	A
7	chr7_50418445	0	50418445	C	A
7	chr7_50420492	0	50420492	C	G
7	chr7_50424862	0	50424862	A	T
7	chr7_50451374	0	50451374	A	C
7	chr7_50454521	0	50454521	A	C
7	chr7_50460129	0	50460129	A	C
7	chr7_50477900	0	50477900	A	C
7	chr7_50478328	0	50478328	C	G
7	chr7_50478927	0	50478927	T	A
7	chr7_50486079	0	50486079	C	G
7	chr7_50489195	0	50489195	T	G
7	chr7_50496961	0	50496961	T	G
7	chr7_50503030	0	50503030	T	A
7	chr7_50520760	0	50520760	A	C
7	chr7_50564555	0	50564555	A	C
7	chr7_50600432	0	50600432	A	T
7	chr7_50609594	0	50609594	G	C
7	chr7_50621033	0	50621033	C	G
7	chr7_50678973	0	50678973	T	A
7	chr7_50680552	0	50680552	A	C
7	chr7_50724179	0	50724179	C	G
7	chr7_50821751	0	50821751	T	G
7	chr7_50845226	0	50845226	T	A
7	chr7_50859801	0	50859801	T	G
7	chr7_50903377	0	50903377	A	T
7	chr7_50962854	0	50962854	T	G
7	chr7_50966352	0	50966352	C	G
7	chr7_50972611	0	50972611	T	G
7	chr7_50975611	0	50975611	T	A
7	chr7_50998320	0	50998320	C	G
7	chr7_51059662	0	51059662	A	C
7	chr7_51078436	0	51078436	T	A
7	chr7_51092919	0	51092919	A	C
7	chr7_51099611	0	51099611	C	G
7	chr7_51111912	0	51111912	C	G
7	chr7_51141928	0	51141928	A	T
7	chr7_51153538	0	51153538	A	C
7	chr7_51154148	0	51154148	A	C
7	chr7_51221220	0	51221220	G	C
7	chr7_51225612	0	51225612	G	C
7	chr7_51231862	0	51231862	C	A
7	chr7_51257093	0	51257093	G	C
7	chr7_51259727	0	51259727	G	C
7	chr7_51272215	0	51272215	C	G
7	chr7_51285444	0	51285444	T	G
7	chr7_51339010	0	51339010	G	C
7	chr7_51355225	0	51355225	T	G
7	chr7_51407975	0	51407975	G	T
7	chr7_51426084	0	51426084	A	C
7	chr7_51430359	0	51430359	A	T
7	chr7_51433636	0	51433636	A	C
7	chr7_51459343	0	51459343	C	A
7	chr7_51466216	0	51466216	C	A
7	chr7_51518705	0	51518705	G	T
7	chr7_51531948	0	51531948	A	C
7	chr7_51548541	0	51548541	G	T
7	chr7_51554586	0	51554586	A	C
7	chr7_51569142	0	51569142	G	T
7	chr7_51574911	0	51574911	C	G
7	chr7_51603432	0	51603432	G	C
7	chr7_51609629	0	51609629	A	T
7	chr7_51615432	0	51615432	G	C
7	chr7_51659505	0	51659505	G	T
7	chr7_51675789	0	51675789	A	C
7	chr7_51689607	0	51689607	T	A
7	chr7_51743649	0	51743649	G	C
7	chr7_51745470	0	51745470	G	C
7	chr7_51748112	0	51748112	T	A
7	chr7_51789645	0	51789645	T	G
7	chr7_51795119	0	51795119	A	C
7	chr7_51822614	0	51822614	A	C
7	chr7_51874572	0	51874572	G	T
7	chr7_52089627	0	52089627	A	C
7	chr7_52113042	0	52113042	T	G
7	chr7_52150242	0	52150242	T	G
7	chr7_52170706	0	52170706	C	A
7	chr7_52171281	0	52171281	C	A
7	chr7_52174015	0	52174015	T	A
7	chr7_52174770	0	52174770	T	A
7	chr7_52204592	0	52204592	C	A
7	chr7_52209122	0	52209122	A	T
7	chr7_52225670	0	52225670	T	G
7	chr7_52236591	0	52236591	T	G
7	chr7_52255818	0	52255818	T	G
7	chr7_52256536	0	52256536	T	G
7	chr7_52263488	0	52263488	C	G
7	chr7_52268203	0	52268203	A	C
7	chr7_52283767	0	52283767	C	G
7	chr7_52283904	0	52283904	T	G
7	chr7_52294674	0	52294674	G	C
7	chr7_52295474	0	52295474	C	G
7	chr7_52307617	0	52307617	C	G
7	chr7_52307684	0	52307684	C	G
7	chr7_52309224	0	52309224	G	C
7	chr7_52342163	0	52342163	A	T
7	chr7_52344696	0	52344696	C	G
7	chr7_52351507	0	52351507	C	G
7	chr7_52352480	0	52352480	C	G
7	chr7_52426406	0	52426406	C	A
7	chr7_52499738	0	52499738	A	T
7	chr7_52504186	0	52504186	C	A
7	chr7_52540640	0	52540640	T	G
7	chr7_52559149	0	52559149	T	A
7	chr7_52575564	0	52575564	C	A
7	chr7_52591385	0	52591385	A	T
7	chr7_52607359	0	52607359	C	G
7	chr7_52753413	0	52753413	G	C
7	chr7_52769644	0	52769644	G	T
7	chr7_52779355	0	52779355	G	C
7	chr7_52789227	0	52789227	T	G
7	chr7_52831905	0	52831905	T	G
7	chr7_52897674	0	52897674	A	C
7	chr7_52900982	0	52900982	A	T
7	chr7_52911358	0	52911358	G	C
7	chr7_52917984	0	52917984	G	C
7	chr7_52934950	0	52934950	T	G
7	chr7_52940699	0	52940699	G	T
7	chr7_52947661	0	52947661	G	T
7	chr7_52959499	0	52959499	G	C
7	chr7_53013508	0	53013508	G	C
7	chr7_53028206	0	53028206	G	C
7	chr7_53049300	0	53049300	G	C
7	chr7_53060900	0	53060900	C	G
7	chr7_53061179	0	53061179	G	T
7	chr7_53067533	0	53067533	C	G
7	chr7_53079479	0	53079479	C	G
7	chr7_53087365	0	53087365	C	G
7	chr7_53088378	0	53088378	C	G
7	chr7_53095840	0	53095840	A	C
7	chr7_53096247	0	53096247	C	G
7	chr7_53103781	0	53103781	C	A
7	chr7_53148693	0	53148693	C	G
7	chr7_53174164	0	53174164	C	A
7	chr7_53196291	0	53196291	C	A
7	chr7_53201387	0	53201387	G	C
7	chr7_53234955	0	53234955	C	A
7	chr7_53244211	0	53244211	C	A
7	chr7_53251083	0	53251083	A	T
7	chr7_53270672	0	53270672	T	G
7	chr7_53271583	0	53271583	A	T
7	chr7_53279656	0	53279656	G	C
7	chr7_53282148	0	53282148	C	A
7	chr7_53306334	0	53306334	C	A
7	chr7_53311102	0	53311102	A	T
7	chr7_53312323	0	53312323	A	T
7	chr7_53346976	0	53346976	A	C
7	chr7_53352999	0	53352999	G	T
7	chr7_53354202	0	53354202	G	T
7	chr7_53365042	0	53365042	C	A
7	chr7_53413139	0	53413139	A	T
7	chr7_53427270	0	53427270	G	C
7	chr7_53443383	0	53443383	T	G
7	chr7_53492577	0	53492577	C	A
7	chr7_53498046	0	53498046	A	C
7	chr7_53587989	0	53587989	T	A
7	chr7_53588838	0	53588838	G	C
7	chr7_53594447	0	53594447	T	A
7	chr7_53596599	0	53596599	A	C
7	chr7_53598685	0	53598685	G	T
7	chr7_53604158	0	53604158	G	T
7	chr7_53635907	0	53635907	C	A
7	chr7_53641393	0	53641393	G	T
7	chr7_53649013	0	53649013	T	G
7	chr7_53650495	0	53650495	A	C
7	chr7_53655581	0	53655581	G	T
7	chr7_53705855	0	53705855	C	G
7	chr7_53743859	0	53743859	A	C
7	chr7_53762529	0	53762529	T	G
7	chr7_53777060	0	53777060	G	T
7	chr7_53782025	0	53782025	C	G
7	chr7_53815509	0	53815509	T	G
7	chr7_53824154	0	53824154	C	G
7	chr7_53876658	0	53876658	C	A
7	chr7_53907259	0	53907259	G	T
7	chr7_53914534	0	53914534	C	G
7	chr7_53937000	0	53937000	C	A
7	chr7_53940640	0	53940640	T	A
7	chr7_53960576	0	53960576	T	G
7	chr7_53963396	0	53963396	T	G
7	chr7_53966218	0	53966218	A	T
7	chr7_53988163	0	53988163	C	A
7	chr7_53991735	0	53991735	C	G
7	chr7_53993181	0	53993181	T	G
7	chr7_54008013	0	54008013	C	G
7	chr7_54023417	0	54023417	T	G
7	chr7_54063541	0	54063541	A	T
7	chr7_54082343	0	54082343	T	A
7	chr7_54099502	0	54099502	C	G
7	chr7_54113508	0	54113508	C	G
7	chr7_54124305	0	54124305	G	T
7	chr7_54143097	0	54143097	G	C
7	chr7_54143888	0	54143888	A	C
7	chr7_54145020	0	54145020	G	T
7	chr7_54151238	0	54151238	C	G
7	chr7_54151933	0	54151933	A	T
7	chr7_54154130	0	54154130	T	G
7	chr7_54161606	0	54161606	C	G
7	chr7_54181287	0	54181287	T	G
7	chr7_54186300	0	54186300	C	A
7	chr7_54230096	0	54230096	C	G
7	chr7_54271267	0	54271267	G	T
7	chr7_54271827	0	54271827	C	A
7	chr7_54272886	0	54272886	T	A
7	chr7_54288337	0	54288337	C	A
7	chr7_54295678	0	54295678	C	G
7	chr7_54299851	0	54299851	T	A
7	chr7_54304741	0	54304741	A	C
7	chr7_54306445	0	54306445	A	T
7	chr7_54306753	0	54306753	T	A
7	chr7_54326553	0	54326553	G	T
7	chr7_54327512	0	54327512	A	C
7	chr7_54357509	0	54357509	C	G
7	chr7_54368494	0	54368494	A	T
7	chr7_54371198	0	54371198	C	A
7	chr7_54376321	0	54376321	T	G
7	chr7_54382592	0	54382592	G	T
7	chr7_54414320	0	54414320	G	T
7	chr7_54429835	0	54429835	G	C
7	chr7_54439624	0	54439624	G	T
7	chr7_54450930	0	54450930	G	T
7	chr7_54457087	0	54457087	C	A
7	chr7_54457962	0	54457962	A	C
7	chr7_54467576	0	54467576	A	C
7	chr7_54476100	0	54476100	T	G
7	chr7_54478100	0	54478100	C	G
7	chr7_54480829	0	54480829	G	T
7	chr7_54482601	0	54482601	A	T
7	chr7_54485659	0	54485659	G	T
7	chr7_54491117	0	54491117	T	A
7	chr7_54500744	0	54500744	T	A
7	chr7_54549914	0	54549914	T	G
7	chr7_54557273	0	54557273	G	T
7	chr7_54562221	0	54562221	T	G
7	chr7_54564667	0	54564667	A	C
7	chr7_54588568	0	54588568	A	T
7	chr7_54593954	0	54593954	G	C
7	chr7_54615576	0	54615576	C	G
7	chr7_54628367	0	54628367	C	A
7	chr7_54632790	0	54632790	A	T
7	chr7_54634907	0	54634907	G	T
7	chr7_54642193	0	54642193	C	G
7	chr7_54643074	0	54643074	T	G
7	chr7_54664141	0	54664141	C	A
7	chr7_54683550	0	54683550	A	C
7	chr7_54696626	0	54696626	T	A
7	chr7_54702643	0	54702643	C	G
7	chr7_54708324	0	54708324	C	G
7	chr7_54718621	0	54718621	T	A
7	chr7_54722249	0	54722249	T	A
7	chr7_54779533	0	54779533	G	C
7	chr7_54793823	0	54793823	T	G
7	chr7_54803008	0	54803008	A	T
7	chr7_54816231	0	54816231	T	A
7	chr7_54849360	0	54849360	A	T
7	chr7_54861855	0	54861855	A	C
7	chr7_54877238	0	54877238	C	A
7	chr7_54892284	0	54892284	G	T
7	chr7_54893961	0	54893961	C	G
7	chr7_54903275	0	54903275	A	T
7	chr7_54906521	0	54906521	T	A
7	chr7_54918173	0	54918173	G	C
7	chr7_54939540	0	54939540	A	C
7	chr7_54947304	0	54947304	C	G
7	chr7_54966047	0	54966047	T	A
7	chr7_54971971	0	54971971	C	A
7	chr7_54980903	0	54980903	G	C
7	chr7_54983879	0	54983879	T	G
7	chr7_55032461	0	55032461	A	C
7	chr7_55035511	0	55035511	C	A
7	chr7_55052004	0	55052004	G	C
7	chr7_55052036	0	55052036	G	C
7	chr7_55061534	0	55061534	C	G
7	chr7_55071274	0	55071274	G	C
7	chr7_55124589	0	55124589	C	A
7	chr7_55127975	0	55127975	C	G
7	chr7_55132796	0	55132796	G	T
7	chr7_55146158	0	55146158	A	T
7	chr7_55148155	0	55148155	G	C
7	chr7_55163740	0	55163740	T	G
7	chr7_55170885	0	55170885	T	G
7	chr7_55194582	0	55194582	G	C
7	chr7_55212638	0	55212638	T	A
7	chr7_55250840	0	55250840	T	A
7	chr7_55278723	0	55278723	T	A
7	chr7_55286503	0	55286503	A	T
7	chr7_55300762	0	55300762	G	C
7	chr7_55311461	0	55311461	T	A
7	chr7_55339540	0	55339540	G	C
7	chr7_55342784	0	55342784	A	T
7	chr7_55355338	0	55355338	A	C
7	chr7_55409254	0	55409254	G	C
7	chr7_55415583	0	55415583	T	A
7	chr7_55428209	0	55428209	G	T
7	chr7_55432851	0	55432851	A	C
7	chr7_55433360	0	55433360	T	A
7	chr7_55435856	0	55435856	C	A
7	chr7_55449191	0	55449191	G	C
7	chr7_55454537	0	55454537	T	G
7	chr7_55541352	0	55541352	T	A
7	chr7_55582416	0	55582416	C	A
7	chr7_55590004	0	55590004	G	C
7	chr7_55595055	0	55595055	G	T
7	chr7_55601621	0	55601621	C	G
7	chr7_55620904	0	55620904	A	T
7	chr7_55631578	0	55631578	T	A
7	chr7_55633148	0	55633148	C	A
7	chr7_55641343	0	55641343	G	T
7	chr7_55679485	0	55679485	G	T
7	chr7_55683472	0	55683472	G	T
7	chr7_55730542	0	55730542	C	A
7	chr7_55744555	0	55744555	T	G
7	chr7_55761154	0	55761154	T	A
7	chr7_55764122	0	55764122	C	G
7	chr7_55774921	0	55774921	C	G
7	chr7_55803681	0	55803681	C	G
7	chr7_55809850	0	55809850	G	C
7	chr7_55809890	0	55809890	C	G
7	chr7_55828344	0	55828344	G	C
7	chr7_55865411	0	55865411	G	T
7	chr7_55886065	0	55886065	C	A
7	chr7_55894296	0	55894296	A	C
7	chr7_55987033	0	55987033	A	T
7	chr7_55989309	0	55989309	T	G
7	chr7_56045096	0	56045096	T	G
7	chr7_56122070	0	56122070	G	C
7	chr7_56126012	0	56126012	C	G
7	chr7_56127568	0	56127568	G	C
7	chr7_56154722	0	56154722	C	G
7	chr7_56155900	0	56155900	C	A
7	chr7_56164839	0	56164839	G	T
7	chr7_56172648	0	56172648	G	C
7	chr7_56175179	0	56175179	C	A
7	chr7_56175492	0	56175492	A	C
7	chr7_56175896	0	56175896	C	G
7	chr7_56287296	0	56287296	G	T
7	chr7_56293608	0	56293608	G	C
7	chr7_56324114	0	56324114	A	C
7	chr7_56332627	0	56332627	A	T
7	chr7_56346844	0	56346844	T	A
7	chr7_56354395	0	56354395	A	T
7	chr7_56361207	0	56361207	G	T
7	chr7_56410352	0	56410352	T	G
7	chr7_56413890	0	56413890	G	C
7	chr7_56442126	0	56442126	C	A
7	chr7_56451068	0	56451068	G	T
7	chr7_56458743	0	56458743	G	C
7	chr7_56471131	0	56471131	A	C
7	chr7_56472922	0	56472922	C	A
7	chr7_56476636	0	56476636	C	G
7	chr7_56509082	0	56509082	A	T
7	chr7_56544894	0	56544894	C	A
7	chr7_56571190	0	56571190	G	T
7	chr7_56591288	0	56591288	A	C
7	chr7_56640186	0	56640186	T	G
7	chr7_56657083	0	56657083	C	A
7	chr7_56661711	0	56661711	A	C
7	chr7_56672115	0	56672115	A	C
7	chr7_56674596	0	56674596	G	C
7	chr7_56691232	0	56691232	G	C
7	chr7_56703631	0	56703631	T	A
7	chr7_56704594	0	56704594	G	C
7	chr7_56713018	0	56713018	G	C
7	chr7_56724470	0	56724470	C	A
7	chr7_56743793	0	56743793	A	T
7	chr7_56767356	0	56767356	C	G
7	chr7_56776119	0	56776119	A	C
7	chr7_56793853	0	56793853	G	T
7	chr7_56796745	0	56796745	C	A
7	chr7_56812346	0	56812346	C	G
7	chr7_56820564	0	56820564	T	G
7	chr7_56820668	0	56820668	G	C
7	chr7_56825467	0	56825467	G	C
7	chr7_56831614	0	56831614	G	C
7	chr7_56853854	0	56853854	A	T
7	chr7_56859827	0	56859827	A	T
7	chr7_56890718	0	56890718	A	C
7	chr7_56907773	0	56907773	A	C
7	chr7_56958342	0	56958342	A	C
7	chr7_56962904	0	56962904	T	G
7	chr7_56980925	0	56980925	A	C
7	chr7_56983060	0	56983060	T	G
7	chr7_56986294	0	56986294	C	G
7	chr7_56999548	0	56999548	T	G
7	chr7_57027240	0	57027240	G	C
7	chr7_57028637	0	57028637	G	C
7	chr7_57037142	0	57037142	C	G
7	chr7_57051840	0	57051840	A	T
7	chr7_57054007	0	57054007	C	A
7	chr7_57064526	0	57064526	G	T
7	chr7_57079112	0	57079112	G	C
7	chr7_57100898	0	57100898	C	A
7	chr7_57123409	0	57123409	C	A
7	chr7_57132645	0	57132645	C	A
7	chr7_57154552	0	57154552	T	G
7	chr7_57166723	0	57166723	T	G
7	chr7_57197341	0	57197341	C	G
7	chr7_57198300	0	57198300	G	T
7	chr7_57208524	0	57208524	C	G
7	chr7_57210192	0	57210192	A	C
7	chr7_57217531	0	57217531	T	G
7	chr7_57226158	0	57226158	A	C
7	chr7_57231535	0	57231535	A	C
7	chr7_57287555	0	57287555	C	A
7	chr7_57302811	0	57302811	A	T
7	chr7_57312056	0	57312056	G	C
7	chr7_57323231	0	57323231	A	C
7	chr7_57329086	0	57329086	T	A
7	chr7_57364694	0	57364694	A	C
7	chr7_57378312	0	57378312	T	A
7	chr7_57407215	0	57407215	T	A
7	chr7_57415628	0	57415628	A	C
7	chr7_57422799	0	57422799	C	A
7	chr7_57441142	0	57441142	G	T
7	chr7_57444155	0	57444155	G	C
7	chr7_57480170	0	57480170	A	C
7	chr7_57483063	0	57483063	C	A
7	chr7_57497359	0	57497359	A	T
7	chr7_57530085	0	57530085	G	T
7	chr7_57558028	0	57558028	A	C
7	chr7_57559537	0	57559537	T	G
7	chr7_57577645	0	57577645	A	T
7	chr7_57611037	0	57611037	T	G
7	chr7_57618617	0	57618617	G	C
7	chr7_57621832	0	57621832	C	G
7	chr7_57627838	0	57627838	T	G
7	chr7_57660864	0	57660864	A	T
7	chr7_57669309	0	57669309	A	C
7	chr7_57686863	0	57686863	C	A
7	chr7_57692946	0	57692946	G	T
7	chr7_57702074	0	57702074	G	C
7	chr7_57707811	0	57707811	T	G
7	chr7_57721720	0	57721720	G	T
7	chr7_57736126	0	57736126	T	A
7	chr7_57748974	0	57748974	G	C
7	chr7_57758380	0	57758380	G	C
7	chr7_57759843	0	57759843	A	C
7	chr7_57764685	0	57764685	T	A
7	chr7_57793959	0	57793959	A	T
7	chr7_57796530	0	57796530	T	G
7	chr7_57803434	0	57803434	C	A
7	chr7_57804124	0	57804124	G	T
7	chr7_57879595	0	57879595	G	T
7	chr7_57891946	0	57891946	G	C
7	chr7_57900719	0	57900719	T	G
7	chr7_57901057	0	57901057	T	A
7	chr7_57906685	0	57906685	G	C
7	chr7_57938613	0	57938613	C	G
7	chr7_57945319	0	57945319	C	A
7	chr7_57945557	0	57945557	G	T
7	chr7_57957837	0	57957837	A	C
7	chr7_57979918	0	57979918	T	G
7	chr7_57988116	0	57988116	C	A
7	chr7_58003437	0	58003437	A	T
7	chr7_58011354	0	58011354	G	T
7	chr7_58027007	0	58027007	G	T
7	chr7_58049079	0	58049079	T	A
7	chr7_58066160	0	58066160	G	T
7	chr7_58072744	0	58072744	G	T
7	chr7_58080774	0	58080774	C	A
7	chr7_58086948	0	58086948	A	T
7	chr7_58087013	0	58087013	C	A
7	chr7_58094825	0	58094825	A	T
7	chr7_58094912	0	58094912	A	C
7	chr7_58106216	0	58106216	C	A
7	chr7_58107540	0	58107540	A	T
7	chr7_58135868	0	58135868	G	C
7	chr7_58143424	0	58143424	C	G
7	chr7_58171826	0	58171826	G	C
7	chr7_58203498	0	58203498	C	A
7	chr7_58210190	0	58210190	G	T
7	chr7_58224677	0	58224677	A	C
7	chr7_58237650	0	58237650	C	A
7	chr7_58239596	0	58239596	T	A
7	chr7_58250400	0	58250400	C	A
7	chr7_58276719	0	58276719	A	C
7	chr7_58277259	0	58277259	G	T
7	chr7_58278334	0	58278334	T	G
7	chr7_58289874	0	58289874	T	A
7	chr7_58297605	0	58297605	A	C
7	chr7_58298792	0	58298792	C	G
7	chr7_58384740	0	58384740	C	A
7	chr7_58394785	0	58394785	C	A
7	chr7_58416802	0	58416802	A	C
7	chr7_58435852	0	58435852	C	G
7	chr7_58443241	0	58443241	T	A
7	chr7_58444736	0	58444736	C	A
7	chr7_58473848	0	58473848	G	C
7	chr7_58490245	0	58490245	C	G
7	chr7_58511375	0	58511375	C	A
7	chr7_58512100	0	58512100	T	A
7	chr7_58513727	0	58513727	T	G
7	chr7_58560476	0	58560476	T	A
7	chr7_58565139	0	58565139	G	C
7	chr7_58565698	0	58565698	A	T
7	chr7_58566067	0	58566067	G	C
7	chr7_58575531	0	58575531	G	C
7	chr7_58584896	0	58584896	A	T
7	chr7_58627822	0	58627822	A	C
7	chr7_58649205	0	58649205	A	T
7	chr7_58686298	0	58686298	G	T
7	chr7_58735156	0	58735156	G	C
7	chr7_58758615	0	58758615	G	C
7	chr7_58765565	0	58765565	C	G
7	chr7_58854352	0	58854352	A	T
7	chr7_58890644	0	58890644	A	T
7	chr7_58898253	0	58898253	T	A
7	chr7_58905545	0	58905545	G	T
7	chr7_58929588	0	58929588	C	A
7	chr7_58929764	0	58929764	C	A
7	chr7_58931116	0	58931116	A	C
7	chr7_58936517	0	58936517	T	A
7	chr7_58937163	0	58937163	T	A
7	chr7_58964864	0	58964864	G	T
7	chr7_58967993	0	58967993	G	T
7	chr7_58976874	0	58976874	G	T
7	chr7_58980735	0	58980735	G	T
7	chr7_58985589	0	58985589	T	G
7	chr7_58986437	0	58986437	C	A
7	chr7_58988637	0	58988637	T	A
7	chr7_58999548	0	58999548	G	C
7	chr7_59006788	0	59006788	T	G
7	chr7_59014391	0	59014391	G	T
7	chr7_59047038	0	59047038	T	A
7	chr7_59057814	0	59057814	C	A
7	chr7_59070073	0	59070073	C	A
7	chr7_59072621	0	59072621	A	C
7	chr7_59101700	0	59101700	T	A
7	chr7_59116021	0	59116021	C	G
7	chr7_59131543	0	59131543	A	C
7	chr7_59132960	0	59132960	A	T
7	chr7_59139423	0	59139423	T	G
7	chr7_59158385	0	59158385	G	T
7	chr7_59175193	0	59175193	G	C
7	chr7_59187247	0	59187247	C	A
7	chr7_59193297	0	59193297	G	T
7	chr7_59205936	0	59205936	G	C
7	chr7_59207722	0	59207722	G	C
7	chr7_59209383	0	59209383	T	G
7	chr7_59216911	0	59216911	C	G
7	chr7_59218788	0	59218788	T	G
7	chr7_59218836	0	59218836	A	C
7	chr7_59230795	0	59230795	C	A
7	chr7_59256474	0	59256474	A	C
7	chr7_59270945	0	59270945	C	A
7	chr7_59283857	0	59283857	A	C
7	chr7_59286560	0	59286560	G	C
7	chr7_59302371	0	59302371	C	A
7	chr7_59355615	0	59355615	G	T
7	chr7_59383368	0	59383368	C	G
7	chr7_59390983	0	59390983	G	C
7	chr7_59392646	0	59392646	A	C
7	chr7_59422462	0	59422462	T	G
7	chr7_59424489	0	59424489	G	T
7	chr7_59436197	0	59436197	G	C
7	chr7_59447759	0	59447759	G	C
7	chr7_59453213	0	59453213	G	T
7	chr7_59478176	0	59478176	T	G
7	chr7_59497391	0	59497391	C	G
7	chr7_59499004	0	59499004	G	T
7	chr7_59499852	0	59499852	C	A
7	chr7_59501052	0	59501052	A	C
7	chr7_59504754	0	59504754	T	G
7	chr7_59517746	0	59517746	A	C
7	chr7_59521447	0	59521447	A	T
7	chr7_59522051	0	59522051	A	C
7	chr7_59536867	0	59536867	C	G
7	chr7_59541747	0	59541747	C	G
7	chr7_59562900	0	59562900	C	G
7	chr7_59583032	0	59583032	G	T
7	chr7_59588687	0	59588687	T	G
7	chr7_59593122	0	59593122	T	A
7	chr7_59608304	0	59608304	C	G
7	chr7_59624066	0	59624066	C	A
7	chr7_59646219	0	59646219	T	G
7	chr7_59667732	0	59667732	A	T
7	chr7_59681072	0	59681072	G	C
7	chr7_59685021	0	59685021	C	G
7	chr7_59702174	0	59702174	C	A
7	chr7_59702366	0	59702366	G	C
7	chr7_59716537	0	59716537	C	G
7	chr7_59738902	0	59738902	G	C
7	chr7_59748776	0	59748776	A	C
7	chr7_59752084	0	59752084	A	C
7	chr7_59763425	0	59763425	T	A
7	chr7_59765570	0	59765570	A	C
7	chr7_59777281	0	59777281	C	G
7	chr7_59786487	0	59786487	G	T
7	chr7_59804491	0	59804491	C	G
7	chr7_59810778	0	59810778	G	T
7	chr7_59811464	0	59811464	G	T
7	chr7_59827594	0	59827594	G	T
7	chr7_59829715	0	59829715	G	T
7	chr7_59835142	0	59835142	T	A
7	chr7_59853502	0	59853502	T	A
7	chr7_59856699	0	59856699	T	G
7	chr7_59865910	0	59865910	A	T
7	chr7_59868277	0	59868277	G	C
7	chr7_59890093	0	59890093	A	C
7	chr7_59892413	0	59892413	G	C
7	chr7_59909629	0	59909629	C	G
7	chr7_59942495	0	59942495	T	G
7	chr7_59971042	0	59971042	T	G
7	chr7_59977188	0	59977188	T	A
7	chr7_59990209	0	59990209	A	C
7	chr7_59998588	0	59998588	C	A
7	chr7_60017937	0	60017937	C	A
7	chr7_60045238	0	60045238	G	T
7	chr7_60076930	0	60076930	C	G
7	chr7_60095660	0	60095660	C	G
7	chr7_60098375	0	60098375	C	A
7	chr7_60174718	0	60174718	C	G
7	chr7_60217385	0	60217385	G	C
7	chr7_60253456	0	60253456	C	A
7	chr7_60255896	0	60255896	A	C
7	chr7_60260928	0	60260928	C	A
7	chr7_60273716	0	60273716	C	G
7	chr7_60303104	0	60303104	T	G
7	chr7_60315904	0	60315904	G	T
7	chr7_60336388	0	60336388	T	G
7	chr7_60338545	0	60338545	A	T
7	chr7_60341738	0	60341738	G	C
7	chr7_60382189	0	60382189	G	T
7	chr7_60386715	0	60386715	G	C
7	chr7_60391985	0	60391985	C	G
7	chr7_60428326	0	60428326	T	A
7	chr7_60428374	0	60428374	A	C
7	chr7_60431567	0	60431567	G	T
7	chr7_60454533	0	60454533	A	T
7	chr7_60482729	0	60482729	C	G
7	chr7_60513457	0	60513457	A	T
7	chr7_60522165	0	60522165	T	G
7	chr7_60524690	0	60524690	C	G
7	chr7_60556067	0	60556067	A	T
7	chr7_60586501	0	60586501	A	C
7	chr7_60592083	0	60592083	A	C
7	chr7_60593259	0	60593259	C	A
7	chr7_60595245	0	60595245	T	A
7	chr7_60640651	0	60640651	C	G
7	chr7_60653035	0	60653035	T	G
7	chr7_60659471	0	60659471	G	C
7	chr7_60670763	0	60670763	G	T
7	chr7_60685922	0	60685922	A	T
7	chr7_60693345	0	60693345	G	T
7	chr7_60758234	0	60758234	C	G
7	chr7_60798904	0	60798904	A	C
7	chr7_60830719	0	60830719	G	C
7	chr7_60859375	0	60859375	T	A
7	chr7_60861320	0	60861320	A	C
7	chr7_60906224	0	60906224	G	T
7	chr7_60910359	0	60910359	G	C
7	chr7_60963901	0	60963901	C	A
7	chr7_60972514	0	60972514	G	C
7	chr7_60994235	0	60994235	C	A
7	chr7_61078873	0	61078873	C	G
7	chr7_61080739	0	61080739	C	G
7	chr7_61097945	0	61097945	G	C
7	chr7_61133831	0	61133831	T	G
7	chr7_61136037	0	61136037	A	T
7	chr7_61171493	0	61171493	G	T
7	chr7_61181418	0	61181418	C	G
7	chr7_61182001	0	61182001	A	C
7	chr7_61252026	0	61252026	G	T
7	chr7_61285040	0	61285040	C	G
7	chr7_61302869	0	61302869	T	G
7	chr7_61367676	0	61367676	C	G
7	chr7_61397315	0	61397315	G	C
7	chr7_61404465	0	61404465	G	C
7	chr7_61415195	0	61415195	A	C
7	chr7_61433683	0	61433683	T	G
7	chr7_61460338	0	61460338	A	C
7	chr7_61464054	0	61464054	T	G
7	chr7_61466785	0	61466785	C	A
7	chr7_61502117	0	61502117	T	G
7	chr7_61507620	0	61507620	T	G
7	chr7_61578754	0	61578754	G	T
7	chr7_61618042	0	61618042	A	C
7	chr7_61643054	0	61643054	G	C
7	chr7_61645834	0	61645834	C	G
7	chr7_61650805	0	61650805	G	C
7	chr7_61653373	0	61653373	C	A
7	chr7_61668612	0	61668612	C	G
7	chr7_61669024	0	61669024	T	G
7	chr7_61669080	0	61669080	G	T
7	chr7_61683522	0	61683522	G	C
7	chr7_61691507	0	61691507	G	C
7	chr7_61692352	0	61692352	G	C
7	chr7_61694772	0	61694772	T	G
7	chr7_61703453	0	61703453	A	C
7	chr7_61719661	0	61719661	G	C
7	chr7_61726045	0	61726045	T	A
7	chr7_61729377	0	61729377	A	T
7	chr7_61731271	0	61731271	A	C
7	chr7_61736860	0	61736860	G	T
7	chr7_61768062	0	61768062	A	C
7	chr7_61782658	0	61782658	A	C
7	chr7_61787632	0	61787632	G	T
7	chr7_61794225	0	61794225	C	A
7	chr7_61797011	0	61797011	A	C
7	chr7_61804777	0	61804777	A	T
7	chr7_61806547	0	61806547	T	G
7	chr7_61833806	0	61833806	G	T
7	chr7_61870137	0	61870137	A	T
7	chr7_61873732	0	61873732	T	A
7	chr7_61878773	0	61878773	G	T
7	chr7_61886937	0	61886937	A	T
7	chr7_61892624	0	61892624	T	G
7	chr7_61902896	0	61902896	G	T
7	chr7_61908824	0	61908824	C	A
7	chr7_61915234	0	61915234	G	C
7	chr7_61916445	0	61916445	C	A
7	chr7_61955423	0	61955423	G	T
7	chr7_61977660	0	61977660	A	C
7	chr7_61978141	0	61978141	C	G
7	chr7_61981066	0	61981066	A	C
7	chr7_61989463	0	61989463	G	C
7	chr7_62020635	0	62020635	C	A
7	chr7_62032878	0	62032878	T	G
7	chr7_62048483	0	62048483	C	G
7	chr7_62052710	0	62052710	G	C
7	chr7_62100974	0	62100974	C	G
7	chr7_62129294	0	62129294	C	G
7	chr7_62161826	0	62161826	G	C
7	chr7_62170849	0	62170849	G	C
7	chr7_62180444	0	62180444	A	T
7	chr7_62204432	0	62204432	C	G
7	chr7_62224884	0	62224884	A	C
7	chr7_62229088	0	62229088	T	G
7	chr7_62231209	0	62231209	C	A
7	chr7_62243540	0	62243540	G	C
7	chr7_62258076	0	62258076	T	G
7	chr7_62266680	0	62266680	C	G
7	chr7_62281706	0	62281706	C	A
7	chr7_62287165	0	62287165	C	G
7	chr7_62300557	0	62300557	T	A
7	chr7_62308296	0	62308296	C	G
7	chr7_62313290	0	62313290	A	T
7	chr7_62324516	0	62324516	T	A
7	chr7_62357212	0	62357212	A	T
7	chr7_62378320	0	62378320	A	T
7	chr7_62431505	0	62431505	C	G
7	chr7_62431631	0	62431631	G	C
7	chr7_62432362	0	62432362	C	A
7	chr7_62466614	0	62466614	G	T
7	chr7_62487262	0	62487262	A	C
7	chr7_62489472	0	62489472	T	A
7	chr7_62502152	0	62502152	A	T
7	chr7_62504273	0	62504273	C	G
7	chr7_62524016	0	62524016	C	A
7	chr7_62560999	0	62560999	G	T
7	chr7_62572355	0	62572355	G	C
7	chr7_62581188	0	62581188	G	T
7	chr7_62598576	0	62598576	C	A
7	chr7_62600806	0	62600806	T	G
7	chr7_62602258	0	62602258	C	A
7	chr7_62606342	0	62606342	G	T
7	chr7_62613036	0	62613036	G	C
7	chr7_62632226	0	62632226	C	A
7	chr7_62632890	0	62632890	A	T
7	chr7_62647101	0	62647101	G	C
7	chr7_62650064	0	62650064	C	G
7	chr7_62659289	0	62659289	A	T
7	chr7_62678092	0	62678092	T	G
7	chr7_62697770	0	62697770	G	C
7	chr7_62710328	0	62710328	C	A
7	chr7_62738883	0	62738883	C	G
7	chr7_62778669	0	62778669	G	T
7	chr7_62780260	0	62780260	T	G
7	chr7_62802519	0	62802519	A	C
7	chr7_62813078	0	62813078	C	A
7	chr7_62835045	0	62835045	T	G
7	chr7_62859251	0	62859251	G	C
7	chr7_62895543	0	62895543	T	G
7	chr7_62917593	0	62917593	T	G
7	chr7_62918374	0	62918374	A	T
7	chr7_62921075	0	62921075	G	C
7	chr7_62934642	0	62934642	A	C
7	chr7_62940302	0	62940302	T	G
7	chr7_62942501	0	62942501	G	C
7	chr7_62957085	0	62957085	C	G
7	chr7_62961652	0	62961652	A	C
7	chr7_62965022	0	62965022	C	G
7	chr7_62990984	0	62990984	G	T
7	chr7_63018089	0	63018089	G	C
7	chr7_63029852	0	63029852	C	G
7	chr7_63056946	0	63056946	T	A
7	chr7_63068026	0	63068026	C	G
7	chr7_63079645	0	63079645	A	T
7	chr7_63113780	0	63113780	A	C
7	chr7_63144451	0	63144451	C	A
7	chr7_63180345	0	63180345	C	A
7	chr7_63241532	0	63241532	A	T
7	chr7_63249766	0	63249766	C	G
7	chr7_63324849	0	63324849	C	G
7	chr7_63337572	0	63337572	C	G
7	chr7_63370092	0	63370092	C	A
7	chr7_63373758	0	63373758	G	T
7	chr7_63441410	0	63441410	G	T
7	chr7_63481140	0	63481140	A	C
7	chr7_63483066	0	63483066	A	T
7	chr7_63499657	0	63499657	G	C
7	chr7_63546633	0	63546633	T	A
7	chr7_63602377	0	63602377	T	G
7	chr7_63602623	0	63602623	G	T
7	chr7_63625746	0	63625746	A	C
7	chr7_63650571	0	63650571	T	A
7	chr7_63662097	0	63662097	A	C
7	chr7_63699372	0	63699372	A	T
7	chr7_63701310	0	63701310	C	G
7	chr7_63705708	0	63705708	G	T
7	chr7_63721507	0	63721507	A	T
7	chr7_63730335	0	63730335	A	T
7	chr7_63766551	0	63766551	A	T
7	chr7_63787831	0	63787831	G	C
7	chr7_63797852	0	63797852	T	G
7	chr7_63812718	0	63812718	G	C
7	chr7_63820967	0	63820967	A	C
7	chr7_63846382	0	63846382	A	T
7	chr7_63852865	0	63852865	G	T
7	chr7_63875012	0	63875012	C	G
7	chr7_63880281	0	63880281	T	G
7	chr7_63882391	0	63882391	G	C
7	chr7_63887015	0	63887015	T	A
7	chr7_63887216	0	63887216	G	T
7	chr7_63887847	0	63887847	T	G
7	chr7_63893841	0	63893841	G	T
7	chr7_63896360	0	63896360	T	G
7	chr7_63916647	0	63916647	A	T
7	chr7_63931468	0	63931468	G	T
7	chr7_63946867	0	63946867	T	G
7	chr7_63953069	0	63953069	C	A
7	chr7_63963623	0	63963623	C	A
7	chr7_63975143	0	63975143	A	C
7	chr7_64003952	0	64003952	A	C
7	chr7_64007333	0	64007333	A	C
7	chr7_64020271	0	64020271	C	A
7	chr7_64026903	0	64026903	C	A
7	chr7_64058116	0	64058116	T	A
7	chr7_64094326	0	64094326	A	T
7	chr7_64097444	0	64097444	A	T
7	chr7_64128600	0	64128600	T	G
7	chr7_64131940	0	64131940	G	C
7	chr7_64145783	0	64145783	T	G
7	chr7_64147601	0	64147601	G	C
7	chr7_64173754	0	64173754	A	C
7	chr7_64205893	0	64205893	G	C
7	chr7_64222618	0	64222618	C	G
7	chr7_64232578	0	64232578	C	A
7	chr7_64247451	0	64247451	A	T
7	chr7_64250818	0	64250818	C	A
7	chr7_64252320	0	64252320	G	C
7	chr7_64288969	0	64288969	A	T
7	chr7_64315277	0	64315277	A	T
7	chr7_64325738	0	64325738	G	T
7	chr7_64344684	0	64344684	T	G
7	chr7_64354099	0	64354099	G	T
7	chr7_64356247	0	64356247	T	G
7	chr7_64368223	0	64368223	G	C
7	chr7_64371694	0	64371694	T	A
7	chr7_64395101	0	64395101	C	A
7	chr7_64414318	0	64414318	G	T
7	chr7_64416930	0	64416930	A	C
7	chr7_64422765	0	64422765	T	A
7	chr7_64438865	0	64438865	T	A
7	chr7_64443046	0	64443046	T	G
7	chr7_64459397	0	64459397	T	G
7	chr7_64483173	0	64483173	C	A
7	chr7_64493822	0	64493822	A	T
7	chr7_64502587	0	64502587	T	G
7	chr7_64504254	0	64504254	A	T
7	chr7_64517083	0	64517083	A	C
7	chr7_64533189	0	64533189	C	G
7	chr7_64534474	0	64534474	C	G
7	chr7_64559091	0	64559091	G	T
7	chr7_64560587	0	64560587	A	C
7	chr7_64561172	0	64561172	T	A
7	chr7_64569240	0	64569240	G	C
7	chr7_64569352	0	64569352	G	T
7	chr7_64577057	0	64577057	C	A
7	chr7_64581342	0	64581342	C	G
7	chr7_64585930	0	64585930	A	T
7	chr7_64603296	0	64603296	T	G
7	chr7_64615743	0	64615743	C	G
7	chr7_64656213	0	64656213	G	C
7	chr7_64660745	0	64660745	T	A
7	chr7_64664052	0	64664052	A	C
7	chr7_64666510	0	64666510	T	G
7	chr7_64669781	0	64669781	C	A
7	chr7_64670665	0	64670665	T	A
7	chr7_64675158	0	64675158	G	T
7	chr7_64675548	0	64675548	A	T
7	chr7_64686912	0	64686912	G	C
7	chr7_64726727	0	64726727	T	G
7	chr7_64730604	0	64730604	C	A
7	chr7_64734139	0	64734139	A	C
7	chr7_64734902	0	64734902	C	A
7	chr7_64740025	0	64740025	C	G
7	chr7_64740662	0	64740662	T	G
7	chr7_64752767	0	64752767	C	G
7	chr7_64764599	0	64764599	C	A
7	chr7_64772308	0	64772308	C	G
7	chr7_64787363	0	64787363	A	C
7	chr7_64788803	0	64788803	A	T
7	chr7_64797187	0	64797187	A	T
7	chr7_64806165	0	64806165	C	A
7	chr7_64824011	0	64824011	T	G
7	chr7_64825890	0	64825890	A	C
7	chr7_64842841	0	64842841	T	G
7	chr7_64850479	0	64850479	A	C
7	chr7_64856366	0	64856366	C	A
7	chr7_64867163	0	64867163	G	C
7	chr7_64879524	0	64879524	G	C
7	chr7_64884309	0	64884309	A	T
7	chr7_64885333	0	64885333	C	A
7	chr7_64891494	0	64891494	A	C
7	chr7_64921747	0	64921747	C	A
7	chr7_64945341	0	64945341	C	G
7	chr7_64952342	0	64952342	G	C
7	chr7_64961122	0	64961122	G	T
7	chr7_64990117	0	64990117	T	G
7	chr7_64994947	0	64994947	C	A
7	chr7_65004421	0	65004421	T	A
7	chr7_65007748	0	65007748	A	T
7	chr7_65010400	0	65010400	C	G
7	chr7_65017457	0	65017457	T	G
7	chr7_65039905	0	65039905	C	A
7	chr7_65045531	0	65045531	C	A
7	chr7_65090562	0	65090562	A	C
7	chr7_65092092	0	65092092	G	T
7	chr7_65107947	0	65107947	A	C
7	chr7_65109176	0	65109176	C	G
7	chr7_65123210	0	65123210	G	C
7	chr7_65125822	0	65125822	G	C
7	chr7_65132664	0	65132664	T	G
7	chr7_65135517	0	65135517	A	C
7	chr7_65137344	0	65137344	C	G
7	chr7_65145922	0	65145922	G	C
7	chr7_65148856	0	65148856	A	T
7	chr7_65160659	0	65160659	G	C
7	chr7_65179947	0	65179947	C	A
7	chr7_65180396	0	65180396	T	G
7	chr7_65190382	0	65190382	C	A
7	chr7_65194983	0	65194983	C	G
7	chr7_65199941	0	65199941	C	G
7	chr7_65205131	0	65205131	G	C
7	chr7_65214038	0	65214038	C	G
7	chr7_65220554	0	65220554	T	G
7	chr7_65251249	0	65251249	C	G
7	chr7_65282826	0	65282826	T	G
7	chr7_65285757	0	65285757	C	A
7	chr7_65298153	0	65298153	T	G
7	chr7_65320346	0	65320346	C	A
7	chr7_65342006	0	65342006	A	C
7	chr7_65344109	0	65344109	T	G
7	chr7_65358754	0	65358754	T	G
7	chr7_65363114	0	65363114	G	T
7	chr7_65371455	0	65371455	T	A
7	chr7_65390505	0	65390505	T	A
7	chr7_65398772	0	65398772	G	C
7	chr7_65403701	0	65403701	A	C
7	chr7_65404591	0	65404591	C	A
7	chr7_65413191	0	65413191	T	A
7	chr7_65416887	0	65416887	C	G
7	chr7_65422739	0	65422739	A	C
7	chr7_65423011	0	65423011	C	G
7	chr7_65425406	0	65425406	A	C
7	chr7_65431953	0	65431953	A	C
7	chr7_65455501	0	65455501	A	T
7	chr7_65462261	0	65462261	C	G
7	chr7_65479553	0	65479553	C	G
7	chr7_65481919	0	65481919	A	T
7	chr7_65482030	0	65482030	G	C
7	chr7_65487604	0	65487604	C	G
7	chr7_65525631	0	65525631	A	T
7	chr7_65526752	0	65526752	G	C
7	chr7_65532544	0	65532544	A	C
7	chr7_65535107	0	65535107	C	G
7	chr7_65612059	0	65612059	T	G
7	chr7_65622557	0	65622557	G	C
7	chr7_65628999	0	65628999	G	C
7	chr7_65648032	0	65648032	G	T
7	chr7_65674837	0	65674837	C	A
7	chr7_65699887	0	65699887	G	C
7	chr7_65700330	0	65700330	C	A
7	chr7_65711557	0	65711557	G	C
7	chr7_65733852	0	65733852	A	C
7	chr7_65742109	0	65742109	A	C
7	chr7_65767027	0	65767027	T	G
7	chr7_65772999	0	65772999	T	A
7	chr7_65776935	0	65776935	T	G
7	chr7_65784729	0	65784729	T	A
7	chr7_65790734	0	65790734	G	T
7	chr7_65798328	0	65798328	A	T
7	chr7_65807583	0	65807583	A	T
7	chr7_65818224	0	65818224	C	A
7	chr7_65825050	0	65825050	T	A
7	chr7_65846182	0	65846182	C	G
7	chr7_65868888	0	65868888	A	C
7	chr7_65869515	0	65869515	G	T
7	chr7_65880242	0	65880242	T	G
7	chr7_65891627	0	65891627	G	C
7	chr7_65904861	0	65904861	T	A
7	chr7_65909176	0	65909176	C	A
7	chr7_65912339	0	65912339	T	A
7	chr7_65919383	0	65919383	T	A
7	chr7_65931211	0	65931211	T	A
7	chr7_65931272	0	65931272	T	G
7	chr7_65932672	0	65932672	A	T
7	chr7_65942957	0	65942957	C	A
7	chr7_65944365	0	65944365	G	T
7	chr7_65963851	0	65963851	C	A
7	chr7_65988047	0	65988047	C	G
7	chr7_66018670	0	66018670	A	T
7	chr7_66020380	0	66020380	C	A
7	chr7_66041835	0	66041835	G	T
7	chr7_66045482	0	66045482	A	C
7	chr7_66045782	0	66045782	T	A
7	chr7_66144105	0	66144105	T	G
7	chr7_66150812	0	66150812	T	G
7	chr7_66190367	0	66190367	C	A
7	chr7_66206235	0	66206235	C	G
7	chr7_66207501	0	66207501	A	T
7	chr7_66214747	0	66214747	A	C
7	chr7_66262706	0	66262706	T	G
7	chr7_66286635	0	66286635	G	C
7	chr7_66298309	0	66298309	T	A
7	chr7_66299521	0	66299521	T	G
7	chr7_66304319	0	66304319	C	G
7	chr7_66305020	0	66305020	G	T
7	chr7_66322791	0	66322791	A	C
7	chr7_66325936	0	66325936	A	C
7	chr7_66331473	0	66331473	G	T
7	chr7_66331814	0	66331814	G	T
7	chr7_66360080	0	66360080	G	T
7	chr7_66363111	0	66363111	G	T
7	chr7_66373336	0	66373336	G	C
7	chr7_66390293	0	66390293	T	G
7	chr7_66427704	0	66427704	G	C
7	chr7_66432484	0	66432484	A	T
7	chr7_66438659	0	66438659	T	G
7	chr7_66444405	0	66444405	C	A
7	chr7_66459681	0	66459681	G	T
7	chr7_66493594	0	66493594	C	G
7	chr7_66500132	0	66500132	C	A
7	chr7_66508588	0	66508588	G	C
7	chr7_66523674	0	66523674	C	G
7	chr7_66562048	0	66562048	C	G
7	chr7_66581439	0	66581439	A	T
7	chr7_66629161	0	66629161	A	T
7	chr7_66650882	0	66650882	T	G
7	chr7_66657982	0	66657982	G	T
7	chr7_66686985	0	66686985	G	C
7	chr7_66694234	0	66694234	G	C
7	chr7_66706665	0	66706665	G	T
7	chr7_66708608	0	66708608	C	G
7	chr7_66709185	0	66709185	G	C
7	chr7_66709318	0	66709318	C	G
7	chr7_66710839	0	66710839	C	G
7	chr7_66721575	0	66721575	A	C
7	chr7_66792334	0	66792334	C	A
7	chr7_66792464	0	66792464	G	T
7	chr7_66810558	0	66810558	T	G
7	chr7_66818902	0	66818902	G	C
7	chr7_66836423	0	66836423	G	T
7	chr7_66837203	0	66837203	T	A
7	chr7_66897055	0	66897055	G	T
7	chr7_66923400	0	66923400	G	T
7	chr7_66926649	0	66926649	C	A
7	chr7_66929368	0	66929368	G	T
7	chr7_66936648	0	66936648	G	C
7	chr7_66941047	0	66941047	C	G
7	chr7_66941599	0	66941599	G	C
7	chr7_66944079	0	66944079	A	T
7	chr7_66953682	0	66953682	C	G
7	chr7_66969735	0	66969735	C	A
7	chr7_67011537	0	67011537	G	C
7	chr7_67012713	0	67012713	T	G
7	chr7_67014093	0	67014093	G	C
7	chr7_67033143	0	67033143	T	G
7	chr7_67033446	0	67033446	T	G
7	chr7_67033579	0	67033579	G	T
7	chr7_67040508	0	67040508	G	T
7	chr7_67044809	0	67044809	G	C
7	chr7_67069378	0	67069378	C	G
7	chr7_67072193	0	67072193	A	C
7	chr7_67072939	0	67072939	C	G
7	chr7_67087159	0	67087159	G	C
7	chr7_67091042	0	67091042	G	C
7	chr7_67091169	0	67091169	C	A
7	chr7_67109251	0	67109251	C	G
7	chr7_67122515	0	67122515	G	C
7	chr7_67161820	0	67161820	T	A
7	chr7_67178595	0	67178595	C	G
7	chr7_67184763	0	67184763	C	A
7	chr7_67184897	0	67184897	T	G
7	chr7_67186938	0	67186938	G	C
7	chr7_67192994	0	67192994	G	C
7	chr7_67199819	0	67199819	C	G
7	chr7_67251084	0	67251084	G	T
7	chr7_67275275	0	67275275	A	C
7	chr7_67295981	0	67295981	G	T
7	chr7_67303620	0	67303620	G	C
7	chr7_67307964	0	67307964	C	G
7	chr7_67313512	0	67313512	T	A
7	chr7_67338190	0	67338190	G	T
7	chr7_67343903	0	67343903	T	A
7	chr7_67347812	0	67347812	C	G
7	chr7_67356746	0	67356746	T	A
7	chr7_67440570	0	67440570	T	G
7	chr7_67442450	0	67442450	A	C
7	chr7_67456645	0	67456645	T	A
7	chr7_67490378	0	67490378	A	C
7	chr7_67500678	0	67500678	T	A
7	chr7_67508420	0	67508420	A	C
7	chr7_67510837	0	67510837	G	C
7	chr7_67523015	0	67523015	G	C
7	chr7_67537699	0	67537699	A	T
7	chr7_67553909	0	67553909	T	G
7	chr7_67583477	0	67583477	G	C
7	chr7_67597578	0	67597578	A	C
7	chr7_67604521	0	67604521	T	G
7	chr7_67609435	0	67609435	C	G
7	chr7_67645608	0	67645608	G	C
7	chr7_67655459	0	67655459	G	C
7	chr7_67665547	0	67665547	C	A
7	chr7_67672854	0	67672854	C	G
7	chr7_67680946	0	67680946	G	C
7	chr7_67695071	0	67695071	T	G
7	chr7_67698151	0	67698151	C	G
7	chr7_67701156	0	67701156	G	C
7	chr7_67735515	0	67735515	T	G
7	chr7_67776668	0	67776668	A	C
7	chr7_67787506	0	67787506	G	C
7	chr7_67836453	0	67836453	T	G
7	chr7_67852484	0	67852484	G	T
7	chr7_67896565	0	67896565	C	A
7	chr7_67917538	0	67917538	G	T
7	chr7_67920180	0	67920180	C	A
7	chr7_67949647	0	67949647	T	A
7	chr7_67951830	0	67951830	T	A
7	chr7_67978102	0	67978102	T	G
7	chr7_68010550	0	68010550	C	G
7	chr7_68016476	0	68016476	A	C
7	chr7_68043423	0	68043423	A	C
7	chr7_68051952	0	68051952	A	T
7	chr7_68063123	0	68063123	G	C
7	chr7_68086452	0	68086452	G	C
7	chr7_68140715	0	68140715	G	C
7	chr7_68145546	0	68145546	G	T
7	chr7_68148692	0	68148692	G	T
7	chr7_68177823	0	68177823	C	G
7	chr7_68195098	0	68195098	C	G
7	chr7_68208298	0	68208298	T	G
7	chr7_68234161	0	68234161	G	T
7	chr7_68248852	0	68248852	C	A
7	chr7_68259170	0	68259170	C	A
7	chr7_68267258	0	68267258	C	A
7	chr7_68275586	0	68275586	G	T
7	chr7_68302439	0	68302439	G	C
7	chr7_68302471	0	68302471	A	C
7	chr7_68317195	0	68317195	C	A
7	chr7_68326235	0	68326235	C	G
7	chr7_68328750	0	68328750	T	A
7	chr7_68336799	0	68336799	C	A
7	chr7_68416651	0	68416651	A	C
7	chr7_68417330	0	68417330	G	C
7	chr7_68439815	0	68439815	C	G
7	chr7_68445390	0	68445390	G	T
7	chr7_68476816	0	68476816	A	C
7	chr7_68478382	0	68478382	T	G
7	chr7_68485057	0	68485057	G	T
7	chr7_68489356	0	68489356	C	A
7	chr7_68510419	0	68510419	G	C
7	chr7_68525810	0	68525810	C	A
7	chr7_68529087	0	68529087	T	G
7	chr7_68531739	0	68531739	G	T
7	chr7_68545178	0	68545178	A	C
7	chr7_68561974	0	68561974	C	A
7	chr7_68564152	0	68564152	A	T
7	chr7_68578742	0	68578742	G	C
7	chr7_68622883	0	68622883	C	G
7	chr7_68645039	0	68645039	T	G
7	chr7_68652428	0	68652428	C	G
7	chr7_68674465	0	68674465	A	C
7	chr7_68707797	0	68707797	C	G
7	chr7_68707891	0	68707891	A	T
7	chr7_68778065	0	68778065	G	T
7	chr7_68787468	0	68787468	G	C
7	chr7_68806150	0	68806150	T	G
7	chr7_68808350	0	68808350	A	C
7	chr7_68817104	0	68817104	C	A
7	chr7_68827980	0	68827980	C	G
7	chr7_68832037	0	68832037	C	G
7	chr7_68846938	0	68846938	A	C
7	chr7_68867229	0	68867229	C	G
7	chr7_68870469	0	68870469	G	C
7	chr7_68891547	0	68891547	T	G
7	chr7_68926902	0	68926902	G	C
7	chr7_68932696	0	68932696	T	G
7	chr7_68933104	0	68933104	T	G
7	chr7_68961499	0	68961499	A	C
7	chr7_68966584	0	68966584	T	G
7	chr7_68967249	0	68967249	T	G
7	chr7_68976559	0	68976559	G	C
7	chr7_68980603	0	68980603	C	G
7	chr7_69016284	0	69016284	T	G
7	chr7_69040735	0	69040735	A	C
7	chr7_69060935	0	69060935	C	G
7	chr7_69061048	0	69061048	A	C
7	chr7_69068900	0	69068900	T	G
7	chr7_69094774	0	69094774	G	C
7	chr7_69113319	0	69113319	C	G
7	chr7_69116922	0	69116922	C	G
7	chr7_69119015	0	69119015	G	T
7	chr7_69119410	0	69119410	T	A
7	chr7_69139005	0	69139005	T	G
7	chr7_69150160	0	69150160	C	G
7	chr7_69151805	0	69151805	T	A
7	chr7_69158226	0	69158226	G	C
7	chr7_69167003	0	69167003	C	A
7	chr7_69195067	0	69195067	T	G
7	chr7_69232044	0	69232044	T	G
7	chr7_69249739	0	69249739	C	G
7	chr7_69250412	0	69250412	C	G
7	chr7_69251853	0	69251853	G	C
7	chr7_69264646	0	69264646	C	G
7	chr7_69266933	0	69266933	T	A
7	chr7_69274318	0	69274318	C	A
7	chr7_69274431	0	69274431	T	A
7	chr7_69284233	0	69284233	A	C
7	chr7_69315125	0	69315125	A	T
7	chr7_69321172	0	69321172	C	A
7	chr7_69321374	0	69321374	C	G
7	chr7_69322999	0	69322999	T	G
7	chr7_69334586	0	69334586	A	C
7	chr7_69381513	0	69381513	G	C
7	chr7_69414407	0	69414407	T	G
7	chr7_69443301	0	69443301	G	C
7	chr7_69444043	0	69444043	C	G
7	chr7_69466928	0	69466928	A	C
7	chr7_69474759	0	69474759	A	C
7	chr7_69477428	0	69477428	G	C
7	chr7_69485377	0	69485377	C	A
7	chr7_69485946	0	69485946	G	C
7	chr7_69495626	0	69495626	C	A
7	chr7_69497319	0	69497319	G	T
7	chr7_69501757	0	69501757	C	G
7	chr7_69521961	0	69521961	A	T
7	chr7_69524674	0	69524674	A	C
7	chr7_69558267	0	69558267	G	T
7	chr7_69578270	0	69578270	G	C
7	chr7_69590872	0	69590872	G	T
7	chr7_69597837	0	69597837	C	G
7	chr7_69609240	0	69609240	C	G
7	chr7_69644379	0	69644379	A	T
7	chr7_69657135	0	69657135	T	A
7	chr7_69669704	0	69669704	G	T
7	chr7_69669991	0	69669991	C	A
7	chr7_69706771	0	69706771	A	T
7	chr7_69717967	0	69717967	G	C
7	chr7_69743938	0	69743938	C	A
7	chr7_69768030	0	69768030	C	G
7	chr7_69777778	0	69777778	G	T
7	chr7_69803808	0	69803808	T	G
7	chr7_69813071	0	69813071	C	G
7	chr7_69834181	0	69834181	T	G
7	chr7_69846410	0	69846410	G	T
7	chr7_69846411	0	69846411	A	C
7	chr7_69858931	0	69858931	T	G
7	chr7_69862997	0	69862997	C	G
7	chr7_69863022	0	69863022	C	G
7	chr7_69875027	0	69875027	C	A
7	chr7_69891534	0	69891534	G	C
7	chr7_69895035	0	69895035	G	C
7	chr7_69897721	0	69897721	C	A
7	chr7_69902074	0	69902074	T	A
7	chr7_69916005	0	69916005	G	T
7	chr7_69931518	0	69931518	G	T
7	chr7_69938203	0	69938203	C	G
7	chr7_69940193	0	69940193	A	T
7	chr7_69953459	0	69953459	G	T
7	chr7_69958933	0	69958933	T	G
7	chr7_69959430	0	69959430	A	T
7	chr7_70002587	0	70002587	G	C
7	chr7_70093264	0	70093264	C	G
7	chr7_70129312	0	70129312	A	T
7	chr7_70140664	0	70140664	G	C
7	chr7_70149518	0	70149518	A	C
7	chr7_70156707	0	70156707	G	C
7	chr7_70167101	0	70167101	C	G
7	chr7_70171488	0	70171488	G	T
7	chr7_70189378	0	70189378	G	C
7	chr7_70243856	0	70243856	C	G
7	chr7_70255131	0	70255131	G	T
7	chr7_70269312	0	70269312	A	C
7	chr7_70290745	0	70290745	A	C
7	chr7_70297319	0	70297319	T	A
7	chr7_70320788	0	70320788	A	C
7	chr7_70345023	0	70345023	A	C
7	chr7_70346764	0	70346764	C	A
7	chr7_70364582	0	70364582	T	G
7	chr7_70393593	0	70393593	G	C
7	chr7_70403237	0	70403237	G	C
7	chr7_70406484	0	70406484	G	T
7	chr7_70406578	0	70406578	C	G
7	chr7_70426321	0	70426321	C	G
7	chr7_70433941	0	70433941	C	G
7	chr7_70449854	0	70449854	A	C
7	chr7_70450179	0	70450179	G	C
7	chr7_70453116	0	70453116	C	G
7	chr7_70457719	0	70457719	T	G
7	chr7_70467276	0	70467276	T	G
7	chr7_70468777	0	70468777	C	G
7	chr7_70479929	0	70479929	T	G
7	chr7_70481876	0	70481876	A	C
7	chr7_70498909	0	70498909	C	G
7	chr7_70499283	0	70499283	C	A
7	chr7_70518960	0	70518960	C	G
7	chr7_70525353	0	70525353	G	T
7	chr7_70541384	0	70541384	G	C
7	chr7_70573826	0	70573826	C	A
7	chr7_70582338	0	70582338	C	G
7	chr7_70584544	0	70584544	T	G
7	chr7_70603688	0	70603688	T	G
7	chr7_70603815	0	70603815	A	C
7	chr7_70610541	0	70610541	G	C
7	chr7_70610609	0	70610609	G	C
7	chr7_70613683	0	70613683	C	G
7	chr7_70628030	0	70628030	A	T
7	chr7_70633305	0	70633305	A	T
7	chr7_70647471	0	70647471	A	C
7	chr7_70657988	0	70657988	C	A
7	chr7_70664943	0	70664943	A	C
7	chr7_70681614	0	70681614	G	C
7	chr7_70682951	0	70682951	G	C
7	chr7_70745246	0	70745246	C	A
7	chr7_70755278	0	70755278	T	G
7	chr7_70766117	0	70766117	A	T
7	chr7_70787931	0	70787931	T	A
7	chr7_70795269	0	70795269	A	C
7	chr7_70832162	0	70832162	C	A
7	chr7_70836756	0	70836756	A	T
7	chr7_70841717	0	70841717	T	G
7	chr7_70851754	0	70851754	G	T
7	chr7_70866421	0	70866421	C	A
7	chr7_70872573	0	70872573	A	C
7	chr7_70887011	0	70887011	G	C
7	chr7_70889726	0	70889726	T	A
7	chr7_70903698	0	70903698	A	T
7	chr7_70910845	0	70910845	C	G
7	chr7_70916082	0	70916082	A	T
7	chr7_70922906	0	70922906	C	A
7	chr7_70942668	0	70942668	T	G
7	chr7_70954016	0	70954016	G	C
7	chr7_70993843	0	70993843	A	T
7	chr7_71006877	0	71006877	G	C
7	chr7_71027766	0	71027766	A	C
7	chr7_71049222	0	71049222	G	C
7	chr7_71061865	0	71061865	G	C
7	chr7_71067735	0	71067735	T	G
7	chr7_71072320	0	71072320	T	A
7	chr7_71078706	0	71078706	C	A
7	chr7_71081818	0	71081818	A	T
7	chr7_71097845	0	71097845	A	C
7	chr7_71101731	0	71101731	C	G
7	chr7_71113003	0	71113003	T	G
7	chr7_71115264	0	71115264	C	G
7	chr7_71118394	0	71118394	A	C
7	chr7_71141197	0	71141197	A	T
7	chr7_71156073	0	71156073	T	G
7	chr7_71190284	0	71190284	C	A
7	chr7_71207061	0	71207061	A	C
7	chr7_71207466	0	71207466	G	C
7	chr7_71209393	0	71209393	G	C
7	chr7_71210780	0	71210780	G	T
7	chr7_71227689	0	71227689	G	C
7	chr7_71230086	0	71230086	C	G
7	chr7_71235514	0	71235514	C	A
7	chr7_71254070	0	71254070	A	T
7	chr7_71255332	0	71255332	C	G
7	chr7_71263477	0	71263477	A	C
7	chr7_71273714	0	71273714	T	A
7	chr7_71289439	0	71289439	A	C
7	chr7_71292849	0	71292849	C	G
7	chr7_71294970	0	71294970	C	G
7	chr7_71315187	0	71315187	C	G
7	chr7_71315555	0	71315555	A	C
7	chr7_71322897	0	71322897	T	G
7	chr7_71324491	0	71324491	G	C
7	chr7_71340878	0	71340878	A	C
7	chr7_71353376	0	71353376	G	C
7	chr7_71360683	0	71360683	A	C
7	chr7_71367687	0	71367687	C	A
7	chr7_71383563	0	71383563	T	A
7	chr7_71396298	0	71396298	T	G
7	chr7_71404942	0	71404942	A	C
7	chr7_71433048	0	71433048	C	A
7	chr7_71438000	0	71438000	G	C
7	chr7_71446453	0	71446453	G	C
7	chr7_71463803	0	71463803	G	C
7	chr7_71467588	0	71467588	T	G
7	chr7_71467700	0	71467700	G	C
7	chr7_71492392	0	71492392	C	G
7	chr7_71494040	0	71494040	T	G
7	chr7_71506447	0	71506447	G	C
7	chr7_71523289	0	71523289	G	C
7	chr7_71543591	0	71543591	T	A
7	chr7_71554008	0	71554008	C	A
7	chr7_71556121	0	71556121	A	T
7	chr7_71561146	0	71561146	G	C
7	chr7_71563159	0	71563159	C	G
7	chr7_71565414	0	71565414	A	C
7	chr7_71615115	0	71615115	G	C
7	chr7_71636061	0	71636061	G	T
7	chr7_71642645	0	71642645	G	C
7	chr7_71655156	0	71655156	C	G
7	chr7_71657876	0	71657876	G	C
7	chr7_71685569	0	71685569	C	G
7	chr7_71695426	0	71695426	A	C
7	chr7_71697748	0	71697748	A	T
7	chr7_71718084	0	71718084	C	G
7	chr7_71737694	0	71737694	A	C
7	chr7_71756111	0	71756111	T	A
7	chr7_71757182	0	71757182	G	C
7	chr7_71777432	0	71777432	C	A
7	chr7_71811195	0	71811195	A	T
7	chr7_71830426	0	71830426	T	A
7	chr7_71848014	0	71848014	G	T
7	chr7_71849827	0	71849827	T	G
7	chr7_71861333	0	71861333	G	C
7	chr7_71871981	0	71871981	T	G
7	chr7_71887547	0	71887547	C	G
7	chr7_71895242	0	71895242	C	A
7	chr7_71904734	0	71904734	C	A
7	chr7_71937270	0	71937270	G	T
7	chr7_71943470	0	71943470	A	C
7	chr7_71961801	0	71961801	G	T
7	chr7_71963421	0	71963421	C	A
7	chr7_71980685	0	71980685	C	G
7	chr7_71987819	0	71987819	A	T
7	chr7_72048245	0	72048245	C	G
7	chr7_72074858	0	72074858	G	T
7	chr7_72080056	0	72080056	C	G
7	chr7_72089791	0	72089791	T	G
7	chr7_72098679	0	72098679	C	A
7	chr7_72100884	0	72100884	C	G
7	chr7_72167910	0	72167910	A	T
7	chr7_72188295	0	72188295	A	T
7	chr7_72192073	0	72192073	G	T
7	chr7_72218024	0	72218024	T	G
7	chr7_72221785	0	72221785	C	A
7	chr7_72232374	0	72232374	T	A
7	chr7_72251332	0	72251332	C	G
7	chr7_72270052	0	72270052	A	T
7	chr7_72277269	0	72277269	T	G
7	chr7_72299010	0	72299010	T	G
7	chr7_72337603	0	72337603	A	C
7	chr7_72356793	0	72356793	G	T
7	chr7_72368008	0	72368008	C	G
7	chr7_72415591	0	72415591	C	G
7	chr7_72426229	0	72426229	T	G
7	chr7_72431368	0	72431368	T	G
7	chr7_72469409	0	72469409	C	A
7	chr7_72472029	0	72472029	A	T
7	chr7_72513773	0	72513773	C	G
7	chr7_72518385	0	72518385	T	G
7	chr7_72566057	0	72566057	C	G
7	chr7_72570713	0	72570713	G	T
7	chr7_72579896	0	72579896	T	A
7	chr7_72589504	0	72589504	T	G
7	chr7_72611801	0	72611801	C	G
7	chr7_72668508	0	72668508	C	G
7	chr7_72678922	0	72678922	A	C
7	chr7_72687939	0	72687939	G	T
7	chr7_72722740	0	72722740	A	T
7	chr7_72731348	0	72731348	G	T
7	chr7_72743128	0	72743128	T	G
7	chr7_72773984	0	72773984	C	A
7	chr7_72809354	0	72809354	G	C
7	chr7_72826801	0	72826801	T	G
7	chr7_72831924	0	72831924	T	A
7	chr7_72847127	0	72847127	G	T
7	chr7_72848589	0	72848589	A	C
7	chr7_72877153	0	72877153	A	C
7	chr7_72893649	0	72893649	G	C
7	chr7_72912051	0	72912051	G	C
7	chr7_72956635	0	72956635	T	A
7	chr7_72961243	0	72961243	T	A
7	chr7_72962403	0	72962403	C	A
7	chr7_72994691	0	72994691	T	G
7	chr7_73034440	0	73034440	T	G
7	chr7_73045661	0	73045661	A	C
7	chr7_73054855	0	73054855	A	C
7	chr7_73062085	0	73062085	T	G
7	chr7_73063794	0	73063794	G	T
7	chr7_73096543	0	73096543	A	C
7	chr7_73100731	0	73100731	G	C
7	chr7_73101782	0	73101782	C	A
7	chr7_73103032	0	73103032	C	A
7	chr7_73119829	0	73119829	C	A
7	chr7_73139781	0	73139781	G	C
7	chr7_73155899	0	73155899	A	C
7	chr7_73161932	0	73161932	T	A
7	chr7_73186096	0	73186096	C	G
7	chr7_73192096	0	73192096	T	A
7	chr7_73212619	0	73212619	G	T
7	chr7_73222379	0	73222379	T	G
7	chr7_73229403	0	73229403	C	A
7	chr7_73319633	0	73319633	C	G
7	chr7_73322742	0	73322742	C	G
7	chr7_73332174	0	73332174	T	G
7	chr7_73342588	0	73342588	A	C
7	chr7_73357962	0	73357962	A	T
7	chr7_73372078	0	73372078	T	G
7	chr7_73399190	0	73399190	C	A
7	chr7_73430747	0	73430747	A	C
7	chr7_73438545	0	73438545	G	T
7	chr7_73443285	0	73443285	T	G
7	chr7_73463737	0	73463737	G	T
7	chr7_73495500	0	73495500	G	C
7	chr7_73495555	0	73495555	T	G
7	chr7_73502420	0	73502420	T	G
7	chr7_73503097	0	73503097	T	G
7	chr7_73522745	0	73522745	T	A
7	chr7_73532461	0	73532461	T	A
7	chr7_73573122	0	73573122	G	T
7	chr7_73594983	0	73594983	T	A
7	chr7_73604621	0	73604621	C	A
7	chr7_73631056	0	73631056	A	C
7	chr7_73765590	0	73765590	T	G
7	chr7_73782575	0	73782575	C	G
7	chr7_73791427	0	73791427	T	A
7	chr7_73795613	0	73795613	A	C
7	chr7_73799765	0	73799765	G	T
7	chr7_73850861	0	73850861	A	T
7	chr7_73853535	0	73853535	C	A
7	chr7_73890613	0	73890613	G	T
7	chr7_73894921	0	73894921	C	A
7	chr7_73922035	0	73922035	A	C
7	chr7_73959291	0	73959291	A	C
7	chr7_73967993	0	73967993	T	G
7	chr7_73988029	0	73988029	A	C
7	chr7_74023863	0	74023863	C	A
7	chr7_74044282	0	74044282	A	T
7	chr7_74055921	0	74055921	A	C
7	chr7_74059099	0	74059099	G	C
7	chr7_74063035	0	74063035	A	C
7	chr7_74076955	0	74076955	A	T
7	chr7_74123232	0	74123232	A	T
7	chr7_74133330	0	74133330	T	G
7	chr7_74139677	0	74139677	A	C
7	chr7_74149483	0	74149483	C	A
7	chr7_74157908	0	74157908	C	G
7	chr7_74159549	0	74159549	T	G
7	chr7_74160480	0	74160480	C	G
7	chr7_74189437	0	74189437	C	A
7	chr7_74193901	0	74193901	G	T
7	chr7_74195735	0	74195735	T	G
7	chr7_74217488	0	74217488	T	A
7	chr7_74217906	0	74217906	C	G
7	chr7_74229037	0	74229037	C	A
7	chr7_74232102	0	74232102	T	A
7	chr7_74260371	0	74260371	G	C
7	chr7_74261382	0	74261382	A	T
7	chr7_74275712	0	74275712	C	G
7	chr7_74275989	0	74275989	A	C
7	chr7_74277710	0	74277710	C	G
7	chr7_74278526	0	74278526	A	T
7	chr7_74318520	0	74318520	G	T
7	chr7_74320523	0	74320523	T	A
7	chr7_74332902	0	74332902	G	T
7	chr7_74336435	0	74336435	G	C
7	chr7_74356465	0	74356465	C	G
7	chr7_74374169	0	74374169	A	T
7	chr7_74380300	0	74380300	C	A
7	chr7_74391556	0	74391556	G	T
7	chr7_74393245	0	74393245	C	A
7	chr7_74393448	0	74393448	A	T
7	chr7_74411565	0	74411565	G	C
7	chr7_74453580	0	74453580	G	T
7	chr7_74483501	0	74483501	A	C
7	chr7_74491410	0	74491410	T	A
7	chr7_74499300	0	74499300	C	G
7	chr7_74545246	0	74545246	T	A
7	chr7_74610442	0	74610442	A	T
7	chr7_74613331	0	74613331	C	G
7	chr7_74619077	0	74619077	A	T
7	chr7_74625533	0	74625533	T	G
7	chr7_74628912	0	74628912	G	C
7	chr7_74642247	0	74642247	A	C
7	chr7_74648153	0	74648153	T	G
7	chr7_74665869	0	74665869	G	T
7	chr7_74706121	0	74706121	C	G
7	chr7_74725695	0	74725695	G	C
7	chr7_74735355	0	74735355	A	C
7	chr7_74736213	0	74736213	T	A
7	chr7_74749274	0	74749274	G	C
7	chr7_74781238	0	74781238	T	A
7	chr7_74781597	0	74781597	T	G
7	chr7_74828837	0	74828837	A	C
7	chr7_74848821	0	74848821	C	A
7	chr7_74857246	0	74857246	C	A
7	chr7_74859588	0	74859588	C	A
7	chr7_74880988	0	74880988	A	T
7	chr7_74932501	0	74932501	T	G
7	chr7_74935973	0	74935973	G	T
7	chr7_75002486	0	75002486	G	T
7	chr7_75061423	0	75061423	A	C
7	chr7_75064311	0	75064311	A	C
7	chr7_75100285	0	75100285	A	C
7	chr7_75132931	0	75132931	A	T
7	chr7_75136863	0	75136863	G	C
7	chr7_75163760	0	75163760	A	T
7	chr7_75210638	0	75210638	G	T
7	chr7_75228536	0	75228536	G	C
7	chr7_75241159	0	75241159	C	A
7	chr7_75292670	0	75292670	C	G
7	chr7_75293967	0	75293967	A	C
7	chr7_75300855	0	75300855	T	A
7	chr7_75302611	0	75302611	C	A
7	chr7_75315645	0	75315645	A	C
7	chr7_75345427	0	75345427	A	C
7	chr7_75348759	0	75348759	A	T
7	chr7_75379263	0	75379263	G	T
7	chr7_75403949	0	75403949	C	G
7	chr7_75414395	0	75414395	C	G
7	chr7_75415038	0	75415038	T	G
7	chr7_75438618	0	75438618	G	C
7	chr7_75448823	0	75448823	A	C
7	chr7_75453517	0	75453517	A	C
7	chr7_75477792	0	75477792	C	A
7	chr7_75502837	0	75502837	T	G
7	chr7_75520636	0	75520636	G	T
7	chr7_75525286	0	75525286	C	A
7	chr7_75527480	0	75527480	T	A
7	chr7_75533971	0	75533971	G	C
7	chr7_75537136	0	75537136	T	A
7	chr7_75592749	0	75592749	T	A
7	chr7_75597951	0	75597951	G	C
7	chr7_75598305	0	75598305	G	C
7	chr7_75634612	0	75634612	G	C
7	chr7_75669916	0	75669916	C	G
7	chr7_75670811	0	75670811	A	C
7	chr7_75679678	0	75679678	G	T
7	chr7_75679780	0	75679780	G	C
7	chr7_75701355	0	75701355	G	C
7	chr7_75712589	0	75712589	A	C
7	chr7_75737710	0	75737710	T	A
7	chr7_75767630	0	75767630	C	A
7	chr7_75799373	0	75799373	C	A
7	chr7_75828033	0	75828033	C	A
7	chr7_75854192	0	75854192	G	T
7	chr7_75892236	0	75892236	G	C
7	chr7_75908402	0	75908402	A	C
7	chr7_75923366	0	75923366	C	A
7	chr7_75931569	0	75931569	T	G
7	chr7_75956392	0	75956392	A	C
7	chr7_75959469	0	75959469	G	T
7	chr7_75972830	0	75972830	T	G
7	chr7_75984181	0	75984181	A	C
7	chr7_76022837	0	76022837	G	T
7	chr7_76026660	0	76026660	G	C
7	chr7_76036823	0	76036823	T	A
7	chr7_76090552	0	76090552	C	G
7	chr7_76127805	0	76127805	G	T
7	chr7_76171550	0	76171550	G	T
7	chr7_76192804	0	76192804	C	G
7	chr7_76214945	0	76214945	A	T
7	chr7_76218214	0	76218214	A	C
7	chr7_76234709	0	76234709	G	T
7	chr7_76280698	0	76280698	G	T
7	chr7_76304980	0	76304980	A	T
7	chr7_76327068	0	76327068	A	T
7	chr7_76372474	0	76372474	C	A
7	chr7_76401723	0	76401723	T	G
7	chr7_76425509	0	76425509	G	C
7	chr7_76436415	0	76436415	C	G
7	chr7_76450608	0	76450608	C	A
7	chr7_76457884	0	76457884	G	T
7	chr7_76461312	0	76461312	A	T
7	chr7_76468231	0	76468231	C	G
7	chr7_76470017	0	76470017	G	C
7	chr7_76470668	0	76470668	C	A
7	chr7_76495316	0	76495316	G	T
7	chr7_76512642	0	76512642	T	G
7	chr7_76514815	0	76514815	A	C
7	chr7_76516324	0	76516324	C	G
7	chr7_76523038	0	76523038	G	T
7	chr7_76541655	0	76541655	T	A
7	chr7_76579553	0	76579553	G	T
7	chr7_76645279	0	76645279	C	A
7	chr7_76665890	0	76665890	T	A
7	chr7_76675350	0	76675350	C	A
7	chr7_76696782	0	76696782	T	A
7	chr7_76736216	0	76736216	C	G
7	chr7_76743291	0	76743291	C	G
7	chr7_76773070	0	76773070	T	G
7	chr7_76777656	0	76777656	G	C
7	chr7_76779602	0	76779602	T	A
7	chr7_76789485	0	76789485	T	G
7	chr7_76793757	0	76793757	T	G
7	chr7_76793868	0	76793868	C	A
7	chr7_76802615	0	76802615	C	G
7	chr7_76835301	0	76835301	C	A
7	chr7_76853157	0	76853157	T	G
7	chr7_76854739	0	76854739	G	T
7	chr7_76855637	0	76855637	C	G
7	chr7_76872153	0	76872153	C	G
7	chr7_76879961	0	76879961	A	C
7	chr7_76881896	0	76881896	G	C
7	chr7_76882111	0	76882111	T	G
7	chr7_76888510	0	76888510	T	A
7	chr7_76889744	0	76889744	C	G
7	chr7_76902184	0	76902184	C	G
7	chr7_76913438	0	76913438	C	A
7	chr7_76927745	0	76927745	T	G
7	chr7_76929123	0	76929123	T	G
7	chr7_76958428	0	76958428	C	A
7	chr7_76962245	0	76962245	G	C
7	chr7_76963299	0	76963299	G	C
7	chr7_76965231	0	76965231	C	G
7	chr7_76967103	0	76967103	G	C
7	chr7_76999412	0	76999412	C	A
7	chr7_77001735	0	77001735	A	C
7	chr7_77004000	0	77004000	A	T
7	chr7_77022728	0	77022728	A	C
7	chr7_77036691	0	77036691	T	G
7	chr7_77039667	0	77039667	G	C
7	chr7_77040990	0	77040990	A	T
7	chr7_77058449	0	77058449	G	T
7	chr7_77066011	0	77066011	A	T
7	chr7_77072534	0	77072534	G	T
7	chr7_77083622	0	77083622	C	G
7	chr7_77084767	0	77084767	C	A
7	chr7_77085479	0	77085479	G	C
7	chr7_77090471	0	77090471	A	C
7	chr7_77105010	0	77105010	C	A
7	chr7_77105777	0	77105777	C	G
7	chr7_77117355	0	77117355	T	A
7	chr7_77126382	0	77126382	T	A
7	chr7_77150117	0	77150117	C	G
7	chr7_77165571	0	77165571	A	C
7	chr7_77188471	0	77188471	G	T
7	chr7_77211137	0	77211137	T	A
7	chr7_77222387	0	77222387	G	C
7	chr7_77225922	0	77225922	A	C
7	chr7_77250759	0	77250759	A	C
7	chr7_77329287	0	77329287	C	A
7	chr7_77339029	0	77339029	T	A
7	chr7_77343799	0	77343799	A	T
7	chr7_77399573	0	77399573	C	G
7	chr7_77400092	0	77400092	T	G
7	chr7_77407432	0	77407432	C	A
7	chr7_77422746	0	77422746	G	T
7	chr7_77424590	0	77424590	G	C
7	chr7_77428211	0	77428211	C	A
7	chr7_77428848	0	77428848	T	G
7	chr7_77431801	0	77431801	G	T
7	chr7_77439264	0	77439264	G	C
7	chr7_77444397	0	77444397	A	T
7	chr7_77448924	0	77448924	G	C
7	chr7_77450019	0	77450019	C	A
7	chr7_77496738	0	77496738	T	G
7	chr7_77531908	0	77531908	C	G
7	chr7_77532699	0	77532699	C	G
7	chr7_77535609	0	77535609	C	A
7	chr7_77538442	0	77538442	G	C
7	chr7_77543131	0	77543131	T	A
7	chr7_77556163	0	77556163	T	A
7	chr7_77580969	0	77580969	C	G
7	chr7_77602745	0	77602745	C	G
7	chr7_77605287	0	77605287	C	A
7	chr7_77617425	0	77617425	C	A
7	chr7_77620789	0	77620789	G	C
7	chr7_77636100	0	77636100	C	G
7	chr7_77647313	0	77647313	A	C
7	chr7_77660406	0	77660406	C	A
7	chr7_77674978	0	77674978	T	G
7	chr7_77705195	0	77705195	C	G
7	chr7_77711803	0	77711803	G	T
7	chr7_77719100	0	77719100	A	T
7	chr7_77736895	0	77736895	C	G
7	chr7_77737941	0	77737941	C	G
7	chr7_77739169	0	77739169	C	G
7	chr7_77767476	0	77767476	A	C
7	chr7_77789262	0	77789262	C	G
7	chr7_77789760	0	77789760	G	T
7	chr7_77801294	0	77801294	C	G
7	chr7_77808607	0	77808607	G	C
7	chr7_77831640	0	77831640	C	G
7	chr7_77841435	0	77841435	C	G
7	chr7_77841668	0	77841668	A	T
7	chr7_77843296	0	77843296	A	C
7	chr7_77847864	0	77847864	C	G
7	chr7_77855568	0	77855568	T	A
7	chr7_77858278	0	77858278	A	T
7	chr7_77889361	0	77889361	T	G
7	chr7_77902288	0	77902288	C	A
7	chr7_77903716	0	77903716	T	A
7	chr7_77920639	0	77920639	C	G
7	chr7_77930405	0	77930405	C	A
7	chr7_77947841	0	77947841	A	T
7	chr7_77954131	0	77954131	C	A
7	chr7_77959348	0	77959348	T	A
7	chr7_77986908	0	77986908	T	A
7	chr7_77990437	0	77990437	C	A
7	chr7_78018009	0	78018009	G	C
7	chr7_78020250	0	78020250	A	T
7	chr7_78021905	0	78021905	G	T
7	chr7_78025731	0	78025731	A	C
7	chr7_78030882	0	78030882	T	G
7	chr7_78031998	0	78031998	G	T
7	chr7_78042900	0	78042900	T	A
7	chr7_78062951	0	78062951	T	A
7	chr7_78081119	0	78081119	G	C
7	chr7_78081581	0	78081581	C	A
7	chr7_78098119	0	78098119	A	C
7	chr7_78119011	0	78119011	C	A
7	chr7_78134163	0	78134163	C	G
7	chr7_78139562	0	78139562	G	C
7	chr7_78186047	0	78186047	G	C
7	chr7_78187303	0	78187303	G	C
7	chr7_78198453	0	78198453	A	C
7	chr7_78200361	0	78200361	T	G
7	chr7_78201813	0	78201813	A	T
7	chr7_78203987	0	78203987	C	G
7	chr7_78239355	0	78239355	C	A
7	chr7_78252178	0	78252178	G	T
7	chr7_78261118	0	78261118	T	A
7	chr7_78280908	0	78280908	C	A
7	chr7_78297245	0	78297245	G	T
7	chr7_78315673	0	78315673	G	C
7	chr7_78346739	0	78346739	C	G
7	chr7_78354641	0	78354641	G	T
7	chr7_78383316	0	78383316	T	G
7	chr7_78410631	0	78410631	T	G
7	chr7_78432833	0	78432833	G	C
7	chr7_78443126	0	78443126	C	G
7	chr7_78470109	0	78470109	G	T
7	chr7_78473399	0	78473399	C	G
7	chr7_78477846	0	78477846	T	A
7	chr7_78480635	0	78480635	G	C
7	chr7_78553937	0	78553937	G	T
7	chr7_78596075	0	78596075	T	G
7	chr7_78602440	0	78602440	G	T
7	chr7_78608340	0	78608340	G	C
7	chr7_78626698	0	78626698	G	T
7	chr7_78633035	0	78633035	G	C
7	chr7_78633662	0	78633662	C	G
7	chr7_78640041	0	78640041	G	T
7	chr7_78652470	0	78652470	C	A
7	chr7_78654949	0	78654949	G	C
7	chr7_78692681	0	78692681	T	G
7	chr7_78698873	0	78698873	C	A
7	chr7_78715426	0	78715426	C	G
7	chr7_78760849	0	78760849	C	G
7	chr7_78779207	0	78779207	G	C
7	chr7_78802800	0	78802800	A	T
7	chr7_78811513	0	78811513	T	G
7	chr7_78817745	0	78817745	C	A
7	chr7_78824423	0	78824423	C	A
7	chr7_78833646	0	78833646	C	G
7	chr7_78855051	0	78855051	T	A
7	chr7_78860696	0	78860696	A	T
7	chr7_78905104	0	78905104	A	C
7	chr7_78929454	0	78929454	C	A
7	chr7_78931758	0	78931758	C	A
7	chr7_78967452	0	78967452	G	T
7	chr7_78968086	0	78968086	T	G
7	chr7_78984896	0	78984896	A	C
7	chr7_79000080	0	79000080	G	T
7	chr7_79016131	0	79016131	C	G
7	chr7_79033878	0	79033878	G	C
7	chr7_79072037	0	79072037	A	C
7	chr7_79076719	0	79076719	T	G
7	chr7_79101509	0	79101509	T	A
7	chr7_79176857	0	79176857	C	A
7	chr7_79212401	0	79212401	G	C
7	chr7_79299660	0	79299660	G	C
7	chr7_79300935	0	79300935	A	T
7	chr7_79317785	0	79317785	A	C
7	chr7_79321942	0	79321942	G	C
7	chr7_79326534	0	79326534	G	T
7	chr7_79361341	0	79361341	G	C
7	chr7_79391597	0	79391597	A	C
7	chr7_79425831	0	79425831	C	G
7	chr7_79442934	0	79442934	T	G
7	chr7_79443303	0	79443303	C	A
7	chr7_79464795	0	79464795	C	G
7	chr7_79502076	0	79502076	G	C
7	chr7_79521291	0	79521291	G	C
7	chr7_79560375	0	79560375	T	A
7	chr7_79560434	0	79560434	G	C
7	chr7_79564408	0	79564408	C	G
7	chr7_79571229	0	79571229	C	G
7	chr7_79586927	0	79586927	T	A
7	chr7_79619437	0	79619437	G	T
7	chr7_79626317	0	79626317	G	T
7	chr7_79642832	0	79642832	T	G
7	chr7_79649360	0	79649360	A	T
7	chr7_79669344	0	79669344	G	T
7	chr7_79670879	0	79670879	G	C
7	chr7_79674805	0	79674805	C	G
7	chr7_79678134	0	79678134	G	C
7	chr7_79686463	0	79686463	T	A
7	chr7_79699123	0	79699123	G	T
7	chr7_79711877	0	79711877	A	C
7	chr7_79711888	0	79711888	G	C
7	chr7_79773059	0	79773059	A	C
7	chr7_79774946	0	79774946	C	G
7	chr7_79775330	0	79775330	T	G
7	chr7_79776808	0	79776808	G	T
7	chr7_79785922	0	79785922	C	G
7	chr7_79804219	0	79804219	T	A
7	chr7_79806957	0	79806957	T	G
7	chr7_79812648	0	79812648	G	T
7	chr7_79814068	0	79814068	A	T
7	chr7_79828767	0	79828767	G	T
7	chr7_79830273	0	79830273	A	T
7	chr7_79830665	0	79830665	C	A
7	chr7_79842792	0	79842792	G	T
7	chr7_79843684	0	79843684	G	C
7	chr7_79846282	0	79846282	A	T
7	chr7_79847441	0	79847441	C	G
7	chr7_79851855	0	79851855	T	A
7	chr7_79868584	0	79868584	T	A
7	chr7_79887388	0	79887388	A	T
7	chr7_79922415	0	79922415	T	G
7	chr7_79930749	0	79930749	C	G
7	chr7_79967026	0	79967026	A	T
7	chr7_79977754	0	79977754	A	C
7	chr7_79992074	0	79992074	A	T
7	chr7_80002572	0	80002572	G	T
7	chr7_80016533	0	80016533	C	A
7	chr7_80036368	0	80036368	C	A
7	chr7_80078069	0	80078069	G	T
7	chr7_80082496	0	80082496	A	C
7	chr7_80083909	0	80083909	C	G
7	chr7_80090011	0	80090011	G	C
7	chr7_80090621	0	80090621	C	A
7	chr7_80131841	0	80131841	C	G
7	chr7_80133985	0	80133985	C	A
7	chr7_80134009	0	80134009	A	T
7	chr7_80135531	0	80135531	C	G
7	chr7_80158567	0	80158567	T	G
7	chr7_80169222	0	80169222	G	C
7	chr7_80176122	0	80176122	A	T
7	chr7_80177558	0	80177558	A	C
7	chr7_80185551	0	80185551	T	G
7	chr7_80189190	0	80189190	C	G
7	chr7_80217851	0	80217851	C	A
7	chr7_80219429	0	80219429	C	A
7	chr7_80220607	0	80220607	A	C
7	chr7_80221073	0	80221073	T	G
7	chr7_80224532	0	80224532	G	T
7	chr7_80231926	0	80231926	T	G
7	chr7_80232801	0	80232801	G	T
7	chr7_80241967	0	80241967	G	T
7	chr7_80244180	0	80244180	T	G
7	chr7_80254842	0	80254842	T	A
7	chr7_80255823	0	80255823	C	A
7	chr7_80259439	0	80259439	G	C
7	chr7_80278268	0	80278268	T	G
7	chr7_80280133	0	80280133	C	G
7	chr7_80280489	0	80280489	G	C
7	chr7_80295399	0	80295399	G	C
7	chr7_80299924	0	80299924	C	A
7	chr7_80301718	0	80301718	T	G
7	chr7_80318685	0	80318685	G	C
7	chr7_80319116	0	80319116	T	G
7	chr7_80354189	0	80354189	A	C
7	chr7_80358477	0	80358477	A	C
7	chr7_80365002	0	80365002	T	G
7	chr7_80367000	0	80367000	C	G
7	chr7_80368817	0	80368817	C	G
7	chr7_80370591	0	80370591	A	C
7	chr7_80387174	0	80387174	T	A
7	chr7_80391725	0	80391725	C	G
7	chr7_80398126	0	80398126	G	C
7	chr7_80402666	0	80402666	C	G
7	chr7_80424613	0	80424613	C	A
7	chr7_80426786	0	80426786	G	C
7	chr7_80440175	0	80440175	G	C
7	chr7_80473054	0	80473054	A	C
7	chr7_80473330	0	80473330	A	C
7	chr7_80478782	0	80478782	C	G
7	chr7_80480988	0	80480988	C	G
7	chr7_80481115	0	80481115	A	C
7	chr7_80483171	0	80483171	C	A
7	chr7_80501444	0	80501444	A	T
7	chr7_80503423	0	80503423	A	C
7	chr7_80516362	0	80516362	G	C
7	chr7_80520256	0	80520256	G	C
7	chr7_80529544	0	80529544	G	C
7	chr7_80545318	0	80545318	A	T
7	chr7_80548979	0	80548979	C	G
7	chr7_80562350	0	80562350	C	A
7	chr7_80573281	0	80573281	T	G
7	chr7_80618613	0	80618613	G	C
7	chr7_80622364	0	80622364	T	G
7	chr7_80627447	0	80627447	C	G
7	chr7_80639319	0	80639319	C	G
7	chr7_80639855	0	80639855	T	G
7	chr7_80644088	0	80644088	C	G
7	chr7_80646207	0	80646207	A	T
7	chr7_80660536	0	80660536	T	G
7	chr7_80684440	0	80684440	G	C
7	chr7_80689849	0	80689849	T	G
7	chr7_80692957	0	80692957	C	G
7	chr7_80693805	0	80693805	G	C
7	chr7_80713163	0	80713163	A	C
7	chr7_80722984	0	80722984	C	G
7	chr7_80724712	0	80724712	G	C
7	chr7_80732933	0	80732933	T	G
7	chr7_80738046	0	80738046	C	A
7	chr7_80750635	0	80750635	G	T
7	chr7_80758700	0	80758700	C	G
7	chr7_80763215	0	80763215	T	G
7	chr7_80802155	0	80802155	C	G
7	chr7_80813200	0	80813200	C	G
7	chr7_80817323	0	80817323	T	G
7	chr7_80819999	0	80819999	C	G
7	chr7_80841251	0	80841251	G	T
7	chr7_80847685	0	80847685	A	C
7	chr7_80875586	0	80875586	A	C
7	chr7_80882212	0	80882212	C	A
7	chr7_80898793	0	80898793	C	A
7	chr7_80907437	0	80907437	G	C
7	chr7_80908220	0	80908220	G	C
7	chr7_80914846	0	80914846	C	A
7	chr7_80917225	0	80917225	C	G
7	chr7_80921095	0	80921095	T	A
7	chr7_80925096	0	80925096	C	G
7	chr7_80934752	0	80934752	C	G
7	chr7_80943128	0	80943128	G	C
7	chr7_80956776	0	80956776	A	T
7	chr7_80971244	0	80971244	C	G
7	chr7_80977004	0	80977004	A	C
7	chr7_80984931	0	80984931	T	A
7	chr7_80989445	0	80989445	T	G
7	chr7_80991260	0	80991260	G	T
7	chr7_80991458	0	80991458	T	G
7	chr7_80995023	0	80995023	G	C
7	chr7_81005457	0	81005457	G	C
7	chr7_81008525	0	81008525	T	A
7	chr7_81009759	0	81009759	G	C
7	chr7_81014017	0	81014017	T	G
7	chr7_81028839	0	81028839	G	T
7	chr7_81029805	0	81029805	G	T
7	chr7_81043398	0	81043398	C	A
7	chr7_81046283	0	81046283	G	C
7	chr7_81049007	0	81049007	T	G
7	chr7_81058844	0	81058844	G	C
7	chr7_81060264	0	81060264	G	C
7	chr7_81065283	0	81065283	A	T
7	chr7_81080262	0	81080262	A	C
7	chr7_81095682	0	81095682	T	G
7	chr7_81099754	0	81099754	A	C
7	chr7_81099884	0	81099884	G	C
7	chr7_81107357	0	81107357	C	A
7	chr7_81132354	0	81132354	A	C
7	chr7_81143375	0	81143375	G	C
7	chr7_81149112	0	81149112	C	A
7	chr7_81162731	0	81162731	C	G
7	chr7_81163037	0	81163037	A	C
7	chr7_81163499	0	81163499	C	A
7	chr7_81197697	0	81197697	A	C
7	chr7_81202022	0	81202022	C	G
7	chr7_81214431	0	81214431	T	G
7	chr7_81218494	0	81218494	C	G
7	chr7_81232313	0	81232313	G	T
7	chr7_81241622	0	81241622	C	G
7	chr7_81243773	0	81243773	A	C
7	chr7_81258074	0	81258074	C	A
7	chr7_81294036	0	81294036	G	C
7	chr7_81317413	0	81317413	C	G
7	chr7_81321147	0	81321147	C	A
7	chr7_81328652	0	81328652	T	G
7	chr7_81335040	0	81335040	C	A
7	chr7_81368233	0	81368233	C	A
7	chr7_81416620	0	81416620	G	C
7	chr7_81430691	0	81430691	C	A
7	chr7_81455182	0	81455182	G	T
7	chr7_81464531	0	81464531	C	A
7	chr7_81471376	0	81471376	T	G
7	chr7_81510733	0	81510733	C	G
7	chr7_81513096	0	81513096	A	C
7	chr7_81531852	0	81531852	A	T
7	chr7_81558585	0	81558585	C	A
7	chr7_81609449	0	81609449	T	G
7	chr7_81621125	0	81621125	C	G
7	chr7_81633204	0	81633204	C	G
7	chr7_81645601	0	81645601	A	T
7	chr7_81680980	0	81680980	C	A
7	chr7_81685777	0	81685777	A	C
7	chr7_81714904	0	81714904	T	G
7	chr7_81735416	0	81735416	A	C
7	chr7_81757660	0	81757660	T	G
7	chr7_81783860	0	81783860	C	A
7	chr7_81786483	0	81786483	G	T
7	chr7_81791354	0	81791354	T	A
7	chr7_81800775	0	81800775	A	C
7	chr7_81808587	0	81808587	T	A
7	chr7_81821314	0	81821314	C	A
7	chr7_81826386	0	81826386	T	A
7	chr7_81834252	0	81834252	T	A
7	chr7_81837602	0	81837602	G	T
7	chr7_81847741	0	81847741	C	G
7	chr7_81858810	0	81858810	A	C
7	chr7_81880379	0	81880379	C	A
7	chr7_81882193	0	81882193	T	G
7	chr7_81897822	0	81897822	A	C
7	chr7_81901723	0	81901723	A	C
7	chr7_81941055	0	81941055	C	G
7	chr7_81952988	0	81952988	A	C
7	chr7_81963982	0	81963982	A	C
7	chr7_81985982	0	81985982	T	A
7	chr7_82043538	0	82043538	G	T
7	chr7_82048787	0	82048787	T	G
7	chr7_82052081	0	82052081	C	A
7	chr7_82060759	0	82060759	A	C
7	chr7_82094538	0	82094538	T	G
7	chr7_82109322	0	82109322	C	G
7	chr7_82110092	0	82110092	A	C
7	chr7_82118097	0	82118097	G	T
7	chr7_82121779	0	82121779	G	C
7	chr7_82124514	0	82124514	T	G
7	chr7_82147652	0	82147652	C	G
7	chr7_82153753	0	82153753	C	G
7	chr7_82157520	0	82157520	C	A
7	chr7_82159762	0	82159762	G	T
7	chr7_82165114	0	82165114	G	C
7	chr7_82180157	0	82180157	C	A
7	chr7_82198544	0	82198544	T	G
7	chr7_82225797	0	82225797	C	A
7	chr7_82239200	0	82239200	G	T
7	chr7_82284069	0	82284069	A	C
7	chr7_82342073	0	82342073	G	T
7	chr7_82357880	0	82357880	G	C
7	chr7_82358530	0	82358530	T	G
7	chr7_82366973	0	82366973	T	A
7	chr7_82375566	0	82375566	T	A
7	chr7_82402885	0	82402885	T	G
7	chr7_82421036	0	82421036	C	A
7	chr7_82428147	0	82428147	T	G
7	chr7_82446454	0	82446454	G	T
7	chr7_82450249	0	82450249	C	G
7	chr7_82451440	0	82451440	A	C
7	chr7_82451857	0	82451857	A	C
7	chr7_82456804	0	82456804	C	G
7	chr7_82462094	0	82462094	C	G
7	chr7_82462340	0	82462340	A	T
7	chr7_82467431	0	82467431	G	C
7	chr7_82482677	0	82482677	A	C
7	chr7_82511624	0	82511624	G	C
7	chr7_82515514	0	82515514	A	C
7	chr7_82517449	0	82517449	G	C
7	chr7_82519469	0	82519469	A	C
7	chr7_82540854	0	82540854	G	T
7	chr7_82546716	0	82546716	G	T
7	chr7_82549255	0	82549255	G	C
7	chr7_82569287	0	82569287	C	A
7	chr7_82582434	0	82582434	C	A
7	chr7_82591526	0	82591526	G	C
7	chr7_82594915	0	82594915	T	A
7	chr7_82645511	0	82645511	C	A
7	chr7_82652841	0	82652841	A	C
7	chr7_82654198	0	82654198	G	T
7	chr7_82660019	0	82660019	A	T
7	chr7_82661573	0	82661573	C	G
7	chr7_82671585	0	82671585	T	A
7	chr7_82692966	0	82692966	C	A
7	chr7_82704247	0	82704247	G	C
7	chr7_82705084	0	82705084	G	C
7	chr7_82711264	0	82711264	C	G
7	chr7_82713350	0	82713350	A	T
7	chr7_82728160	0	82728160	G	C
7	chr7_82734143	0	82734143	G	C
7	chr7_82746835	0	82746835	G	T
7	chr7_82755277	0	82755277	G	T
7	chr7_82758188	0	82758188	G	C
7	chr7_82763278	0	82763278	T	G
7	chr7_82770963	0	82770963	A	T
7	chr7_82795073	0	82795073	A	C
7	chr7_82796390	0	82796390	C	G
7	chr7_82801636	0	82801636	C	A
7	chr7_82816996	0	82816996	C	A
7	chr7_82861014	0	82861014	C	G
7	chr7_82873958	0	82873958	A	C
7	chr7_82893337	0	82893337	G	C
7	chr7_82905456	0	82905456	A	C
7	chr7_82934968	0	82934968	A	C
7	chr7_82941387	0	82941387	G	T
7	chr7_82948619	0	82948619	G	C
7	chr7_82962565	0	82962565	C	G
7	chr7_82963105	0	82963105	G	C
7	chr7_82968062	0	82968062	T	A
7	chr7_82976176	0	82976176	A	C
7	chr7_82997984	0	82997984	C	G
7	chr7_82998102	0	82998102	T	A
7	chr7_83020546	0	83020546	C	G
7	chr7_83056318	0	83056318	C	A
7	chr7_83071136	0	83071136	A	C
7	chr7_83077121	0	83077121	G	T
7	chr7_83087168	0	83087168	T	A
7	chr7_83090205	0	83090205	T	G
7	chr7_83093388	0	83093388	C	A
7	chr7_83103886	0	83103886	A	C
7	chr7_83125466	0	83125466	G	C
7	chr7_83125753	0	83125753	G	T
7	chr7_83125771	0	83125771	T	A
7	chr7_83127157	0	83127157	A	C
7	chr7_83140883	0	83140883	G	C
7	chr7_83150031	0	83150031	A	T
7	chr7_83155110	0	83155110	T	G
7	chr7_83177300	0	83177300	G	C
7	chr7_83197642	0	83197642	T	A
7	chr7_83202884	0	83202884	C	G
7	chr7_83211755	0	83211755	A	C
7	chr7_83270866	0	83270866	G	C
7	chr7_83293062	0	83293062	G	C
7	chr7_83298031	0	83298031	T	A
7	chr7_83353595	0	83353595	T	G
7	chr7_83366808	0	83366808	T	G
7	chr7_83397553	0	83397553	G	T
7	chr7_83403877	0	83403877	T	G
7	chr7_83408198	0	83408198	T	G
7	chr7_83414723	0	83414723	C	G
7	chr7_83417838	0	83417838	C	G
7	chr7_83445183	0	83445183	G	C
7	chr7_83446423	0	83446423	T	G
7	chr7_83477739	0	83477739	G	T
7	chr7_83486374	0	83486374	A	C
7	chr7_83488646	0	83488646	T	A
7	chr7_83489450	0	83489450	C	A
7	chr7_83510249	0	83510249	A	C
7	chr7_83520649	0	83520649	G	C
7	chr7_83522080	0	83522080	G	C
7	chr7_83569841	0	83569841	G	C
7	chr7_83572103	0	83572103	G	C
7	chr7_83584136	0	83584136	T	A
7	chr7_83591079	0	83591079	G	C
7	chr7_83593525	0	83593525	T	A
7	chr7_83595272	0	83595272	A	C
7	chr7_83619968	0	83619968	A	C
7	chr7_83623962	0	83623962	C	G
7	chr7_83624361	0	83624361	C	A
7	chr7_83644842	0	83644842	C	G
7	chr7_83645148	0	83645148	G	T
7	chr7_83678886	0	83678886	C	G
7	chr7_83685710	0	83685710	T	G
7	chr7_83687991	0	83687991	G	T
7	chr7_83689231	0	83689231	T	G
7	chr7_83699975	0	83699975	T	G
7	chr7_83708156	0	83708156	A	C
7	chr7_83715846	0	83715846	T	G
7	chr7_83732638	0	83732638	T	G
7	chr7_83757834	0	83757834	A	C
7	chr7_83768012	0	83768012	G	T
7	chr7_83777269	0	83777269	T	G
7	chr7_83781741	0	83781741	G	T
7	chr7_83814021	0	83814021	T	G
7	chr7_83825809	0	83825809	A	C
7	chr7_83829352	0	83829352	G	T
7	chr7_83831359	0	83831359	G	C
7	chr7_83839667	0	83839667	A	C
7	chr7_83862684	0	83862684	C	A
7	chr7_83866540	0	83866540	A	T
7	chr7_83871331	0	83871331	A	T
7	chr7_83875714	0	83875714	G	C
7	chr7_83881389	0	83881389	T	G
7	chr7_83883242	0	83883242	C	G
7	chr7_83886949	0	83886949	T	A
7	chr7_83888828	0	83888828	C	G
7	chr7_83899245	0	83899245	G	C
7	chr7_83905807	0	83905807	G	C
7	chr7_83906596	0	83906596	T	G
7	chr7_83917479	0	83917479	A	C
7	chr7_83920091	0	83920091	G	C
7	chr7_83938736	0	83938736	C	G
7	chr7_83938928	0	83938928	A	C
7	chr7_83942067	0	83942067	A	C
7	chr7_83946542	0	83946542	G	C
7	chr7_83951222	0	83951222	G	C
7	chr7_83952662	0	83952662	G	T
7	chr7_83961485	0	83961485	C	A
7	chr7_83970549	0	83970549	A	C
7	chr7_83971728	0	83971728	C	A
7	chr7_83972188	0	83972188	G	T
7	chr7_83973187	0	83973187	A	T
7	chr7_83978782	0	83978782	T	G
7	chr7_83980917	0	83980917	A	T
7	chr7_83981516	0	83981516	G	T
7	chr7_83993550	0	83993550	C	G
7	chr7_84009375	0	84009375	C	A
7	chr7_84013227	0	84013227	T	A
7	chr7_84019905	0	84019905	G	C
7	chr7_84026335	0	84026335	C	G
7	chr7_84048839	0	84048839	G	T
7	chr7_84055434	0	84055434	T	G
7	chr7_84092116	0	84092116	G	C
7	chr7_84107205	0	84107205	G	C
7	chr7_84109699	0	84109699	C	A
7	chr7_84155176	0	84155176	T	G
7	chr7_84155453	0	84155453	A	C
7	chr7_84157138	0	84157138	A	C
7	chr7_84168191	0	84168191	G	C
7	chr7_84171619	0	84171619	C	G
7	chr7_84190802	0	84190802	T	G
7	chr7_84195749	0	84195749	T	A
7	chr7_84197042	0	84197042	A	T
7	chr7_84199639	0	84199639	G	T
7	chr7_84200117	0	84200117	C	A
7	chr7_84200459	0	84200459	A	C
7	chr7_84201387	0	84201387	C	G
7	chr7_84211197	0	84211197	C	G
7	chr7_84218860	0	84218860	A	T
7	chr7_84220356	0	84220356	T	G
7	chr7_84232202	0	84232202	A	T
7	chr7_84274217	0	84274217	G	T
7	chr7_84278163	0	84278163	A	C
7	chr7_84294344	0	84294344	C	G
7	chr7_84306055	0	84306055	C	G
7	chr7_84328623	0	84328623	G	T
7	chr7_84342406	0	84342406	G	T
7	chr7_84345265	0	84345265	T	G
7	chr7_84363075	0	84363075	A	T
7	chr7_84402373	0	84402373	G	T
7	chr7_84405478	0	84405478	T	G
7	chr7_84415034	0	84415034	G	C
7	chr7_84416289	0	84416289	C	G
7	chr7_84418055	0	84418055	T	G
7	chr7_84422384	0	84422384	G	C
7	chr7_84426242	0	84426242	A	T
7	chr7_84427824	0	84427824	C	G
7	chr7_84448864	0	84448864	A	C
7	chr7_84483152	0	84483152	A	C
7	chr7_84492673	0	84492673	A	C
7	chr7_84497614	0	84497614	G	C
7	chr7_84501734	0	84501734	A	C
7	chr7_84520699	0	84520699	C	G
7	chr7_84568939	0	84568939	T	A
7	chr7_84592991	0	84592991	A	C
7	chr7_84605463	0	84605463	T	G
7	chr7_84622733	0	84622733	A	T
7	chr7_84627576	0	84627576	C	A
7	chr7_84635804	0	84635804	A	T
7	chr7_84661880	0	84661880	T	G
7	chr7_84667157	0	84667157	C	A
7	chr7_84693185	0	84693185	A	C
7	chr7_84694109	0	84694109	A	C
7	chr7_84739363	0	84739363	G	T
7	chr7_84874417	0	84874417	C	G
7	chr7_84906443	0	84906443	G	T
7	chr7_84942818	0	84942818	G	T
7	chr7_84957990	0	84957990	C	A
7	chr7_84962078	0	84962078	C	G
7	chr7_85000196	0	85000196	T	A
7	chr7_85065462	0	85065462	C	A
7	chr7_85079870	0	85079870	G	C
7	chr7_85095195	0	85095195	T	A
7	chr7_85109150	0	85109150	C	A
7	chr7_85123462	0	85123462	G	T
7	chr7_85142072	0	85142072	C	G
7	chr7_85145014	0	85145014	A	C
7	chr7_85194269	0	85194269	C	A
7	chr7_85203188	0	85203188	G	C
7	chr7_85215686	0	85215686	G	C
7	chr7_85222739	0	85222739	A	C
7	chr7_85228638	0	85228638	A	T
7	chr7_85229304	0	85229304	G	C
7	chr7_85240818	0	85240818	T	G
7	chr7_85241091	0	85241091	G	C
7	chr7_85248923	0	85248923	G	T
7	chr7_85256339	0	85256339	G	C
7	chr7_85256388	0	85256388	C	A
7	chr7_85260030	0	85260030	C	G
7	chr7_85280627	0	85280627	C	G
7	chr7_85289009	0	85289009	A	C
7	chr7_85322413	0	85322413	A	T
7	chr7_85330605	0	85330605	T	G
7	chr7_85344864	0	85344864	T	A
7	chr7_85372720	0	85372720	G	T
7	chr7_85375852	0	85375852	G	T
7	chr7_85376893	0	85376893	T	G
7	chr7_85388932	0	85388932	A	C
7	chr7_85402041	0	85402041	C	G
7	chr7_85407868	0	85407868	G	C
7	chr7_85457834	0	85457834	A	C
7	chr7_85486071	0	85486071	T	A
7	chr7_85556160	0	85556160	T	A
7	chr7_85560991	0	85560991	C	G
7	chr7_85561221	0	85561221	G	T
7	chr7_85606422	0	85606422	G	C
7	chr7_85648211	0	85648211	C	A
7	chr7_85669443	0	85669443	A	C
7	chr7_85669902	0	85669902	T	A
7	chr7_85670573	0	85670573	T	G
7	chr7_85681644	0	85681644	A	C
7	chr7_85721911	0	85721911	C	A
7	chr7_85723336	0	85723336	G	C
7	chr7_85759014	0	85759014	C	G
7	chr7_85759817	0	85759817	T	G
7	chr7_85778281	0	85778281	C	G
7	chr7_85784341	0	85784341	C	G
7	chr7_85793589	0	85793589	A	T
7	chr7_85811699	0	85811699	T	A
7	chr7_85824409	0	85824409	T	A
7	chr7_85841513	0	85841513	T	G
7	chr7_85850333	0	85850333	T	G
7	chr7_85852572	0	85852572	C	G
7	chr7_85854256	0	85854256	A	T
7	chr7_85856983	0	85856983	T	G
7	chr7_85863675	0	85863675	G	C
7	chr7_85876629	0	85876629	C	G
7	chr7_85888912	0	85888912	A	C
7	chr7_85950953	0	85950953	A	T
7	chr7_85985607	0	85985607	A	C
7	chr7_86004867	0	86004867	C	A
7	chr7_86018270	0	86018270	G	T
7	chr7_86026839	0	86026839	A	C
7	chr7_86046904	0	86046904	G	T
7	chr7_86062445	0	86062445	A	T
7	chr7_86072995	0	86072995	G	C
7	chr7_86083447	0	86083447	C	A
7	chr7_86089716	0	86089716	G	T
7	chr7_86090064	0	86090064	G	C
7	chr7_86096220	0	86096220	A	T
7	chr7_86127394	0	86127394	C	G
7	chr7_86129632	0	86129632	C	G
7	chr7_86133480	0	86133480	C	A
7	chr7_86159600	0	86159600	A	C
7	chr7_86180426	0	86180426	T	A
7	chr7_86183573	0	86183573	T	A
7	chr7_86190743	0	86190743	T	G
7	chr7_86239090	0	86239090	G	C
7	chr7_86250806	0	86250806	G	T
7	chr7_86282645	0	86282645	A	C
7	chr7_86284031	0	86284031	T	A
7	chr7_86288985	0	86288985	T	G
7	chr7_86306798	0	86306798	C	A
7	chr7_86328230	0	86328230	C	A
7	chr7_86343447	0	86343447	C	G
7	chr7_86427562	0	86427562	T	G
7	chr7_86535398	0	86535398	T	G
7	chr7_86554949	0	86554949	G	T
7	chr7_86599471	0	86599471	G	T
7	chr7_86608553	0	86608553	G	T
7	chr7_86619853	0	86619853	G	C
7	chr7_86659537	0	86659537	T	G
7	chr7_86682432	0	86682432	G	T
7	chr7_86709633	0	86709633	C	A
7	chr7_86711365	0	86711365	G	T
7	chr7_86728793	0	86728793	C	G
7	chr7_86741779	0	86741779	G	T
7	chr7_86758255	0	86758255	T	A
7	chr7_86759223	0	86759223	C	G
7	chr7_86772913	0	86772913	C	A
7	chr7_86794594	0	86794594	G	T
7	chr7_86804040	0	86804040	G	C
7	chr7_86805168	0	86805168	A	T
7	chr7_86812893	0	86812893	C	G
7	chr7_86817793	0	86817793	T	G
7	chr7_86826536	0	86826536	T	A
7	chr7_86827762	0	86827762	T	A
7	chr7_86834205	0	86834205	A	C
7	chr7_86838424	0	86838424	A	T
7	chr7_86873486	0	86873486	T	G
7	chr7_86876884	0	86876884	T	A
7	chr7_86877855	0	86877855	A	C
7	chr7_86882683	0	86882683	G	T
7	chr7_86889288	0	86889288	A	C
7	chr7_86909288	0	86909288	G	C
7	chr7_86920038	0	86920038	C	G
7	chr7_86928489	0	86928489	G	T
7	chr7_86941173	0	86941173	G	C
7	chr7_86965074	0	86965074	C	G
7	chr7_86968857	0	86968857	A	T
7	chr7_86987059	0	86987059	T	G
7	chr7_87023412	0	87023412	T	G
7	chr7_87046994	0	87046994	T	G
7	chr7_87047787	0	87047787	G	C
7	chr7_87049902	0	87049902	C	G
7	chr7_87051657	0	87051657	G	T
7	chr7_87052474	0	87052474	C	G
7	chr7_87080093	0	87080093	T	A
7	chr7_87109618	0	87109618	C	A
7	chr7_87110539	0	87110539	G	C
7	chr7_87124605	0	87124605	G	T
7	chr7_87149319	0	87149319	A	T
7	chr7_87183395	0	87183395	T	A
7	chr7_87196918	0	87196918	G	C
7	chr7_87206236	0	87206236	C	G
7	chr7_87207687	0	87207687	T	G
7	chr7_87216381	0	87216381	A	T
7	chr7_87220400	0	87220400	C	G
7	chr7_87223932	0	87223932	G	C
7	chr7_87224960	0	87224960	T	G
7	chr7_87253931	0	87253931	G	T
7	chr7_87266695	0	87266695	T	G
7	chr7_87285912	0	87285912	G	T
7	chr7_87296087	0	87296087	G	C
7	chr7_87309117	0	87309117	C	A
7	chr7_87310963	0	87310963	C	A
7	chr7_87317720	0	87317720	T	G
7	chr7_87326487	0	87326487	A	C
7	chr7_87344820	0	87344820	G	C
7	chr7_87350483	0	87350483	C	A
7	chr7_87351387	0	87351387	C	G
7	chr7_87366698	0	87366698	A	C
7	chr7_87374887	0	87374887	T	A
7	chr7_87376113	0	87376113	A	T
7	chr7_87388236	0	87388236	T	G
7	chr7_87393510	0	87393510	C	G
7	chr7_87399698	0	87399698	A	C
7	chr7_87402460	0	87402460	A	C
7	chr7_87411310	0	87411310	G	C
7	chr7_87413682	0	87413682	A	C
7	chr7_87413745	0	87413745	C	G
7	chr7_87444873	0	87444873	C	G
7	chr7_87448506	0	87448506	A	C
7	chr7_87459022	0	87459022	A	T
7	chr7_87459388	0	87459388	C	A
7	chr7_87463082	0	87463082	A	C
7	chr7_87472194	0	87472194	T	G
7	chr7_87484697	0	87484697	A	C
7	chr7_87489805	0	87489805	C	G
7	chr7_87494425	0	87494425	A	C
7	chr7_87506316	0	87506316	T	A
7	chr7_87546314	0	87546314	T	G
7	chr7_87549598	0	87549598	A	T
7	chr7_87574445	0	87574445	G	C
7	chr7_87579796	0	87579796	A	C
7	chr7_87580834	0	87580834	T	G
7	chr7_87581058	0	87581058	A	C
7	chr7_87593128	0	87593128	C	A
7	chr7_87596846	0	87596846	T	G
7	chr7_87607333	0	87607333	T	G
7	chr7_87613177	0	87613177	T	G
7	chr7_87614644	0	87614644	G	T
7	chr7_87621031	0	87621031	T	G
7	chr7_87624807	0	87624807	A	T
7	chr7_87641661	0	87641661	G	C
7	chr7_87642311	0	87642311	G	T
7	chr7_87673690	0	87673690	T	A
7	chr7_87692138	0	87692138	T	G
7	chr7_87696215	0	87696215	C	G
7	chr7_87698592	0	87698592	T	G
7	chr7_87701326	0	87701326	G	C
7	chr7_87726778	0	87726778	G	T
7	chr7_87733951	0	87733951	T	G
7	chr7_87750975	0	87750975	C	G
7	chr7_87761270	0	87761270	T	G
7	chr7_87795663	0	87795663	C	G
7	chr7_87835074	0	87835074	C	A
7	chr7_87844481	0	87844481	C	A
7	chr7_87877095	0	87877095	C	G
7	chr7_87879511	0	87879511	C	A
7	chr7_87886836	0	87886836	T	G
7	chr7_87891830	0	87891830	G	C
7	chr7_87905951	0	87905951	G	C
7	chr7_87914846	0	87914846	G	C
7	chr7_87917910	0	87917910	A	T
7	chr7_87919400	0	87919400	C	G
7	chr7_87957847	0	87957847	C	A
7	chr7_87967394	0	87967394	G	T
7	chr7_87976044	0	87976044	A	T
7	chr7_88006055	0	88006055	C	G
7	chr7_88017526	0	88017526	C	G
7	chr7_88023290	0	88023290	A	T
7	chr7_88025892	0	88025892	A	C
7	chr7_88032962	0	88032962	G	T
7	chr7_88042762	0	88042762	G	T
7	chr7_88090126	0	88090126	G	C
7	chr7_88144838	0	88144838	G	C
7	chr7_88152775	0	88152775	G	C
7	chr7_88195678	0	88195678	T	G
7	chr7_88212736	0	88212736	C	G
7	chr7_88252132	0	88252132	A	C
7	chr7_88305107	0	88305107	C	A
7	chr7_88313283	0	88313283	G	T
7	chr7_88325655	0	88325655	A	C
7	chr7_88331349	0	88331349	G	C
7	chr7_88339601	0	88339601	G	T
7	chr7_88362797	0	88362797	A	C
7	chr7_88366575	0	88366575	G	C
7	chr7_88370307	0	88370307	G	C
7	chr7_88378368	0	88378368	T	G
7	chr7_88383764	0	88383764	G	C
7	chr7_88447691	0	88447691	T	G
7	chr7_88469468	0	88469468	A	C
7	chr7_88480802	0	88480802	G	C
7	chr7_88511795	0	88511795	C	G
7	chr7_88512741	0	88512741	C	A
7	chr7_88529705	0	88529705	A	C
7	chr7_88530084	0	88530084	T	G
7	chr7_88544278	0	88544278	T	G
7	chr7_88560555	0	88560555	A	T
7	chr7_88568306	0	88568306	T	G
7	chr7_88585773	0	88585773	C	G
7	chr7_88598868	0	88598868	C	G
7	chr7_88630057	0	88630057	G	T
7	chr7_88630247	0	88630247	C	A
7	chr7_88638225	0	88638225	T	G
7	chr7_88644438	0	88644438	G	C
7	chr7_88657188	0	88657188	G	C
7	chr7_88663889	0	88663889	G	C
7	chr7_88664574	0	88664574	C	A
7	chr7_88672439	0	88672439	C	A
7	chr7_88677187	0	88677187	T	A
7	chr7_88680370	0	88680370	A	T
7	chr7_88702351	0	88702351	A	C
7	chr7_88702664	0	88702664	T	G
7	chr7_88703950	0	88703950	C	G
7	chr7_88746078	0	88746078	T	G
7	chr7_88746578	0	88746578	T	A
7	chr7_88748556	0	88748556	C	G
7	chr7_88752298	0	88752298	T	A
7	chr7_88771758	0	88771758	A	T
7	chr7_88781402	0	88781402	T	A
7	chr7_88789741	0	88789741	C	G
7	chr7_88790323	0	88790323	C	G
7	chr7_88791550	0	88791550	C	G
7	chr7_88792712	0	88792712	T	A
7	chr7_88811064	0	88811064	C	A
7	chr7_88815248	0	88815248	G	C
7	chr7_88842577	0	88842577	G	T
7	chr7_88842883	0	88842883	A	C
7	chr7_88850708	0	88850708	T	G
7	chr7_88858805	0	88858805	G	C
7	chr7_88862706	0	88862706	C	A
7	chr7_88863759	0	88863759	G	C
7	chr7_88865748	0	88865748	C	G
7	chr7_88883808	0	88883808	A	T
7	chr7_88895182	0	88895182	G	T
7	chr7_88897559	0	88897559	A	C
7	chr7_88905816	0	88905816	G	T
7	chr7_88928077	0	88928077	C	A
7	chr7_88940210	0	88940210	T	G
7	chr7_88944867	0	88944867	G	C
7	chr7_88950603	0	88950603	T	G
7	chr7_88951400	0	88951400	T	G
7	chr7_89001546	0	89001546	T	G
7	chr7_89009917	0	89009917	G	C
7	chr7_89017593	0	89017593	T	G
7	chr7_89022021	0	89022021	G	C
7	chr7_89022905	0	89022905	G	T
7	chr7_89031525	0	89031525	T	A
7	chr7_89035640	0	89035640	G	C
7	chr7_89060077	0	89060077	C	A
7	chr7_89081061	0	89081061	G	T
7	chr7_89081306	0	89081306	G	C
7	chr7_89094551	0	89094551	A	C
7	chr7_89116858	0	89116858	C	G
7	chr7_89127457	0	89127457	T	A
7	chr7_89128000	0	89128000	C	G
7	chr7_89130132	0	89130132	G	T
7	chr7_89184408	0	89184408	T	G
7	chr7_89184702	0	89184702	A	C
7	chr7_89189628	0	89189628	C	A
7	chr7_89206072	0	89206072	T	A
7	chr7_89206751	0	89206751	G	C
7	chr7_89222065	0	89222065	C	G
7	chr7_89222154	0	89222154	C	G
7	chr7_89231710	0	89231710	T	G
7	chr7_89281216	0	89281216	A	T
7	chr7_89315115	0	89315115	T	A
7	chr7_89315858	0	89315858	G	C
7	chr7_89330738	0	89330738	G	C
7	chr7_89338823	0	89338823	C	A
7	chr7_89359921	0	89359921	T	G
7	chr7_89362175	0	89362175	A	T
7	chr7_89368882	0	89368882	G	T
7	chr7_89398039	0	89398039	C	G
7	chr7_89410841	0	89410841	G	T
7	chr7_89424556	0	89424556	C	G
7	chr7_89425976	0	89425976	A	T
7	chr7_89443016	0	89443016	G	T
7	chr7_89444600	0	89444600	G	C
7	chr7_89459507	0	89459507	G	C
7	chr7_89476572	0	89476572	G	T
7	chr7_89486679	0	89486679	C	G
7	chr7_89490287	0	89490287	T	A
7	chr7_89501656	0	89501656	G	C
7	chr7_89542053	0	89542053	G	C
7	chr7_89572155	0	89572155	A	C
7	chr7_89579392	0	89579392	G	C
7	chr7_89589199	0	89589199	T	A
7	chr7_89599853	0	89599853	G	C
7	chr7_89605623	0	89605623	C	G
7	chr7_89605663	0	89605663	A	T
7	chr7_89610723	0	89610723	A	T
7	chr7_89633432	0	89633432	G	C
7	chr7_89638291	0	89638291	T	G
7	chr7_89645059	0	89645059	T	A
7	chr7_89646342	0	89646342	C	A
7	chr7_89663361	0	89663361	G	T
7	chr7_89697629	0	89697629	T	G
7	chr7_89708372	0	89708372	T	G
7	chr7_89731686	0	89731686	C	A
7	chr7_89745425	0	89745425	C	A
7	chr7_89786666	0	89786666	G	T
7	chr7_89816624	0	89816624	G	C
7	chr7_89847519	0	89847519	A	C
7	chr7_89859701	0	89859701	T	A
7	chr7_89863518	0	89863518	A	T
7	chr7_89874201	0	89874201	C	G
7	chr7_89935620	0	89935620	A	C
7	chr7_89955276	0	89955276	A	C
7	chr7_89986857	0	89986857	C	G
7	chr7_90018672	0	90018672	T	A
7	chr7_90066732	0	90066732	G	T
7	chr7_90086422	0	90086422	C	G
7	chr7_90101755	0	90101755	A	C
7	chr7_90134275	0	90134275	G	C
7	chr7_90152631	0	90152631	C	G
7	chr7_90155348	0	90155348	C	A
7	chr7_90158850	0	90158850	C	A
7	chr7_90202572	0	90202572	A	C
7	chr7_90211393	0	90211393	A	C
7	chr7_90237267	0	90237267	C	G
7	chr7_90241580	0	90241580	A	C
7	chr7_90271842	0	90271842	T	A
7	chr7_90284179	0	90284179	T	A
7	chr7_90301495	0	90301495	A	C
7	chr7_90323059	0	90323059	A	T
7	chr7_90334049	0	90334049	T	G
7	chr7_90334207	0	90334207	G	C
7	chr7_90342115	0	90342115	C	G
7	chr7_90380378	0	90380378	C	G
7	chr7_90403830	0	90403830	C	G
7	chr7_90438055	0	90438055	A	C
7	chr7_90445558	0	90445558	A	C
7	chr7_90451829	0	90451829	A	T
7	chr7_90455031	0	90455031	A	T
7	chr7_90462667	0	90462667	C	A
7	chr7_90466971	0	90466971	C	G
7	chr7_90483103	0	90483103	G	T
7	chr7_90502418	0	90502418	T	G
7	chr7_90502784	0	90502784	G	C
7	chr7_90524044	0	90524044	T	G
7	chr7_90525144	0	90525144	C	G
7	chr7_90536488	0	90536488	C	A
7	chr7_90537791	0	90537791	G	T
7	chr7_90558931	0	90558931	T	G
7	chr7_90559062	0	90559062	G	C
7	chr7_90575479	0	90575479	A	C
7	chr7_90597583	0	90597583	G	T
7	chr7_90615773	0	90615773	G	C
7	chr7_90637953	0	90637953	T	G
7	chr7_90664831	0	90664831	G	C
7	chr7_90670659	0	90670659	C	A
7	chr7_90694698	0	90694698	C	A
7	chr7_90697949	0	90697949	C	A
7	chr7_90765751	0	90765751	T	G
7	chr7_90791170	0	90791170	G	T
7	chr7_90805485	0	90805485	T	G
7	chr7_90817925	0	90817925	C	A
7	chr7_90818286	0	90818286	G	C
7	chr7_90824260	0	90824260	T	G
7	chr7_90878417	0	90878417	C	A
7	chr7_90915969	0	90915969	C	A
7	chr7_90937331	0	90937331	C	G
7	chr7_90942960	0	90942960	A	C
7	chr7_90944260	0	90944260	A	T
7	chr7_90947833	0	90947833	T	G
7	chr7_90973895	0	90973895	T	G
7	chr7_90991176	0	90991176	A	T
7	chr7_90992162	0	90992162	G	C
7	chr7_91009319	0	91009319	C	A
7	chr7_91026367	0	91026367	C	G
7	chr7_91045263	0	91045263	G	T
7	chr7_91052546	0	91052546	C	G
7	chr7_91059072	0	91059072	C	A
7	chr7_91068561	0	91068561	C	A
7	chr7_91102090	0	91102090	T	G
7	chr7_91123802	0	91123802	G	T
7	chr7_91125728	0	91125728	G	T
7	chr7_91136188	0	91136188	G	T
7	chr7_91162727	0	91162727	A	T
7	chr7_91162935	0	91162935	G	C
7	chr7_91169163	0	91169163	G	T
7	chr7_91179771	0	91179771	G	T
7	chr7_91181799	0	91181799	C	G
7	chr7_91202590	0	91202590	A	T
7	chr7_91220683	0	91220683	C	G
7	chr7_91241463	0	91241463	A	C
7	chr7_91245194	0	91245194	T	G
7	chr7_91249323	0	91249323	T	A
7	chr7_91289100	0	91289100	G	C
7	chr7_91292615	0	91292615	T	A
7	chr7_91292673	0	91292673	A	T
7	chr7_91302646	0	91302646	T	A
7	chr7_91304348	0	91304348	G	T
7	chr7_91331473	0	91331473	T	G
7	chr7_91337526	0	91337526	A	C
7	chr7_91338497	0	91338497	A	T
7	chr7_91348233	0	91348233	G	C
7	chr7_91360954	0	91360954	C	A
7	chr7_91363734	0	91363734	A	T
7	chr7_91372651	0	91372651	A	C
7	chr7_91415061	0	91415061	A	C
7	chr7_91426166	0	91426166	A	T
7	chr7_91460068	0	91460068	G	T
7	chr7_91469926	0	91469926	T	A
7	chr7_91490250	0	91490250	A	T
7	chr7_91509210	0	91509210	C	A
7	chr7_91518482	0	91518482	A	C
7	chr7_91537446	0	91537446	C	G
7	chr7_91540941	0	91540941	G	T
7	chr7_91541073	0	91541073	C	A
7	chr7_91561126	0	91561126	C	A
7	chr7_91565492	0	91565492	T	G
7	chr7_91575716	0	91575716	G	C
7	chr7_91597452	0	91597452	G	C
7	chr7_91618415	0	91618415	G	C
7	chr7_91619050	0	91619050	G	T
7	chr7_91657664	0	91657664	G	C
7	chr7_91682047	0	91682047	C	A
7	chr7_91687328	0	91687328	T	G
7	chr7_91699344	0	91699344	G	T
7	chr7_91709970	0	91709970	C	A
7	chr7_91713548	0	91713548	T	G
7	chr7_91752026	0	91752026	A	T
7	chr7_91754141	0	91754141	G	C
7	chr7_91759061	0	91759061	G	C
7	chr7_91778636	0	91778636	A	C
7	chr7_91785186	0	91785186	A	T
7	chr7_91788609	0	91788609	T	G
7	chr7_91823842	0	91823842	C	G
7	chr7_91852127	0	91852127	A	C
7	chr7_91890496	0	91890496	A	C
7	chr7_91902140	0	91902140	G	C
7	chr7_91918290	0	91918290	G	C
7	chr7_91945035	0	91945035	G	T
7	chr7_91964267	0	91964267	G	C
7	chr7_91974809	0	91974809	G	T
7	chr7_91986081	0	91986081	T	G
7	chr7_92040797	0	92040797	T	G
7	chr7_92041831	0	92041831	A	C
7	chr7_92088693	0	92088693	G	T
7	chr7_92110191	0	92110191	T	G
7	chr7_92131852	0	92131852	C	A
7	chr7_92190200	0	92190200	T	G
7	chr7_92193109	0	92193109	G	T
7	chr7_92223600	0	92223600	A	C
7	chr7_92229430	0	92229430	C	A
7	chr7_92270322	0	92270322	G	C
7	chr7_92271091	0	92271091	G	C
7	chr7_92295759	0	92295759	T	A
7	chr7_92298768	0	92298768	G	T
7	chr7_92310256	0	92310256	A	C
7	chr7_92324009	0	92324009	C	A
7	chr7_92325187	0	92325187	A	T
7	chr7_92334848	0	92334848	A	C
7	chr7_92337856	0	92337856	C	A
7	chr7_92370679	0	92370679	G	C
7	chr7_92406967	0	92406967	A	C
7	chr7_92408837	0	92408837	C	G
7	chr7_92418033	0	92418033	A	C
7	chr7_92450039	0	92450039	T	G
7	chr7_92455720	0	92455720	G	C
7	chr7_92489505	0	92489505	G	T
7	chr7_92492264	0	92492264	T	G
7	chr7_92508220	0	92508220	T	A
7	chr7_92532616	0	92532616	A	C
7	chr7_92536934	0	92536934	G	C
7	chr7_92564237	0	92564237	C	A
7	chr7_92565160	0	92565160	T	A
7	chr7_92570052	0	92570052	C	G
7	chr7_92570899	0	92570899	C	A
7	chr7_92597040	0	92597040	T	A
7	chr7_92606930	0	92606930	G	T
7	chr7_92619953	0	92619953	G	T
7	chr7_92621280	0	92621280	G	C
7	chr7_92661384	0	92661384	A	C
7	chr7_92684577	0	92684577	C	A
7	chr7_92691026	0	92691026	A	C
7	chr7_92769875	0	92769875	A	C
7	chr7_92789762	0	92789762	G	T
7	chr7_92826723	0	92826723	C	G
7	chr7_92837723	0	92837723	G	T
7	chr7_92843504	0	92843504	C	G
7	chr7_92873791	0	92873791	G	C
7	chr7_92873809	0	92873809	A	C
7	chr7_92876123	0	92876123	G	T
7	chr7_92881806	0	92881806	T	A
7	chr7_92886521	0	92886521	T	A
7	chr7_92892904	0	92892904	C	A
7	chr7_92911553	0	92911553	C	G
7	chr7_92914968	0	92914968	T	G
7	chr7_92932501	0	92932501	A	C
7	chr7_92937953	0	92937953	A	T
7	chr7_92973487	0	92973487	T	A
7	chr7_92993360	0	92993360	A	C
7	chr7_93015501	0	93015501	A	T
7	chr7_93026723	0	93026723	A	C
7	chr7_93027944	0	93027944	C	A
7	chr7_93062058	0	93062058	C	G
7	chr7_93079799	0	93079799	T	G
7	chr7_93087932	0	93087932	G	T
7	chr7_93091155	0	93091155	C	G
7	chr7_93118220	0	93118220	T	G
7	chr7_93142984	0	93142984	T	G
7	chr7_93148741	0	93148741	C	G
7	chr7_93152630	0	93152630	C	A
7	chr7_93154095	0	93154095	G	C
7	chr7_93165966	0	93165966	C	G
7	chr7_93167507	0	93167507	C	G
7	chr7_93181928	0	93181928	T	G
7	chr7_93186317	0	93186317	A	C
7	chr7_93190314	0	93190314	T	G
7	chr7_93190389	0	93190389	C	G
7	chr7_93191642	0	93191642	C	G
7	chr7_93199195	0	93199195	A	T
7	chr7_93203840	0	93203840	G	T
7	chr7_93204103	0	93204103	C	G
7	chr7_93224561	0	93224561	T	G
7	chr7_93233883	0	93233883	T	G
7	chr7_93235328	0	93235328	A	T
7	chr7_93253728	0	93253728	T	A
7	chr7_93254249	0	93254249	T	A
7	chr7_93260642	0	93260642	C	A
7	chr7_93266789	0	93266789	G	T
7	chr7_93268908	0	93268908	T	A
7	chr7_93273521	0	93273521	T	A
7	chr7_93279059	0	93279059	G	T
7	chr7_93293917	0	93293917	C	G
7	chr7_93340216	0	93340216	G	T
7	chr7_93345942	0	93345942	A	C
7	chr7_93348124	0	93348124	C	G
7	chr7_93382996	0	93382996	G	C
7	chr7_93390499	0	93390499	G	C
7	chr7_93396782	0	93396782	G	C
7	chr7_93402183	0	93402183	G	C
7	chr7_93403885	0	93403885	G	C
7	chr7_93428636	0	93428636	A	C
7	chr7_93455851	0	93455851	T	G
7	chr7_93458263	0	93458263	C	G
7	chr7_93460487	0	93460487	C	A
7	chr7_93461821	0	93461821	G	T
7	chr7_93467224	0	93467224	C	G
7	chr7_93476411	0	93476411	G	T
7	chr7_93477272	0	93477272	C	G
7	chr7_93488995	0	93488995	C	A
7	chr7_93491196	0	93491196	A	C
7	chr7_93502181	0	93502181	A	C
7	chr7_93505885	0	93505885	A	C
7	chr7_93515473	0	93515473	T	A
7	chr7_93517497	0	93517497	T	A
7	chr7_93543811	0	93543811	T	A
7	chr7_93599828	0	93599828	C	G
7	chr7_93618146	0	93618146	C	A
7	chr7_93631838	0	93631838	C	A
7	chr7_93658560	0	93658560	T	A
7	chr7_93673706	0	93673706	A	T
7	chr7_93678093	0	93678093	G	C
7	chr7_93682886	0	93682886	C	G
7	chr7_93696383	0	93696383	C	A
7	chr7_93698331	0	93698331	C	A
7	chr7_93704047	0	93704047	A	C
7	chr7_93704164	0	93704164	A	C
7	chr7_93707698	0	93707698	T	G
7	chr7_93712690	0	93712690	A	C
7	chr7_93718939	0	93718939	T	G
7	chr7_93720037	0	93720037	T	G
7	chr7_93732924	0	93732924	C	A
7	chr7_93734149	0	93734149	T	G
7	chr7_93738172	0	93738172	G	C
7	chr7_93739187	0	93739187	C	A
7	chr7_93752703	0	93752703	T	G
7	chr7_93787180	0	93787180	C	A
7	chr7_93792911	0	93792911	G	T
7	chr7_93796501	0	93796501	G	T
7	chr7_93817645	0	93817645	G	C
7	chr7_93822605	0	93822605	T	G
7	chr7_93829481	0	93829481	A	C
7	chr7_93843785	0	93843785	C	G
7	chr7_93855568	0	93855568	T	A
7	chr7_93928847	0	93928847	A	C
7	chr7_93931213	0	93931213	A	C
7	chr7_93934473	0	93934473	A	C
7	chr7_93936512	0	93936512	G	T
7	chr7_93936833	0	93936833	A	C
7	chr7_93952974	0	93952974	G	T
7	chr7_93959850	0	93959850	G	T
7	chr7_93961195	0	93961195	C	A
7	chr7_93989488	0	93989488	G	C
7	chr7_93998078	0	93998078	G	T
7	chr7_94002858	0	94002858	C	G
7	chr7_94015267	0	94015267	G	T
7	chr7_94018923	0	94018923	C	A
7	chr7_94023193	0	94023193	A	C
7	chr7_94032843	0	94032843	A	C
7	chr7_94044832	0	94044832	T	A
7	chr7_94058490	0	94058490	G	C
7	chr7_94058808	0	94058808	C	A
7	chr7_94062699	0	94062699	G	T
7	chr7_94084124	0	94084124	A	C
7	chr7_94087229	0	94087229	G	T
7	chr7_94095020	0	94095020	T	A
7	chr7_94099491	0	94099491	C	A
7	chr7_94099860	0	94099860	A	T
7	chr7_94102134	0	94102134	A	C
7	chr7_94112011	0	94112011	A	T
7	chr7_94116942	0	94116942	G	C
7	chr7_94121448	0	94121448	G	T
7	chr7_94144248	0	94144248	G	C
7	chr7_94165423	0	94165423	G	C
7	chr7_94177193	0	94177193	C	G
7	chr7_94209834	0	94209834	G	C
7	chr7_94211533	0	94211533	C	A
7	chr7_94214288	0	94214288	T	G
7	chr7_94225307	0	94225307	C	A
7	chr7_94246281	0	94246281	C	A
7	chr7_94277993	0	94277993	T	G
7	chr7_94278153	0	94278153	C	A
7	chr7_94281386	0	94281386	T	A
7	chr7_94281622	0	94281622	A	C
7	chr7_94282099	0	94282099	A	C
7	chr7_94289721	0	94289721	A	C
7	chr7_94309817	0	94309817	G	C
7	chr7_94319795	0	94319795	G	C
7	chr7_94336748	0	94336748	A	C
7	chr7_94366578	0	94366578	G	T
7	chr7_94367182	0	94367182	C	A
7	chr7_94369535	0	94369535	G	C
7	chr7_94371336	0	94371336	C	A
7	chr7_94377258	0	94377258	G	C
7	chr7_94387521	0	94387521	G	C
7	chr7_94399909	0	94399909	C	A
7	chr7_94405010	0	94405010	C	G
7	chr7_94411896	0	94411896	G	T
7	chr7_94444135	0	94444135	T	G
7	chr7_94454675	0	94454675	C	G
7	chr7_94469504	0	94469504	C	G
7	chr7_94475422	0	94475422	A	C
7	chr7_94492616	0	94492616	T	A
7	chr7_94514315	0	94514315	T	A
7	chr7_94537035	0	94537035	T	A
7	chr7_94547922	0	94547922	G	T
7	chr7_94593490	0	94593490	C	G
7	chr7_94596059	0	94596059	G	T
7	chr7_94621335	0	94621335	A	T
7	chr7_94625678	0	94625678	T	G
7	chr7_94663890	0	94663890	C	G
7	chr7_94676936	0	94676936	T	A
7	chr7_94679607	0	94679607	C	G
7	chr7_94687161	0	94687161	C	G
7	chr7_94688126	0	94688126	G	C
7	chr7_94692517	0	94692517	C	A
7	chr7_94695859	0	94695859	G	C
7	chr7_94699380	0	94699380	T	A
7	chr7_94705084	0	94705084	G	T
7	chr7_94710445	0	94710445	T	G
7	chr7_94714829	0	94714829	G	T
7	chr7_94744596	0	94744596	T	A
7	chr7_94746042	0	94746042	A	C
7	chr7_94747057	0	94747057	T	G
7	chr7_94751261	0	94751261	G	T
7	chr7_94779356	0	94779356	A	C
7	chr7_94798484	0	94798484	C	A
7	chr7_94811704	0	94811704	C	A
7	chr7_94812805	0	94812805	A	T
7	chr7_94831253	0	94831253	T	G
7	chr7_94832688	0	94832688	A	C
7	chr7_94839208	0	94839208	T	G
7	chr7_94848816	0	94848816	G	T
7	chr7_94891827	0	94891827	C	G
7	chr7_94894078	0	94894078	C	A
7	chr7_94904875	0	94904875	C	G
7	chr7_94909588	0	94909588	C	G
7	chr7_94929109	0	94929109	C	G
7	chr7_94935346	0	94935346	T	G
7	chr7_94939640	0	94939640	C	G
7	chr7_94941374	0	94941374	A	C
7	chr7_94947123	0	94947123	G	T
7	chr7_94952761	0	94952761	C	A
7	chr7_94964360	0	94964360	T	G
7	chr7_94965063	0	94965063	T	G
7	chr7_94975673	0	94975673	A	T
7	chr7_94979429	0	94979429	A	T
7	chr7_95002720	0	95002720	C	G
7	chr7_95005973	0	95005973	C	A
7	chr7_95031562	0	95031562	G	T
7	chr7_95037777	0	95037777	C	G
7	chr7_95042681	0	95042681	C	G
7	chr7_95045408	0	95045408	C	G
7	chr7_95046834	0	95046834	A	T
7	chr7_95048502	0	95048502	A	C
7	chr7_95053032	0	95053032	C	A
7	chr7_95084418	0	95084418	T	A
7	chr7_95089549	0	95089549	G	C
7	chr7_95090042	0	95090042	T	G
7	chr7_95100955	0	95100955	G	T
7	chr7_95101106	0	95101106	C	A
7	chr7_95117807	0	95117807	C	A
7	chr7_95139955	0	95139955	G	T
7	chr7_95141501	0	95141501	A	T
7	chr7_95211374	0	95211374	T	A
7	chr7_95222930	0	95222930	G	T
7	chr7_95230942	0	95230942	G	T
7	chr7_95236724	0	95236724	G	C
7	chr7_95250795	0	95250795	G	T
7	chr7_95255583	0	95255583	A	T
7	chr7_95279205	0	95279205	C	A
7	chr7_95317856	0	95317856	C	G
7	chr7_95325057	0	95325057	G	C
7	chr7_95326554	0	95326554	T	G
7	chr7_95331945	0	95331945	G	T
7	chr7_95352245	0	95352245	A	T
7	chr7_95353255	0	95353255	T	A
7	chr7_95355639	0	95355639	C	G
7	chr7_95376790	0	95376790	G	C
7	chr7_95380983	0	95380983	T	G
7	chr7_95384525	0	95384525	C	G
7	chr7_95391595	0	95391595	C	A
7	chr7_95393307	0	95393307	T	A
7	chr7_95395988	0	95395988	G	C
7	chr7_95398658	0	95398658	C	A
7	chr7_95406548	0	95406548	A	C
7	chr7_95421454	0	95421454	G	T
7	chr7_95425792	0	95425792	A	T
7	chr7_95429700	0	95429700	T	G
7	chr7_95483887	0	95483887	C	A
7	chr7_95484668	0	95484668	G	C
7	chr7_95502181	0	95502181	T	A
7	chr7_95522604	0	95522604	G	C
7	chr7_95529479	0	95529479	A	C
7	chr7_95558932	0	95558932	C	G
7	chr7_95590701	0	95590701	T	G
7	chr7_95597784	0	95597784	C	G
7	chr7_95606488	0	95606488	T	G
7	chr7_95615697	0	95615697	G	T
7	chr7_95631041	0	95631041	G	C
7	chr7_95633701	0	95633701	C	G
7	chr7_95635418	0	95635418	T	G
7	chr7_95667771	0	95667771	C	G
7	chr7_95670711	0	95670711	T	G
7	chr7_95674027	0	95674027	G	C
7	chr7_95682520	0	95682520	C	A
7	chr7_95682952	0	95682952	C	G
7	chr7_95693033	0	95693033	A	T
7	chr7_95693529	0	95693529	G	C
7	chr7_95724110	0	95724110	C	G
7	chr7_95727951	0	95727951	C	G
7	chr7_95728308	0	95728308	G	C
7	chr7_95728654	0	95728654	A	C
7	chr7_95748409	0	95748409	C	A
7	chr7_95765807	0	95765807	A	T
7	chr7_95766225	0	95766225	T	A
7	chr7_95767226	0	95767226	G	T
7	chr7_95795927	0	95795927	C	G
7	chr7_95800291	0	95800291	C	A
7	chr7_95809307	0	95809307	G	T
7	chr7_95840185	0	95840185	T	G
7	chr7_95841182	0	95841182	A	T
7	chr7_95843400	0	95843400	C	A
7	chr7_95844801	0	95844801	G	C
7	chr7_95852104	0	95852104	C	G
7	chr7_95855450	0	95855450	A	T
7	chr7_95875188	0	95875188	C	G
7	chr7_95884385	0	95884385	G	C
7	chr7_95888569	0	95888569	A	C
7	chr7_95902484	0	95902484	G	C
7	chr7_95904498	0	95904498	T	G
7	chr7_95930976	0	95930976	C	A
7	chr7_95942537	0	95942537	C	A
7	chr7_95968689	0	95968689	C	G
7	chr7_95970481	0	95970481	C	A
7	chr7_95978452	0	95978452	G	C
7	chr7_95980634	0	95980634	A	C
7	chr7_95985815	0	95985815	C	G
7	chr7_96002803	0	96002803	C	A
7	chr7_96008890	0	96008890	A	T
7	chr7_96010796	0	96010796	T	G
7	chr7_96012021	0	96012021	G	C
7	chr7_96021340	0	96021340	G	C
7	chr7_96024956	0	96024956	A	C
7	chr7_96025828	0	96025828	T	G
7	chr7_96033315	0	96033315	G	T
7	chr7_96043708	0	96043708	A	C
7	chr7_96063793	0	96063793	C	G
7	chr7_96084855	0	96084855	A	C
7	chr7_96115752	0	96115752	C	A
7	chr7_96139979	0	96139979	T	A
7	chr7_96147707	0	96147707	C	A
7	chr7_96156008	0	96156008	C	A
7	chr7_96163690	0	96163690	T	G
7	chr7_96178691	0	96178691	C	G
7	chr7_96184876	0	96184876	A	C
7	chr7_96190311	0	96190311	A	T
7	chr7_96192688	0	96192688	C	G
7	chr7_96198757	0	96198757	A	C
7	chr7_96200047	0	96200047	G	C
7	chr7_96214082	0	96214082	G	T
7	chr7_96221557	0	96221557	A	T
7	chr7_96222877	0	96222877	C	A
7	chr7_96236251	0	96236251	T	G
7	chr7_96238812	0	96238812	T	A
7	chr7_96245684	0	96245684	G	T
7	chr7_96247270	0	96247270	C	A
7	chr7_96247850	0	96247850	G	C
7	chr7_96254448	0	96254448	C	A
7	chr7_96263731	0	96263731	G	C
7	chr7_96266774	0	96266774	G	C
7	chr7_96309745	0	96309745	A	C
7	chr7_96318673	0	96318673	C	G
7	chr7_96322847	0	96322847	G	C
7	chr7_96332968	0	96332968	T	G
7	chr7_96353974	0	96353974	C	G
7	chr7_96360323	0	96360323	G	T
7	chr7_96369034	0	96369034	C	G
7	chr7_96370644	0	96370644	G	C
7	chr7_96407376	0	96407376	G	C
7	chr7_96448346	0	96448346	G	C
7	chr7_96449110	0	96449110	C	G
7	chr7_96456202	0	96456202	G	C
7	chr7_96461424	0	96461424	C	A
7	chr7_96481977	0	96481977	C	G
7	chr7_96497912	0	96497912	C	G
7	chr7_96540839	0	96540839	T	G
7	chr7_96544395	0	96544395	C	G
7	chr7_96551725	0	96551725	T	A
7	chr7_96557994	0	96557994	A	C
7	chr7_96559012	0	96559012	G	C
7	chr7_96564207	0	96564207	A	T
7	chr7_96583448	0	96583448	T	G
7	chr7_96587520	0	96587520	C	G
7	chr7_96590873	0	96590873	C	A
7	chr7_96598265	0	96598265	G	C
7	chr7_96601306	0	96601306	A	C
7	chr7_96606304	0	96606304	G	T
7	chr7_96615033	0	96615033	G	T
7	chr7_96615753	0	96615753	G	C
7	chr7_96620917	0	96620917	A	T
7	chr7_96631475	0	96631475	T	G
7	chr7_96632498	0	96632498	G	T
7	chr7_96633554	0	96633554	C	G
7	chr7_96647478	0	96647478	C	G
7	chr7_96650654	0	96650654	A	C
7	chr7_96666588	0	96666588	G	T
7	chr7_96669239	0	96669239	T	G
7	chr7_96686952	0	96686952	C	G
7	chr7_96689683	0	96689683	C	G
7	chr7_96704365	0	96704365	A	T
7	chr7_96710685	0	96710685	A	C
7	chr7_96715558	0	96715558	T	A
7	chr7_96723155	0	96723155	G	T
7	chr7_96738077	0	96738077	T	A
7	chr7_96747843	0	96747843	C	A
7	chr7_96767017	0	96767017	A	C
7	chr7_96768062	0	96768062	C	A
7	chr7_96787012	0	96787012	C	G
7	chr7_96795231	0	96795231	T	G
7	chr7_96799856	0	96799856	T	A
7	chr7_96803343	0	96803343	A	C
7	chr7_96804557	0	96804557	C	A
7	chr7_96809005	0	96809005	G	C
7	chr7_96814898	0	96814898	T	A
7	chr7_96816352	0	96816352	A	C
7	chr7_96841268	0	96841268	C	A
7	chr7_96843102	0	96843102	G	C
7	chr7_96844897	0	96844897	G	C
7	chr7_96847406	0	96847406	C	A
7	chr7_96859474	0	96859474	A	C
7	chr7_96860495	0	96860495	A	C
7	chr7_96867976	0	96867976	G	C
7	chr7_96880394	0	96880394	T	G
7	chr7_96954985	0	96954985	G	C
7	chr7_96961823	0	96961823	G	C
7	chr7_96972789	0	96972789	G	C
7	chr7_96984461	0	96984461	C	A
7	chr7_97009154	0	97009154	G	T
7	chr7_97009808	0	97009808	G	C
7	chr7_97017878	0	97017878	T	G
7	chr7_97032990	0	97032990	A	C
7	chr7_97033113	0	97033113	G	T
7	chr7_97101929	0	97101929	C	G
7	chr7_97105052	0	97105052	G	C
7	chr7_97119784	0	97119784	T	A
7	chr7_97128348	0	97128348	A	C
7	chr7_97136052	0	97136052	A	T
7	chr7_97169647	0	97169647	T	G
7	chr7_97183510	0	97183510	T	A
7	chr7_97198210	0	97198210	G	T
7	chr7_97225892	0	97225892	G	C
7	chr7_97229957	0	97229957	C	A
7	chr7_97313507	0	97313507	T	A
7	chr7_97356162	0	97356162	C	A
7	chr7_97440301	0	97440301	T	G
7	chr7_97441701	0	97441701	G	C
7	chr7_97458836	0	97458836	T	G
7	chr7_97464678	0	97464678	T	G
7	chr7_97468060	0	97468060	T	G
7	chr7_97469354	0	97469354	T	G
7	chr7_97491215	0	97491215	T	A
7	chr7_97496944	0	97496944	A	C
7	chr7_97497574	0	97497574	T	A
7	chr7_97510422	0	97510422	G	C
7	chr7_97549360	0	97549360	T	G
7	chr7_97556922	0	97556922	T	G
7	chr7_97565199	0	97565199	T	G
7	chr7_97634669	0	97634669	A	T
7	chr7_97643100	0	97643100	T	G
7	chr7_97650255	0	97650255	G	T
7	chr7_97678312	0	97678312	T	G
7	chr7_97700086	0	97700086	G	C
7	chr7_97710820	0	97710820	C	A
7	chr7_97713228	0	97713228	C	A
7	chr7_97727478	0	97727478	A	C
7	chr7_97746489	0	97746489	C	A
7	chr7_97753759	0	97753759	T	A
7	chr7_97756241	0	97756241	A	C
7	chr7_97756777	0	97756777	T	G
7	chr7_97771174	0	97771174	T	G
7	chr7_97786159	0	97786159	A	T
7	chr7_97811665	0	97811665	A	C
7	chr7_97885859	0	97885859	A	C
7	chr7_97886422	0	97886422	G	T
7	chr7_97965949	0	97965949	G	T
7	chr7_97968003	0	97968003	T	A
7	chr7_97970238	0	97970238	T	G
7	chr7_97994260	0	97994260	G	T
7	chr7_98017639	0	98017639	A	C
7	chr7_98043023	0	98043023	G	C
7	chr7_98054131	0	98054131	C	G
7	chr7_98056196	0	98056196	T	A
7	chr7_98059183	0	98059183	T	G
7	chr7_98071086	0	98071086	T	G
7	chr7_98083278	0	98083278	T	G
7	chr7_98096907	0	98096907	G	T
7	chr7_98101251	0	98101251	T	A
7	chr7_98133745	0	98133745	T	A
7	chr7_98145456	0	98145456	G	T
7	chr7_98174079	0	98174079	C	G
7	chr7_98175383	0	98175383	C	G
7	chr7_98194462	0	98194462	C	A
7	chr7_98200364	0	98200364	T	G
7	chr7_98219952	0	98219952	C	A
7	chr7_98240783	0	98240783	A	C
7	chr7_98269623	0	98269623	G	T
7	chr7_98282421	0	98282421	C	G
7	chr7_98297022	0	98297022	T	G
7	chr7_98306790	0	98306790	C	A
7	chr7_98322649	0	98322649	G	T
7	chr7_98332951	0	98332951	C	A
7	chr7_98363151	0	98363151	C	A
7	chr7_98367958	0	98367958	G	C
7	chr7_98400246	0	98400246	T	A
7	chr7_98410153	0	98410153	C	G
7	chr7_98427987	0	98427987	A	C
7	chr7_98429331	0	98429331	G	T
7	chr7_98443291	0	98443291	T	G
8	chr8_36233	0	36233	T	G
8	chr8_51800	0	51800	G	C
8	chr8_134288	0	134288	C	A
8	chr8_146695	0	146695	C	A
8	chr8_167878	0	167878	A	C
8	chr8_183890	0	183890	T	A
8	chr8_194496	0	194496	T	G
8	chr8_195762	0	195762	C	G
8	chr8_215350	0	215350	G	T
8	chr8_222933	0	222933	T	A
8	chr8_236644	0	236644	C	G
8	chr8_238419	0	238419	T	G
8	chr8_252546	0	252546	C	G
8	chr8_255122	0	255122	T	A
8	chr8_255821	0	255821	T	G
8	chr8_259033	0	259033	G	C
8	chr8_265173	0	265173	G	T
8	chr8_287606	0	287606	G	C
8	chr8_331968	0	331968	A	T
8	chr8_362476	0	362476	C	G
8	chr8_397511	0	397511	A	T
8	chr8_404225	0	404225	C	A
8	chr8_412163	0	412163	C	A
8	chr8_413315	0	413315	C	G
8	chr8_508957	0	508957	A	T
8	chr8_509911	0	509911	C	G
8	chr8_510723	0	510723	C	A
8	chr8_512119	0	512119	A	C
8	chr8_518820	0	518820	T	G
8	chr8_552882	0	552882	T	A
8	chr8_647814	0	647814	G	T
8	chr8_651686	0	651686	T	G
8	chr8_656283	0	656283	A	C
8	chr8_658546	0	658546	A	C
8	chr8_684518	0	684518	C	G
8	chr8_696504	0	696504	G	C
8	chr8_703142	0	703142	C	G
8	chr8_705921	0	705921	A	C
8	chr8_757160	0	757160	G	T
8	chr8_775862	0	775862	A	T
8	chr8_796470	0	796470	C	A
8	chr8_819572	0	819572	G	T
8	chr8_820669	0	820669	A	C
8	chr8_839104	0	839104	A	C
8	chr8_844359	0	844359	G	T
8	chr8_846757	0	846757	A	T
8	chr8_848773	0	848773	C	A
8	chr8_861974	0	861974	G	C
8	chr8_865980	0	865980	C	G
8	chr8_866021	0	866021	G	C
8	chr8_872963	0	872963	T	G
8	chr8_874897	0	874897	C	G
8	chr8_888945	0	888945	A	C
8	chr8_919658	0	919658	G	C
8	chr8_949131	0	949131	A	T
8	chr8_968816	0	968816	G	T
8	chr8_978630	0	978630	C	A
8	chr8_1011719	0	1011719	A	T
8	chr8_1031340	0	1031340	T	G
8	chr8_1042877	0	1042877	C	G
8	chr8_1047566	0	1047566	G	T
8	chr8_1063604	0	1063604	C	G
8	chr8_1070852	0	1070852	A	T
8	chr8_1077339	0	1077339	G	T
8	chr8_1086988	0	1086988	A	C
8	chr8_1100018	0	1100018	C	G
8	chr8_1120944	0	1120944	C	A
8	chr8_1131627	0	1131627	T	A
8	chr8_1164972	0	1164972	C	G
8	chr8_1181028	0	1181028	G	C
8	chr8_1183708	0	1183708	C	G
8	chr8_1194355	0	1194355	G	C
8	chr8_1242938	0	1242938	C	G
8	chr8_1244057	0	1244057	T	A
8	chr8_1249460	0	1249460	C	A
8	chr8_1313239	0	1313239	C	G
8	chr8_1314016	0	1314016	C	G
8	chr8_1321496	0	1321496	G	C
8	chr8_1336501	0	1336501	A	C
8	chr8_1341435	0	1341435	G	C
8	chr8_1341851	0	1341851	C	G
8	chr8_1342213	0	1342213	G	C
8	chr8_1357764	0	1357764	G	C
8	chr8_1358583	0	1358583	T	G
8	chr8_1382391	0	1382391	G	T
8	chr8_1410736	0	1410736	G	C
8	chr8_1418416	0	1418416	T	A
8	chr8_1431943	0	1431943	C	G
8	chr8_1447024	0	1447024	C	G
8	chr8_1449670	0	1449670	G	C
8	chr8_1455019	0	1455019	G	T
8	chr8_1469302	0	1469302	G	C
8	chr8_1492899	0	1492899	C	G
8	chr8_1493845	0	1493845	T	A
8	chr8_1496835	0	1496835	C	G
8	chr8_1501069	0	1501069	C	G
8	chr8_1506315	0	1506315	G	C
8	chr8_1541628	0	1541628	T	G
8	chr8_1565130	0	1565130	G	C
8	chr8_1576909	0	1576909	C	G
8	chr8_1579636	0	1579636	T	G
8	chr8_1594375	0	1594375	C	G
8	chr8_1714041	0	1714041	A	C
8	chr8_1720524	0	1720524	A	C
8	chr8_1726548	0	1726548	G	C
8	chr8_1738026	0	1738026	A	C
8	chr8_1740465	0	1740465	C	A
8	chr8_1840897	0	1840897	G	T
8	chr8_1885111	0	1885111	A	C
8	chr8_1886276	0	1886276	C	A
8	chr8_2173460	0	2173460	C	G
8	chr8_2528937	0	2528937	C	G
8	chr8_2656554	0	2656554	C	G
8	chr8_2663340	0	2663340	A	C
8	chr8_2683575	0	2683575	C	G
8	chr8_2687047	0	2687047	A	C
8	chr8_2689226	0	2689226	C	G
8	chr8_2707907	0	2707907	G	T
8	chr8_2773248	0	2773248	G	C
8	chr8_2821271	0	2821271	G	T
8	chr8_2832401	0	2832401	A	C
8	chr8_2940821	0	2940821	T	G
8	chr8_2945703	0	2945703	C	G
8	chr8_2998480	0	2998480	G	T
8	chr8_3004621	0	3004621	T	G
8	chr8_3008208	0	3008208	A	C
8	chr8_3018448	0	3018448	A	C
8	chr8_3028946	0	3028946	G	T
8	chr8_3029727	0	3029727	C	G
8	chr8_3050292	0	3050292	C	A
8	chr8_3050412	0	3050412	A	T
8	chr8_3059517	0	3059517	C	G
8	chr8_3073533	0	3073533	C	A
8	chr8_3089291	0	3089291	C	G
8	chr8_3095904	0	3095904	G	C
8	chr8_3111238	0	3111238	C	A
8	chr8_3115193	0	3115193	C	A
8	chr8_3122865	0	3122865	C	A
8	chr8_3140482	0	3140482	T	A
8	chr8_3186311	0	3186311	T	G
8	chr8_3213921	0	3213921	G	C
8	chr8_3239165	0	3239165	A	C
8	chr8_3241146	0	3241146	A	T
8	chr8_3252414	0	3252414	T	A
8	chr8_3257534	0	3257534	G	C
8	chr8_3263574	0	3263574	A	T
8	chr8_3263659	0	3263659	A	C
8	chr8_3263896	0	3263896	A	C
8	chr8_3291468	0	3291468	G	C
8	chr8_3310223	0	3310223	C	A
8	chr8_3326127	0	3326127	C	G
8	chr8_3328802	0	3328802	C	G
8	chr8_3328806	0	3328806	C	G
8	chr8_3339767	0	3339767	T	A
8	chr8_3360388	0	3360388	G	C
8	chr8_3367307	0	3367307	G	C
8	chr8_3378733	0	3378733	T	G
8	chr8_3387026	0	3387026	G	C
8	chr8_3420163	0	3420163	C	A
8	chr8_3420821	0	3420821	C	G
8	chr8_3436239	0	3436239	T	G
8	chr8_3489921	0	3489921	G	C
8	chr8_3491460	0	3491460	C	A
8	chr8_3521925	0	3521925	C	G
8	chr8_3559164	0	3559164	G	C
8	chr8_3568919	0	3568919	G	C
8	chr8_3585536	0	3585536	A	C
8	chr8_3587808	0	3587808	A	C
8	chr8_3599820	0	3599820	G	C
8	chr8_3695459	0	3695459	G	T
8	chr8_4017594	0	4017594	C	A
8	chr8_4051677	0	4051677	T	G
8	chr8_4067342	0	4067342	G	C
8	chr8_4089695	0	4089695	T	A
8	chr8_4119323	0	4119323	C	G
8	chr8_4135998	0	4135998	A	C
8	chr8_4140605	0	4140605	C	G
8	chr8_4141112	0	4141112	T	G
8	chr8_4145953	0	4145953	T	G
8	chr8_4150196	0	4150196	C	A
8	chr8_4162185	0	4162185	C	G
8	chr8_4162361	0	4162361	G	C
8	chr8_4163188	0	4163188	A	C
8	chr8_4163548	0	4163548	A	C
8	chr8_4179090	0	4179090	G	C
8	chr8_4199168	0	4199168	C	G
8	chr8_4199304	0	4199304	G	C
8	chr8_4203508	0	4203508	G	C
8	chr8_4211640	0	4211640	A	T
8	chr8_4225642	0	4225642	T	A
8	chr8_4232800	0	4232800	C	A
8	chr8_4294443	0	4294443	T	G
8	chr8_4380860	0	4380860	T	G
8	chr8_4417504	0	4417504	C	G
8	chr8_4419425	0	4419425	A	C
8	chr8_4539653	0	4539653	C	A
8	chr8_4582155	0	4582155	T	A
8	chr8_4587472	0	4587472	G	T
8	chr8_4587628	0	4587628	T	A
8	chr8_4589500	0	4589500	G	C
8	chr8_4603121	0	4603121	C	A
8	chr8_4614120	0	4614120	C	G
8	chr8_4666914	0	4666914	C	G
8	chr8_4690841	0	4690841	C	G
8	chr8_4692057	0	4692057	G	C
8	chr8_4692983	0	4692983	G	T
8	chr8_4702242	0	4702242	T	A
8	chr8_4708654	0	4708654	T	A
8	chr8_4715133	0	4715133	G	T
8	chr8_4726426	0	4726426	T	G
8	chr8_4734084	0	4734084	G	T
8	chr8_4738425	0	4738425	C	G
8	chr8_4744416	0	4744416	G	C
8	chr8_4759440	0	4759440	T	G
8	chr8_4774084	0	4774084	G	C
8	chr8_4783428	0	4783428	C	G
8	chr8_4797281	0	4797281	G	T
8	chr8_5004272	0	5004272	A	C
8	chr8_5007892	0	5007892	C	A
8	chr8_5083524	0	5083524	C	A
8	chr8_5088016	0	5088016	A	T
8	chr8_5098362	0	5098362	C	G
8	chr8_5100383	0	5100383	C	G
8	chr8_5135349	0	5135349	G	C
8	chr8_5146321	0	5146321	T	G
8	chr8_5152057	0	5152057	C	G
8	chr8_5158726	0	5158726	T	A
8	chr8_5206720	0	5206720	A	T
8	chr8_5209640	0	5209640	C	A
8	chr8_5225504	0	5225504	A	C
8	chr8_5237690	0	5237690	T	A
8	chr8_5239834	0	5239834	C	A
8	chr8_5246594	0	5246594	A	C
8	chr8_5247294	0	5247294	A	C
8	chr8_5251964	0	5251964	T	G
8	chr8_5256007	0	5256007	C	G
8	chr8_5276699	0	5276699	A	T
8	chr8_5290284	0	5290284	G	C
8	chr8_5295286	0	5295286	G	T
8	chr8_5305294	0	5305294	G	T
8	chr8_5329481	0	5329481	A	T
8	chr8_5331934	0	5331934	G	C
8	chr8_5333124	0	5333124	G	C
8	chr8_5421014	0	5421014	G	C
8	chr8_5445051	0	5445051	G	C
8	chr8_5480346	0	5480346	G	T
8	chr8_5495551	0	5495551	C	A
8	chr8_5496701	0	5496701	G	T
8	chr8_5500981	0	5500981	C	A
8	chr8_5524933	0	5524933	C	G
8	chr8_5559910	0	5559910	A	T
8	chr8_5594801	0	5594801	T	A
8	chr8_5600001	0	5600001	G	T
8	chr8_5609048	0	5609048	C	A
8	chr8_5613642	0	5613642	A	C
8	chr8_5619139	0	5619139	T	G
8	chr8_5645737	0	5645737	C	G
8	chr8_5674881	0	5674881	G	C
8	chr8_5675496	0	5675496	A	C
8	chr8_5676668	0	5676668	T	G
8	chr8_5693260	0	5693260	T	G
8	chr8_5739719	0	5739719	C	A
8	chr8_5743345	0	5743345	T	G
8	chr8_5759883	0	5759883	C	G
8	chr8_5762916	0	5762916	T	G
8	chr8_5780937	0	5780937	G	T
8	chr8_5783021	0	5783021	G	C
8	chr8_5789712	0	5789712	G	C
8	chr8_5796098	0	5796098	A	C
8	chr8_5803690	0	5803690	A	C
8	chr8_5820005	0	5820005	A	T
8	chr8_5825860	0	5825860	A	C
8	chr8_5830513	0	5830513	C	G
8	chr8_5833026	0	5833026	G	C
8	chr8_5833631	0	5833631	C	G
8	chr8_5839429	0	5839429	G	T
8	chr8_5871642	0	5871642	A	T
8	chr8_5877666	0	5877666	T	A
8	chr8_5893911	0	5893911	C	A
8	chr8_5895388	0	5895388	T	G
8	chr8_5902790	0	5902790	T	G
8	chr8_5916198	0	5916198	G	C
8	chr8_5934211	0	5934211	T	A
8	chr8_5945709	0	5945709	C	G
8	chr8_5977533	0	5977533	G	T
8	chr8_5997849	0	5997849	C	G
8	chr8_6003301	0	6003301	G	T
8	chr8_6012042	0	6012042	T	A
8	chr8_6014267	0	6014267	C	G
8	chr8_6019049	0	6019049	A	C
8	chr8_6019906	0	6019906	G	T
8	chr8_6021952	0	6021952	T	A
8	chr8_6044106	0	6044106	T	G
8	chr8_6059393	0	6059393	C	G
8	chr8_6060113	0	6060113	A	C
8	chr8_6078470	0	6078470	C	G
8	chr8_6088948	0	6088948	A	T
8	chr8_6105738	0	6105738	C	A
8	chr8_6112120	0	6112120	A	T
8	chr8_6199378	0	6199378	A	C
8	chr8_6217971	0	6217971	T	A
8	chr8_6230098	0	6230098	T	A
8	chr8_6241432	0	6241432	G	C
8	chr8_6244970	0	6244970	T	G
8	chr8_6251024	0	6251024	T	G
8	chr8_6251151	0	6251151	G	T
8	chr8_6282304	0	6282304	G	C
8	chr8_6290624	0	6290624	A	C
8	chr8_6304946	0	6304946	G	T
8	chr8_6310307	0	6310307	G	C
8	chr8_6340717	0	6340717	C	G
8	chr8_6351723	0	6351723	T	G
8	chr8_6359069	0	6359069	C	G
8	chr8_6366902	0	6366902	T	G
8	chr8_6375226	0	6375226	A	T
8	chr8_6382826	0	6382826	T	A
8	chr8_6390615	0	6390615	C	G
8	chr8_6391281	0	6391281	T	G
8	chr8_6397218	0	6397218	A	T
8	chr8_6398485	0	6398485	C	G
8	chr8_6428042	0	6428042	G	T
8	chr8_6434610	0	6434610	G	T
8	chr8_6442298	0	6442298	A	T
8	chr8_6462766	0	6462766	A	C
8	chr8_6512449	0	6512449	G	T
8	chr8_6513661	0	6513661	G	C
8	chr8_6520242	0	6520242	T	G
8	chr8_6520609	0	6520609	A	C
8	chr8_6535432	0	6535432	C	G
8	chr8_6545377	0	6545377	A	C
8	chr8_6555201	0	6555201	C	G
8	chr8_6567822	0	6567822	C	A
8	chr8_6571375	0	6571375	T	G
8	chr8_6581674	0	6581674	G	T
8	chr8_6596294	0	6596294	C	A
8	chr8_6609236	0	6609236	G	C
8	chr8_6612567	0	6612567	T	G
8	chr8_6620204	0	6620204	G	C
8	chr8_6622187	0	6622187	C	A
8	chr8_6626325	0	6626325	T	A
8	chr8_6635135	0	6635135	A	C
8	chr8_6637639	0	6637639	T	G
8	chr8_6642781	0	6642781	C	G
8	chr8_6650270	0	6650270	A	T
8	chr8_6651817	0	6651817	A	C
8	chr8_6651828	0	6651828	T	G
8	chr8_6675420	0	6675420	G	C
8	chr8_6725009	0	6725009	A	C
8	chr8_6739584	0	6739584	G	C
8	chr8_6740697	0	6740697	C	G
8	chr8_6776719	0	6776719	G	T
8	chr8_6784615	0	6784615	G	T
8	chr8_6786728	0	6786728	A	C
8	chr8_6791388	0	6791388	G	C
8	chr8_6811029	0	6811029	T	A
8	chr8_6839808	0	6839808	G	T
8	chr8_6865908	0	6865908	G	C
8	chr8_6869485	0	6869485	G	T
8	chr8_6894714	0	6894714	T	G
8	chr8_6896144	0	6896144	C	A
8	chr8_6909996	0	6909996	T	G
8	chr8_6917760	0	6917760	C	A
8	chr8_6927877	0	6927877	T	G
8	chr8_6939236	0	6939236	A	T
8	chr8_6955169	0	6955169	C	A
8	chr8_6977139	0	6977139	C	A
8	chr8_6999037	0	6999037	T	A
8	chr8_7043431	0	7043431	G	T
8	chr8_7050233	0	7050233	G	T
8	chr8_7051358	0	7051358	C	G
8	chr8_7134555	0	7134555	T	A
8	chr8_7169593	0	7169593	C	G
8	chr8_7173769	0	7173769	G	C
8	chr8_7183240	0	7183240	A	C
8	chr8_7199866	0	7199866	C	G
8	chr8_7204741	0	7204741	C	A
8	chr8_7209670	0	7209670	G	T
8	chr8_7209998	0	7209998	C	G
8	chr8_7220976	0	7220976	G	C
8	chr8_7243024	0	7243024	C	G
8	chr8_7249068	0	7249068	A	C
8	chr8_7253930	0	7253930	T	A
8	chr8_7272303	0	7272303	C	G
8	chr8_7281705	0	7281705	G	T
8	chr8_7284136	0	7284136	G	T
8	chr8_7293982	0	7293982	C	G
8	chr8_7295185	0	7295185	A	C
8	chr8_7310864	0	7310864	G	C
8	chr8_7325003	0	7325003	T	G
8	chr8_7361602	0	7361602	T	A
8	chr8_7362964	0	7362964	T	G
8	chr8_7364407	0	7364407	G	T
8	chr8_7392216	0	7392216	A	T
8	chr8_7401984	0	7401984	G	T
8	chr8_7434022	0	7434022	G	T
8	chr8_7440786	0	7440786	A	T
8	chr8_7442686	0	7442686	G	C
8	chr8_7468537	0	7468537	A	C
8	chr8_7476374	0	7476374	C	G
8	chr8_7485548	0	7485548	C	A
8	chr8_7485998	0	7485998	A	T
8	chr8_7511479	0	7511479	T	G
8	chr8_7530092	0	7530092	T	G
8	chr8_7542303	0	7542303	A	C
8	chr8_7544492	0	7544492	G	C
8	chr8_7563131	0	7563131	T	G
8	chr8_7579965	0	7579965	G	T
8	chr8_7587394	0	7587394	T	A
8	chr8_7596790	0	7596790	G	C
8	chr8_7597609	0	7597609	A	C
8	chr8_7607962	0	7607962	C	G
8	chr8_7612423	0	7612423	A	C
8	chr8_7625117	0	7625117	G	T
8	chr8_7641589	0	7641589	C	G
8	chr8_7641639	0	7641639	T	A
8	chr8_7652387	0	7652387	T	G
8	chr8_7658951	0	7658951	C	G
8	chr8_7673002	0	7673002	G	C
8	chr8_7676109	0	7676109	G	C
8	chr8_7683083	0	7683083	C	A
8	chr8_7689024	0	7689024	A	C
8	chr8_7698946	0	7698946	T	G
8	chr8_7720004	0	7720004	T	G
8	chr8_7799637	0	7799637	G	C
8	chr8_7800405	0	7800405	T	G
8	chr8_7812862	0	7812862	G	C
8	chr8_7813162	0	7813162	A	C
8	chr8_7814850	0	7814850	C	A
8	chr8_7816574	0	7816574	G	C
8	chr8_7823418	0	7823418	T	G
8	chr8_7843536	0	7843536	G	T
8	chr8_7847189	0	7847189	T	G
8	chr8_7860244	0	7860244	A	C
8	chr8_7862634	0	7862634	C	A
8	chr8_7881633	0	7881633	G	C
8	chr8_7900695	0	7900695	A	T
8	chr8_7912455	0	7912455	A	C
8	chr8_7924956	0	7924956	A	C
8	chr8_7948877	0	7948877	T	G
8	chr8_7964139	0	7964139	C	G
8	chr8_7976536	0	7976536	G	T
8	chr8_7982169	0	7982169	G	T
8	chr8_8009649	0	8009649	C	G
8	chr8_8017391	0	8017391	T	G
8	chr8_8022818	0	8022818	T	G
8	chr8_8079968	0	8079968	C	G
8	chr8_8100504	0	8100504	C	G
8	chr8_8173444	0	8173444	T	A
8	chr8_8207027	0	8207027	C	A
8	chr8_8208884	0	8208884	T	A
8	chr8_8219494	0	8219494	G	T
8	chr8_8226837	0	8226837	C	G
8	chr8_8227854	0	8227854	C	G
8	chr8_8243389	0	8243389	A	C
8	chr8_8249619	0	8249619	G	C
8	chr8_8259103	0	8259103	T	G
8	chr8_8259268	0	8259268	G	C
8	chr8_8301859	0	8301859	A	C
8	chr8_8339442	0	8339442	T	A
8	chr8_8359063	0	8359063	C	G
8	chr8_8374874	0	8374874	G	C
8	chr8_8415324	0	8415324	C	G
8	chr8_8423608	0	8423608	A	C
8	chr8_8442375	0	8442375	T	G
8	chr8_8445305	0	8445305	A	C
8	chr8_8446595	0	8446595	G	T
8	chr8_8449796	0	8449796	G	T
8	chr8_8458724	0	8458724	C	G
8	chr8_8485025	0	8485025	C	G
8	chr8_8515336	0	8515336	G	T
8	chr8_8527504	0	8527504	T	G
8	chr8_8527610	0	8527610	G	C
8	chr8_8548742	0	8548742	T	G
8	chr8_8554830	0	8554830	C	A
8	chr8_8555592	0	8555592	C	G
8	chr8_8562194	0	8562194	C	A
8	chr8_8570913	0	8570913	C	A
8	chr8_8577239	0	8577239	C	G
8	chr8_8581204	0	8581204	G	T
8	chr8_8590801	0	8590801	T	G
8	chr8_8612008	0	8612008	G	T
8	chr8_8631138	0	8631138	A	T
8	chr8_8648025	0	8648025	T	G
8	chr8_8650828	0	8650828	C	A
8	chr8_8663925	0	8663925	G	T
8	chr8_8664271	0	8664271	T	A
8	chr8_8666118	0	8666118	G	C
8	chr8_8675599	0	8675599	A	T
8	chr8_8675645	0	8675645	G	C
8	chr8_8691380	0	8691380	G	T
8	chr8_8705430	0	8705430	G	C
8	chr8_8715824	0	8715824	G	C
8	chr8_8719855	0	8719855	A	C
8	chr8_8729395	0	8729395	C	G
8	chr8_8739616	0	8739616	C	G
8	chr8_8761473	0	8761473	T	A
8	chr8_8761873	0	8761873	T	G
8	chr8_8766124	0	8766124	C	A
8	chr8_8783319	0	8783319	G	C
8	chr8_8785719	0	8785719	C	G
8	chr8_8826106	0	8826106	A	C
8	chr8_8842521	0	8842521	G	C
8	chr8_8867689	0	8867689	G	T
8	chr8_8873415	0	8873415	A	T
8	chr8_8952316	0	8952316	C	G
8	chr8_8966688	0	8966688	G	C
8	chr8_8974565	0	8974565	C	G
8	chr8_8976680	0	8976680	G	T
8	chr8_8989098	0	8989098	G	C
8	chr8_8991934	0	8991934	A	C
8	chr8_8995720	0	8995720	G	C
8	chr8_9015885	0	9015885	C	G
8	chr8_9016201	0	9016201	G	C
8	chr8_9023847	0	9023847	G	C
8	chr8_9026768	0	9026768	T	A
8	chr8_9040342	0	9040342	A	T
8	chr8_9066159	0	9066159	G	C
8	chr8_9100246	0	9100246	G	C
8	chr8_9131988	0	9131988	C	G
8	chr8_9132055	0	9132055	C	G
8	chr8_9137330	0	9137330	C	G
8	chr8_9141596	0	9141596	G	C
8	chr8_9183537	0	9183537	G	T
8	chr8_9186362	0	9186362	G	T
8	chr8_9189868	0	9189868	A	C
8	chr8_9234166	0	9234166	G	C
8	chr8_9243911	0	9243911	G	T
8	chr8_9245064	0	9245064	C	G
8	chr8_9308907	0	9308907	A	C
8	chr8_9308991	0	9308991	G	T
8	chr8_9310832	0	9310832	G	T
8	chr8_9326531	0	9326531	T	G
8	chr8_9326937	0	9326937	T	G
8	chr8_9335037	0	9335037	T	A
8	chr8_9337767	0	9337767	C	G
8	chr8_9338106	0	9338106	A	T
8	chr8_9343652	0	9343652	C	A
8	chr8_9350490	0	9350490	T	A
8	chr8_9361747	0	9361747	T	G
8	chr8_9377013	0	9377013	A	C
8	chr8_9381965	0	9381965	C	G
8	chr8_9392515	0	9392515	G	C
8	chr8_9399262	0	9399262	T	G
8	chr8_9444023	0	9444023	C	A
8	chr8_9445582	0	9445582	T	G
8	chr8_9448882	0	9448882	C	A
8	chr8_9450942	0	9450942	G	C
8	chr8_9489886	0	9489886	G	C
8	chr8_9508713	0	9508713	A	T
8	chr8_9528873	0	9528873	T	G
8	chr8_9537362	0	9537362	T	G
8	chr8_9547189	0	9547189	G	C
8	chr8_9555176	0	9555176	C	G
8	chr8_9571450	0	9571450	T	G
8	chr8_9577338	0	9577338	C	A
8	chr8_9602706	0	9602706	A	C
8	chr8_9655178	0	9655178	G	T
8	chr8_9664040	0	9664040	C	G
8	chr8_9709566	0	9709566	G	C
8	chr8_9719309	0	9719309	G	C
8	chr8_9730294	0	9730294	T	A
8	chr8_9767052	0	9767052	G	T
8	chr8_9768190	0	9768190	T	G
8	chr8_9815538	0	9815538	C	G
8	chr8_9818783	0	9818783	G	T
8	chr8_9823977	0	9823977	G	C
8	chr8_9828045	0	9828045	G	C
8	chr8_9832061	0	9832061	C	A
8	chr8_9867145	0	9867145	G	T
8	chr8_9872275	0	9872275	A	C
8	chr8_9905501	0	9905501	C	G
8	chr8_9908204	0	9908204	C	G
8	chr8_9909061	0	9909061	G	C
8	chr8_9913007	0	9913007	C	A
8	chr8_9917755	0	9917755	G	T
8	chr8_9922158	0	9922158	A	T
8	chr8_9932509	0	9932509	T	A
8	chr8_9937312	0	9937312	C	G
8	chr8_9953809	0	9953809	G	T
8	chr8_9955446	0	9955446	G	C
8	chr8_9957422	0	9957422	C	G
8	chr8_9958561	0	9958561	A	C
8	chr8_9958906	0	9958906	G	C
8	chr8_9982206	0	9982206	G	C
8	chr8_10002884	0	10002884	G	C
8	chr8_10034924	0	10034924	C	A
8	chr8_10035722	0	10035722	A	C
8	chr8_10039327	0	10039327	T	A
8	chr8_10057023	0	10057023	C	G
8	chr8_10070149	0	10070149	C	G
8	chr8_10077146	0	10077146	C	G
8	chr8_10079343	0	10079343	A	C
8	chr8_10080052	0	10080052	T	A
8	chr8_10080720	0	10080720	G	C
8	chr8_10085065	0	10085065	T	A
8	chr8_10089901	0	10089901	T	G
8	chr8_10094597	0	10094597	C	G
8	chr8_10103162	0	10103162	G	C
8	chr8_10108408	0	10108408	T	A
8	chr8_10129530	0	10129530	A	T
8	chr8_10136149	0	10136149	G	C
8	chr8_10139815	0	10139815	T	G
8	chr8_10143522	0	10143522	T	A
8	chr8_10153234	0	10153234	G	C
8	chr8_10170286	0	10170286	G	T
8	chr8_10186128	0	10186128	A	C
8	chr8_10186544	0	10186544	C	G
8	chr8_10187961	0	10187961	G	T
8	chr8_10188031	0	10188031	G	C
8	chr8_10188963	0	10188963	C	A
8	chr8_10203648	0	10203648	A	C
8	chr8_10204341	0	10204341	A	C
8	chr8_10215030	0	10215030	C	G
8	chr8_10215177	0	10215177	G	C
8	chr8_10220173	0	10220173	A	T
8	chr8_10224492	0	10224492	T	G
8	chr8_10224687	0	10224687	A	C
8	chr8_10229402	0	10229402	G	T
8	chr8_10251484	0	10251484	A	C
8	chr8_10269174	0	10269174	C	G
8	chr8_10279227	0	10279227	A	T
8	chr8_10283512	0	10283512	A	C
8	chr8_10317279	0	10317279	A	T
8	chr8_10329365	0	10329365	C	G
8	chr8_10340842	0	10340842	T	G
8	chr8_10351119	0	10351119	G	T
8	chr8_10364780	0	10364780	T	G
8	chr8_10376296	0	10376296	G	C
8	chr8_10382120	0	10382120	T	A
8	chr8_10385816	0	10385816	T	G
8	chr8_10389402	0	10389402	T	G
8	chr8_10422823	0	10422823	A	C
8	chr8_10429512	0	10429512	C	G
8	chr8_10430368	0	10430368	G	C
8	chr8_10463320	0	10463320	G	C
8	chr8_10485379	0	10485379	G	C
8	chr8_10504032	0	10504032	C	A
8	chr8_10505452	0	10505452	G	C
8	chr8_10546335	0	10546335	C	A
8	chr8_10551967	0	10551967	C	A
8	chr8_10556384	0	10556384	A	T
8	chr8_10577800	0	10577800	C	G
8	chr8_10588973	0	10588973	C	G
8	chr8_10594875	0	10594875	A	T
8	chr8_10596153	0	10596153	G	C
8	chr8_10605082	0	10605082	T	G
8	chr8_10610882	0	10610882	G	T
8	chr8_10612968	0	10612968	G	T
8	chr8_10627005	0	10627005	G	C
8	chr8_10627951	0	10627951	G	C
8	chr8_10638610	0	10638610	A	T
8	chr8_10654834	0	10654834	T	A
8	chr8_10692585	0	10692585	A	C
8	chr8_10693041	0	10693041	C	A
8	chr8_10696391	0	10696391	C	G
8	chr8_10709827	0	10709827	C	G
8	chr8_10723222	0	10723222	C	G
8	chr8_10724848	0	10724848	A	T
8	chr8_10729471	0	10729471	G	C
8	chr8_10732477	0	10732477	T	A
8	chr8_10734721	0	10734721	T	G
8	chr8_10746654	0	10746654	G	C
8	chr8_10767938	0	10767938	G	C
8	chr8_10780418	0	10780418	C	G
8	chr8_10795380	0	10795380	C	G
8	chr8_10795898	0	10795898	T	A
8	chr8_10805280	0	10805280	C	G
8	chr8_10824313	0	10824313	G	C
8	chr8_10830035	0	10830035	A	C
8	chr8_10830248	0	10830248	G	C
8	chr8_10837345	0	10837345	G	C
8	chr8_10849574	0	10849574	C	A
8	chr8_10872717	0	10872717	G	T
8	chr8_10873484	0	10873484	C	G
8	chr8_10908101	0	10908101	G	C
8	chr8_10920484	0	10920484	A	T
8	chr8_10921083	0	10921083	C	A
8	chr8_10976317	0	10976317	A	C
8	chr8_10984603	0	10984603	A	C
8	chr8_11020027	0	11020027	C	G
8	chr8_11032952	0	11032952	C	G
8	chr8_11042701	0	11042701	T	G
8	chr8_11060406	0	11060406	T	G
8	chr8_11121326	0	11121326	G	C
8	chr8_11131860	0	11131860	C	G
8	chr8_11150384	0	11150384	C	G
8	chr8_11270727	0	11270727	C	G
8	chr8_11291252	0	11291252	G	T
8	chr8_11306898	0	11306898	C	A
8	chr8_11377259	0	11377259	A	C
8	chr8_11384904	0	11384904	G	C
8	chr8_11389919	0	11389919	C	G
8	chr8_11396794	0	11396794	C	G
8	chr8_11399949	0	11399949	T	G
8	chr8_11426234	0	11426234	C	G
8	chr8_11432198	0	11432198	G	C
8	chr8_11438651	0	11438651	G	C
8	chr8_11463171	0	11463171	G	T
8	chr8_11478618	0	11478618	C	G
8	chr8_11478919	0	11478919	C	G
8	chr8_11514388	0	11514388	G	C
8	chr8_11520883	0	11520883	A	T
8	chr8_11544316	0	11544316	G	T
8	chr8_11576608	0	11576608	C	G
8	chr8_11578964	0	11578964	T	G
8	chr8_11581749	0	11581749	G	T
8	chr8_11615769	0	11615769	C	G
8	chr8_11620400	0	11620400	C	G
8	chr8_11633446	0	11633446	A	C
8	chr8_11652072	0	11652072	C	G
8	chr8_11655071	0	11655071	G	C
8	chr8_11669174	0	11669174	G	C
8	chr8_11680284	0	11680284	G	C
8	chr8_11685690	0	11685690	G	T
8	chr8_11695444	0	11695444	G	C
8	chr8_11714670	0	11714670	G	C
8	chr8_11727730	0	11727730	C	G
8	chr8_11738802	0	11738802	C	G
8	chr8_11741399	0	11741399	G	C
8	chr8_11750343	0	11750343	G	C
8	chr8_11752753	0	11752753	G	C
8	chr8_11782223	0	11782223	C	A
8	chr8_11787657	0	11787657	G	C
8	chr8_11802584	0	11802584	A	C
8	chr8_11802672	0	11802672	C	A
8	chr8_11835903	0	11835903	G	C
8	chr8_11841572	0	11841572	A	C
8	chr8_11852808	0	11852808	G	C
8	chr8_11855498	0	11855498	G	T
8	chr8_11871111	0	11871111	T	G
8	chr8_11875400	0	11875400	G	C
8	chr8_11888367	0	11888367	T	G
8	chr8_11913421	0	11913421	C	G
8	chr8_11916094	0	11916094	C	G
8	chr8_11917066	0	11917066	G	C
8	chr8_11920624	0	11920624	G	C
8	chr8_11926015	0	11926015	C	G
8	chr8_11932124	0	11932124	C	G
8	chr8_11934826	0	11934826	T	G
8	chr8_11941578	0	11941578	C	G
8	chr8_11976509	0	11976509	T	A
8	chr8_11998927	0	11998927	C	G
8	chr8_12000093	0	12000093	T	G
8	chr8_12008928	0	12008928	G	T
8	chr8_12035161	0	12035161	A	T
8	chr8_12052282	0	12052282	T	A
8	chr8_12068582	0	12068582	T	G
8	chr8_12098532	0	12098532	G	C
8	chr8_12105649	0	12105649	A	T
8	chr8_12105769	0	12105769	T	G
8	chr8_12108171	0	12108171	G	C
8	chr8_12121259	0	12121259	T	G
8	chr8_12122265	0	12122265	C	A
8	chr8_12129142	0	12129142	C	A
8	chr8_12142654	0	12142654	C	G
8	chr8_12158597	0	12158597	A	C
8	chr8_12160028	0	12160028	T	G
8	chr8_12162784	0	12162784	T	G
8	chr8_12185876	0	12185876	C	A
8	chr8_12195013	0	12195013	C	G
8	chr8_12235085	0	12235085	G	C
8	chr8_12330386	0	12330386	G	C
8	chr8_12365405	0	12365405	T	A
8	chr8_12376369	0	12376369	A	T
8	chr8_12377196	0	12377196	C	G
8	chr8_12393434	0	12393434	G	C
8	chr8_12395652	0	12395652	T	G
8	chr8_12413676	0	12413676	C	A
8	chr8_12442690	0	12442690	A	T
8	chr8_12452926	0	12452926	G	T
8	chr8_12480541	0	12480541	C	A
8	chr8_12482635	0	12482635	A	C
8	chr8_12488123	0	12488123	A	C
8	chr8_12493752	0	12493752	G	T
8	chr8_12494116	0	12494116	T	A
8	chr8_12506152	0	12506152	G	C
8	chr8_12508146	0	12508146	T	G
8	chr8_12527841	0	12527841	C	G
8	chr8_12542511	0	12542511	G	T
8	chr8_12549247	0	12549247	G	C
8	chr8_12563102	0	12563102	C	A
8	chr8_12567847	0	12567847	C	G
8	chr8_12584444	0	12584444	T	G
8	chr8_12598761	0	12598761	C	A
8	chr8_12606851	0	12606851	C	G
8	chr8_12632063	0	12632063	A	C
8	chr8_12635167	0	12635167	A	C
8	chr8_12644100	0	12644100	A	T
8	chr8_12648414	0	12648414	A	T
8	chr8_12673214	0	12673214	T	A
8	chr8_12683609	0	12683609	T	G
8	chr8_12685872	0	12685872	T	G
8	chr8_12722175	0	12722175	A	C
8	chr8_12722492	0	12722492	T	G
8	chr8_12733310	0	12733310	G	T
8	chr8_12735002	0	12735002	T	G
8	chr8_12742351	0	12742351	T	G
8	chr8_12748322	0	12748322	A	C
8	chr8_12762548	0	12762548	G	C
8	chr8_12766477	0	12766477	T	G
8	chr8_12766501	0	12766501	G	C
8	chr8_12782168	0	12782168	T	G
8	chr8_12782934	0	12782934	A	T
8	chr8_12787904	0	12787904	T	G
8	chr8_12790177	0	12790177	T	A
8	chr8_12873399	0	12873399	T	G
8	chr8_12873493	0	12873493	T	G
8	chr8_12932515	0	12932515	T	A
8	chr8_13024859	0	13024859	G	C
8	chr8_13176168	0	13176168	C	G
8	chr8_13177207	0	13177207	A	C
8	chr8_13190805	0	13190805	C	G
8	chr8_13191013	0	13191013	C	A
8	chr8_13192571	0	13192571	T	G
8	chr8_13211083	0	13211083	T	A
8	chr8_13213436	0	13213436	C	A
8	chr8_13213669	0	13213669	A	C
8	chr8_13218149	0	13218149	C	G
8	chr8_13228624	0	13228624	T	A
8	chr8_13230475	0	13230475	C	A
8	chr8_13232443	0	13232443	C	A
8	chr8_13240768	0	13240768	T	G
8	chr8_13243092	0	13243092	C	A
8	chr8_13266244	0	13266244	T	G
8	chr8_13284854	0	13284854	G	T
8	chr8_13295857	0	13295857	T	A
8	chr8_13333301	0	13333301	C	G
8	chr8_13362779	0	13362779	G	C
8	chr8_13364236	0	13364236	G	C
8	chr8_13381909	0	13381909	G	C
8	chr8_13389812	0	13389812	A	C
8	chr8_13403999	0	13403999	T	G
8	chr8_13405056	0	13405056	C	G
8	chr8_13428231	0	13428231	C	G
8	chr8_13440068	0	13440068	G	C
8	chr8_13473849	0	13473849	A	C
8	chr8_13510863	0	13510863	G	T
8	chr8_13512792	0	13512792	A	C
8	chr8_13518954	0	13518954	G	T
8	chr8_13526809	0	13526809	C	G
8	chr8_13546080	0	13546080	G	T
8	chr8_13550547	0	13550547	C	A
8	chr8_13557963	0	13557963	C	G
8	chr8_13559296	0	13559296	T	A
8	chr8_13566019	0	13566019	C	G
8	chr8_13570478	0	13570478	C	A
8	chr8_13578292	0	13578292	T	A
8	chr8_13583479	0	13583479	G	T
8	chr8_13590716	0	13590716	G	T
8	chr8_13590774	0	13590774	T	A
8	chr8_13593454	0	13593454	C	G
8	chr8_13601774	0	13601774	G	C
8	chr8_13633560	0	13633560	C	G
8	chr8_13636644	0	13636644	C	A
8	chr8_13638015	0	13638015	C	G
8	chr8_13639228	0	13639228	G	C
8	chr8_13644715	0	13644715	G	T
8	chr8_13665841	0	13665841	G	T
8	chr8_13666705	0	13666705	A	T
8	chr8_13677954	0	13677954	A	T
8	chr8_13691808	0	13691808	C	G
8	chr8_13697831	0	13697831	T	G
8	chr8_13707569	0	13707569	C	A
8	chr8_13723815	0	13723815	C	G
8	chr8_13724221	0	13724221	T	A
8	chr8_13743802	0	13743802	C	G
8	chr8_13745996	0	13745996	T	A
8	chr8_13761679	0	13761679	G	C
8	chr8_13762438	0	13762438	G	C
8	chr8_13767738	0	13767738	T	G
8	chr8_13784995	0	13784995	C	G
8	chr8_13793091	0	13793091	C	G
8	chr8_13817796	0	13817796	G	T
8	chr8_13848473	0	13848473	C	A
8	chr8_13879351	0	13879351	T	G
8	chr8_13891468	0	13891468	G	T
8	chr8_13897708	0	13897708	G	C
8	chr8_13920343	0	13920343	C	A
8	chr8_13940089	0	13940089	G	T
8	chr8_13941596	0	13941596	T	G
8	chr8_13942068	0	13942068	C	G
8	chr8_13974848	0	13974848	C	G
8	chr8_13998871	0	13998871	C	G
8	chr8_14008513	0	14008513	G	C
8	chr8_14064790	0	14064790	A	T
8	chr8_14072040	0	14072040	C	A
8	chr8_14086449	0	14086449	G	T
8	chr8_14098949	0	14098949	A	C
8	chr8_14111924	0	14111924	G	T
8	chr8_14129114	0	14129114	C	G
8	chr8_14148430	0	14148430	C	A
8	chr8_14151440	0	14151440	C	A
8	chr8_14156048	0	14156048	C	A
8	chr8_14170039	0	14170039	A	C
8	chr8_14185401	0	14185401	T	G
8	chr8_14201078	0	14201078	C	G
8	chr8_14218015	0	14218015	G	C
8	chr8_14222466	0	14222466	T	G
8	chr8_14234448	0	14234448	A	T
8	chr8_14255241	0	14255241	G	C
8	chr8_14288621	0	14288621	C	A
8	chr8_14296427	0	14296427	T	G
8	chr8_14299319	0	14299319	T	G
8	chr8_14329652	0	14329652	C	A
8	chr8_14335007	0	14335007	C	G
8	chr8_14352717	0	14352717	A	C
8	chr8_14365611	0	14365611	T	G
8	chr8_14369087	0	14369087	G	T
8	chr8_14372918	0	14372918	G	T
8	chr8_14422863	0	14422863	C	G
8	chr8_14451966	0	14451966	T	G
8	chr8_14454089	0	14454089	T	G
8	chr8_14459271	0	14459271	A	T
8	chr8_14471999	0	14471999	G	C
8	chr8_14474093	0	14474093	G	C
8	chr8_14488755	0	14488755	T	G
8	chr8_14515049	0	14515049	T	G
8	chr8_14521211	0	14521211	G	T
8	chr8_14534782	0	14534782	C	G
8	chr8_14535612	0	14535612	G	C
8	chr8_14558030	0	14558030	G	T
8	chr8_14564487	0	14564487	C	A
8	chr8_14583468	0	14583468	T	G
8	chr8_14604470	0	14604470	T	G
8	chr8_14635481	0	14635481	G	T
8	chr8_14639112	0	14639112	C	G
8	chr8_14644497	0	14644497	T	G
8	chr8_14647875	0	14647875	G	C
8	chr8_14657982	0	14657982	T	G
8	chr8_14671350	0	14671350	G	C
8	chr8_14680567	0	14680567	C	G
8	chr8_14682729	0	14682729	C	G
8	chr8_14707927	0	14707927	T	G
8	chr8_14708775	0	14708775	G	C
8	chr8_14713977	0	14713977	A	C
8	chr8_14716528	0	14716528	G	T
8	chr8_14721521	0	14721521	G	C
8	chr8_14733358	0	14733358	C	G
8	chr8_14740966	0	14740966	G	C
8	chr8_14753738	0	14753738	G	T
8	chr8_14757388	0	14757388	T	G
8	chr8_14771977	0	14771977	G	T
8	chr8_14776397	0	14776397	C	A
8	chr8_14796449	0	14796449	A	C
8	chr8_14805420	0	14805420	G	C
8	chr8_14837676	0	14837676	C	G
8	chr8_14850565	0	14850565	A	T
8	chr8_14855070	0	14855070	A	C
8	chr8_14856729	0	14856729	A	C
8	chr8_14876108	0	14876108	T	G
8	chr8_14929694	0	14929694	C	G
8	chr8_14937900	0	14937900	T	G
8	chr8_14938063	0	14938063	A	C
8	chr8_14940688	0	14940688	T	G
8	chr8_14950992	0	14950992	T	G
8	chr8_14952558	0	14952558	A	C
8	chr8_14978584	0	14978584	G	C
8	chr8_14989928	0	14989928	A	C
8	chr8_14996700	0	14996700	T	G
8	chr8_15000910	0	15000910	C	A
8	chr8_15009051	0	15009051	C	A
8	chr8_15020104	0	15020104	G	C
8	chr8_15020596	0	15020596	A	C
8	chr8_15025143	0	15025143	T	A
8	chr8_15054390	0	15054390	T	G
8	chr8_15054426	0	15054426	C	A
8	chr8_15055182	0	15055182	C	A
8	chr8_15086113	0	15086113	C	G
8	chr8_15086208	0	15086208	T	G
8	chr8_15093576	0	15093576	A	C
8	chr8_15119905	0	15119905	G	T
8	chr8_15123136	0	15123136	G	C
8	chr8_15144020	0	15144020	A	C
8	chr8_15168595	0	15168595	G	C
8	chr8_15182082	0	15182082	C	A
8	chr8_15199415	0	15199415	C	A
8	chr8_15240077	0	15240077	C	A
8	chr8_15244101	0	15244101	G	T
8	chr8_15267853	0	15267853	T	G
8	chr8_15269156	0	15269156	T	G
8	chr8_15273125	0	15273125	A	C
8	chr8_15275796	0	15275796	T	G
8	chr8_15285928	0	15285928	G	T
8	chr8_15375383	0	15375383	G	T
8	chr8_15413662	0	15413662	G	C
8	chr8_15439824	0	15439824	T	G
8	chr8_15471191	0	15471191	C	G
8	chr8_15510427	0	15510427	A	C
8	chr8_15520656	0	15520656	G	T
8	chr8_15527083	0	15527083	T	A
8	chr8_15533058	0	15533058	A	C
8	chr8_15545551	0	15545551	T	A
8	chr8_15547615	0	15547615	C	G
8	chr8_15578486	0	15578486	G	C
8	chr8_15628267	0	15628267	G	C
8	chr8_15645033	0	15645033	C	G
8	chr8_15658197	0	15658197	A	T
8	chr8_15662475	0	15662475	G	C
8	chr8_15702624	0	15702624	T	G
8	chr8_15704534	0	15704534	C	G
8	chr8_15706649	0	15706649	T	A
8	chr8_15721234	0	15721234	G	C
8	chr8_15750621	0	15750621	G	C
8	chr8_15760939	0	15760939	T	G
8	chr8_15766614	0	15766614	T	A
8	chr8_15805441	0	15805441	C	A
8	chr8_15828222	0	15828222	G	C
8	chr8_15829668	0	15829668	C	G
8	chr8_15839668	0	15839668	A	C
8	chr8_15850900	0	15850900	G	T
8	chr8_15851724	0	15851724	G	C
8	chr8_15875005	0	15875005	G	C
8	chr8_15902369	0	15902369	G	C
8	chr8_15902561	0	15902561	A	T
8	chr8_15907470	0	15907470	G	C
8	chr8_15923060	0	15923060	A	T
8	chr8_15937078	0	15937078	T	G
8	chr8_15950048	0	15950048	C	A
8	chr8_15951087	0	15951087	G	T
8	chr8_15959012	0	15959012	C	A
8	chr8_15988917	0	15988917	C	G
8	chr8_16022488	0	16022488	C	G
8	chr8_16022659	0	16022659	G	C
8	chr8_16026671	0	16026671	A	T
8	chr8_16055283	0	16055283	A	C
8	chr8_16057961	0	16057961	T	G
8	chr8_16070289	0	16070289	C	A
8	chr8_16071639	0	16071639	C	A
8	chr8_16111490	0	16111490	A	C
8	chr8_16113155	0	16113155	G	T
8	chr8_16115984	0	16115984	T	G
8	chr8_16148992	0	16148992	T	A
8	chr8_16171428	0	16171428	G	C
8	chr8_16173523	0	16173523	G	T
8	chr8_16184260	0	16184260	G	T
8	chr8_16185432	0	16185432	C	G
8	chr8_16198557	0	16198557	T	G
8	chr8_16218583	0	16218583	T	A
8	chr8_16230341	0	16230341	G	C
8	chr8_16230451	0	16230451	C	A
8	chr8_16234616	0	16234616	T	A
8	chr8_16240398	0	16240398	A	T
8	chr8_16247367	0	16247367	G	T
8	chr8_16248281	0	16248281	A	C
8	chr8_16253164	0	16253164	C	G
8	chr8_16254306	0	16254306	G	C
8	chr8_16274793	0	16274793	A	T
8	chr8_16280175	0	16280175	G	C
8	chr8_16290572	0	16290572	T	G
8	chr8_16316516	0	16316516	G	C
8	chr8_16329393	0	16329393	G	T
8	chr8_16372155	0	16372155	G	C
8	chr8_16375593	0	16375593	G	T
8	chr8_16393948	0	16393948	G	T
8	chr8_16398962	0	16398962	T	G
8	chr8_16400523	0	16400523	T	G
8	chr8_16417044	0	16417044	G	C
8	chr8_16426232	0	16426232	G	C
8	chr8_16426647	0	16426647	C	A
8	chr8_16428202	0	16428202	G	T
8	chr8_16435823	0	16435823	C	A
8	chr8_16447049	0	16447049	G	C
8	chr8_16453743	0	16453743	A	C
8	chr8_16469391	0	16469391	A	T
8	chr8_16489428	0	16489428	G	T
8	chr8_16493966	0	16493966	G	C
8	chr8_16504130	0	16504130	C	G
8	chr8_16559171	0	16559171	C	G
8	chr8_16560527	0	16560527	T	G
8	chr8_16584220	0	16584220	C	G
8	chr8_16604811	0	16604811	A	T
8	chr8_16625896	0	16625896	A	T
8	chr8_16628679	0	16628679	C	G
8	chr8_16642562	0	16642562	T	A
8	chr8_16651024	0	16651024	C	A
8	chr8_16659882	0	16659882	G	C
8	chr8_16693626	0	16693626	T	G
8	chr8_16719764	0	16719764	G	C
8	chr8_16720887	0	16720887	A	C
8	chr8_16735702	0	16735702	G	C
8	chr8_16747995	0	16747995	G	C
8	chr8_16749940	0	16749940	G	T
8	chr8_16765879	0	16765879	C	A
8	chr8_16770526	0	16770526	C	G
8	chr8_16785283	0	16785283	G	C
8	chr8_16785897	0	16785897	T	G
8	chr8_16802321	0	16802321	G	C
8	chr8_16804526	0	16804526	C	A
8	chr8_16806995	0	16806995	C	G
8	chr8_16810207	0	16810207	A	C
8	chr8_16835089	0	16835089	C	A
8	chr8_16843902	0	16843902	A	T
8	chr8_16850743	0	16850743	A	C
8	chr8_16867433	0	16867433	A	T
8	chr8_16873743	0	16873743	G	C
8	chr8_16875302	0	16875302	G	C
8	chr8_16876519	0	16876519	A	T
8	chr8_16928266	0	16928266	C	G
8	chr8_16942292	0	16942292	A	T
8	chr8_16958983	0	16958983	G	C
8	chr8_16978148	0	16978148	G	C
8	chr8_16981116	0	16981116	T	A
8	chr8_16996445	0	16996445	A	C
8	chr8_17067864	0	17067864	C	A
8	chr8_17073448	0	17073448	T	A
8	chr8_17106768	0	17106768	G	C
8	chr8_17107999	0	17107999	C	A
8	chr8_17134798	0	17134798	T	A
8	chr8_17142381	0	17142381	T	G
8	chr8_17152742	0	17152742	T	A
8	chr8_17161311	0	17161311	A	C
8	chr8_17161923	0	17161923	A	T
8	chr8_17168412	0	17168412	G	C
8	chr8_17184012	0	17184012	C	A
8	chr8_17208005	0	17208005	A	C
8	chr8_17220260	0	17220260	A	T
8	chr8_17239804	0	17239804	T	A
8	chr8_17270053	0	17270053	C	A
8	chr8_17271733	0	17271733	G	T
8	chr8_17289119	0	17289119	A	C
8	chr8_17296346	0	17296346	G	T
8	chr8_17296784	0	17296784	G	T
8	chr8_17298375	0	17298375	C	A
8	chr8_17307866	0	17307866	A	C
8	chr8_17307884	0	17307884	G	T
8	chr8_17313366	0	17313366	C	G
8	chr8_17315568	0	17315568	T	G
8	chr8_17316688	0	17316688	A	C
8	chr8_17343418	0	17343418	T	G
8	chr8_17347434	0	17347434	A	C
8	chr8_17356045	0	17356045	C	G
8	chr8_17377994	0	17377994	C	A
8	chr8_17380840	0	17380840	A	T
8	chr8_17390889	0	17390889	G	T
8	chr8_17403373	0	17403373	G	C
8	chr8_17405156	0	17405156	G	C
8	chr8_17407125	0	17407125	T	G
8	chr8_17408116	0	17408116	T	A
8	chr8_17417178	0	17417178	C	A
8	chr8_17425335	0	17425335	C	G
8	chr8_17427162	0	17427162	C	A
8	chr8_17434839	0	17434839	A	C
8	chr8_17463775	0	17463775	C	A
8	chr8_17474546	0	17474546	C	A
8	chr8_17511504	0	17511504	G	T
8	chr8_17511534	0	17511534	A	T
8	chr8_17520626	0	17520626	G	T
8	chr8_17532845	0	17532845	C	A
8	chr8_17537914	0	17537914	C	G
8	chr8_17540672	0	17540672	C	G
8	chr8_17553641	0	17553641	C	G
8	chr8_17556078	0	17556078	T	G
8	chr8_17566313	0	17566313	C	G
8	chr8_17597410	0	17597410	C	A
8	chr8_17618393	0	17618393	C	A
8	chr8_17622089	0	17622089	A	C
8	chr8_17627638	0	17627638	A	T
8	chr8_17637815	0	17637815	A	C
8	chr8_17667060	0	17667060	C	G
8	chr8_17675454	0	17675454	G	C
8	chr8_17682355	0	17682355	G	T
8	chr8_17688585	0	17688585	G	T
8	chr8_17699181	0	17699181	T	A
8	chr8_17702899	0	17702899	C	A
8	chr8_17719703	0	17719703	C	A
8	chr8_17733069	0	17733069	C	G
8	chr8_17734488	0	17734488	G	T
8	chr8_17765121	0	17765121	C	A
8	chr8_17779062	0	17779062	C	G
8	chr8_17787489	0	17787489	G	T
8	chr8_17788261	0	17788261	G	C
8	chr8_17813854	0	17813854	C	G
8	chr8_17825003	0	17825003	T	G
8	chr8_17839847	0	17839847	C	A
8	chr8_17856324	0	17856324	T	G
8	chr8_17864633	0	17864633	C	G
8	chr8_17869481	0	17869481	A	C
8	chr8_17891337	0	17891337	C	A
8	chr8_17910132	0	17910132	G	C
8	chr8_17911808	0	17911808	A	C
8	chr8_17918013	0	17918013	C	G
8	chr8_17988949	0	17988949	T	G
8	chr8_17989180	0	17989180	G	C
8	chr8_17994081	0	17994081	A	C
8	chr8_18007942	0	18007942	C	A
8	chr8_18027893	0	18027893	G	C
8	chr8_18032921	0	18032921	A	C
8	chr8_18041554	0	18041554	T	A
8	chr8_18044316	0	18044316	G	C
8	chr8_18082878	0	18082878	C	A
8	chr8_18095430	0	18095430	G	C
8	chr8_18100931	0	18100931	T	A
8	chr8_18110390	0	18110390	G	T
8	chr8_18116994	0	18116994	A	T
8	chr8_18129138	0	18129138	C	A
8	chr8_18142222	0	18142222	C	A
8	chr8_18162311	0	18162311	G	C
8	chr8_18177556	0	18177556	A	C
8	chr8_18186572	0	18186572	A	T
8	chr8_18192095	0	18192095	A	C
8	chr8_18199422	0	18199422	A	C
8	chr8_18235820	0	18235820	T	G
8	chr8_18248361	0	18248361	G	T
8	chr8_18259000	0	18259000	C	G
8	chr8_18277059	0	18277059	A	C
8	chr8_18289783	0	18289783	A	C
8	chr8_18292726	0	18292726	C	A
8	chr8_18300268	0	18300268	A	T
8	chr8_18305920	0	18305920	A	C
8	chr8_18340005	0	18340005	T	A
8	chr8_18346862	0	18346862	C	G
8	chr8_18389440	0	18389440	A	C
8	chr8_18424484	0	18424484	T	A
8	chr8_18450690	0	18450690	A	C
8	chr8_18457210	0	18457210	C	G
8	chr8_18463038	0	18463038	G	T
8	chr8_18468047	0	18468047	C	G
8	chr8_18504189	0	18504189	C	A
8	chr8_18504575	0	18504575	C	A
8	chr8_18534500	0	18534500	C	A
8	chr8_18534706	0	18534706	C	G
8	chr8_18536324	0	18536324	A	C
8	chr8_18541577	0	18541577	A	T
8	chr8_18563151	0	18563151	A	C
8	chr8_18575428	0	18575428	T	G
8	chr8_18584407	0	18584407	C	A
8	chr8_18592928	0	18592928	T	G
8	chr8_18593177	0	18593177	C	G
8	chr8_18594364	0	18594364	G	C
8	chr8_18611955	0	18611955	A	T
8	chr8_18612280	0	18612280	A	C
8	chr8_18615207	0	18615207	T	G
8	chr8_18616933	0	18616933	T	A
8	chr8_18627442	0	18627442	G	C
8	chr8_18632310	0	18632310	G	T
8	chr8_18641433	0	18641433	A	T
8	chr8_18657397	0	18657397	C	G
8	chr8_18678591	0	18678591	T	G
8	chr8_18681715	0	18681715	C	A
8	chr8_18688721	0	18688721	T	G
8	chr8_18701989	0	18701989	T	G
8	chr8_18741473	0	18741473	T	A
8	chr8_18744386	0	18744386	T	A
8	chr8_18771944	0	18771944	A	T
8	chr8_18774104	0	18774104	T	A
8	chr8_18797774	0	18797774	C	G
8	chr8_18803932	0	18803932	T	G
8	chr8_18805685	0	18805685	A	T
8	chr8_18809909	0	18809909	G	C
8	chr8_18819805	0	18819805	G	T
8	chr8_18823078	0	18823078	C	G
8	chr8_18842164	0	18842164	A	C
8	chr8_18846738	0	18846738	C	G
8	chr8_18876498	0	18876498	C	A
8	chr8_18883941	0	18883941	G	C
8	chr8_18908963	0	18908963	C	G
8	chr8_18910444	0	18910444	G	C
8	chr8_18911405	0	18911405	G	T
8	chr8_18915051	0	18915051	G	C
8	chr8_18921847	0	18921847	A	T
8	chr8_18929718	0	18929718	C	A
8	chr8_18941594	0	18941594	A	C
8	chr8_18941772	0	18941772	T	G
8	chr8_18952272	0	18952272	G	T
8	chr8_18956550	0	18956550	C	A
8	chr8_18956687	0	18956687	T	G
8	chr8_18981635	0	18981635	A	C
8	chr8_18989398	0	18989398	C	G
8	chr8_18999309	0	18999309	T	A
8	chr8_19007749	0	19007749	G	T
8	chr8_19017584	0	19017584	C	G
8	chr8_19018819	0	19018819	G	C
8	chr8_19027863	0	19027863	G	T
8	chr8_19083728	0	19083728	G	T
8	chr8_19092419	0	19092419	T	A
8	chr8_19097507	0	19097507	C	A
8	chr8_19108677	0	19108677	C	A
8	chr8_19109731	0	19109731	C	G
8	chr8_19109780	0	19109780	G	C
8	chr8_19115683	0	19115683	A	C
8	chr8_19134629	0	19134629	A	C
8	chr8_19138677	0	19138677	G	C
8	chr8_19151183	0	19151183	A	C
8	chr8_19153385	0	19153385	G	T
8	chr8_19153401	0	19153401	A	T
8	chr8_19172728	0	19172728	G	T
8	chr8_19175471	0	19175471	A	C
8	chr8_19185097	0	19185097	C	G
8	chr8_19213038	0	19213038	C	A
8	chr8_19213443	0	19213443	A	C
8	chr8_19217563	0	19217563	T	G
8	chr8_19244751	0	19244751	A	C
8	chr8_19304156	0	19304156	A	T
8	chr8_19312564	0	19312564	C	G
8	chr8_19315407	0	19315407	C	G
8	chr8_19327812	0	19327812	G	C
8	chr8_19374021	0	19374021	G	C
8	chr8_19397939	0	19397939	T	G
8	chr8_19415545	0	19415545	G	C
8	chr8_19419296	0	19419296	T	G
8	chr8_19430461	0	19430461	G	C
8	chr8_19439215	0	19439215	G	C
8	chr8_19459924	0	19459924	C	G
8	chr8_19465571	0	19465571	G	T
8	chr8_19466776	0	19466776	C	G
8	chr8_19468203	0	19468203	T	G
8	chr8_19489411	0	19489411	C	A
8	chr8_19494096	0	19494096	A	T
8	chr8_19496924	0	19496924	C	G
8	chr8_19497982	0	19497982	C	G
8	chr8_19574403	0	19574403	G	T
8	chr8_19576172	0	19576172	T	G
8	chr8_19591964	0	19591964	T	G
8	chr8_19601243	0	19601243	G	T
8	chr8_19643153	0	19643153	A	C
8	chr8_19643374	0	19643374	C	A
8	chr8_19646158	0	19646158	T	A
8	chr8_19646207	0	19646207	G	C
8	chr8_19649336	0	19649336	C	A
8	chr8_19661450	0	19661450	C	G
8	chr8_19664439	0	19664439	G	C
8	chr8_19669231	0	19669231	A	T
8	chr8_19686737	0	19686737	G	T
8	chr8_19698132	0	19698132	G	C
8	chr8_19708837	0	19708837	T	G
8	chr8_19722143	0	19722143	C	A
8	chr8_19725410	0	19725410	C	G
8	chr8_19755562	0	19755562	A	C
8	chr8_19759787	0	19759787	C	G
8	chr8_19778408	0	19778408	T	G
8	chr8_19784195	0	19784195	C	G
8	chr8_19805765	0	19805765	C	G
8	chr8_19852985	0	19852985	C	A
8	chr8_19858873	0	19858873	C	G
8	chr8_19867952	0	19867952	C	G
8	chr8_19883797	0	19883797	G	T
8	chr8_19900618	0	19900618	G	T
8	chr8_19915401	0	19915401	C	G
8	chr8_19931881	0	19931881	C	G
8	chr8_19934235	0	19934235	A	C
8	chr8_19942446	0	19942446	C	G
8	chr8_19949847	0	19949847	T	G
8	chr8_19960121	0	19960121	G	T
8	chr8_19971287	0	19971287	A	T
8	chr8_19974338	0	19974338	A	C
8	chr8_19978649	0	19978649	G	T
8	chr8_19985250	0	19985250	C	G
8	chr8_19991818	0	19991818	A	C
8	chr8_20005016	0	20005016	G	C
8	chr8_20018385	0	20018385	C	G
8	chr8_20046992	0	20046992	A	C
8	chr8_20095482	0	20095482	G	T
8	chr8_20099256	0	20099256	G	C
8	chr8_20109261	0	20109261	G	C
8	chr8_20115563	0	20115563	G	C
8	chr8_20133664	0	20133664	C	G
8	chr8_20137963	0	20137963	G	C
8	chr8_20146663	0	20146663	A	T
8	chr8_20170062	0	20170062	G	C
8	chr8_20180254	0	20180254	T	G
8	chr8_20180762	0	20180762	G	T
8	chr8_20184654	0	20184654	G	T
8	chr8_20187171	0	20187171	G	T
8	chr8_20191133	0	20191133	T	A
8	chr8_20207536	0	20207536	A	C
8	chr8_20213625	0	20213625	G	C
8	chr8_20242423	0	20242423	A	C
8	chr8_20244860	0	20244860	C	A
8	chr8_20247011	0	20247011	T	A
8	chr8_20248144	0	20248144	G	C
8	chr8_20251438	0	20251438	G	C
8	chr8_20263969	0	20263969	G	C
8	chr8_20279059	0	20279059	C	A
8	chr8_20316856	0	20316856	C	G
8	chr8_20337236	0	20337236	A	C
8	chr8_20338939	0	20338939	T	G
8	chr8_20386378	0	20386378	A	T
8	chr8_20395745	0	20395745	C	A
8	chr8_20396661	0	20396661	C	A
8	chr8_20407637	0	20407637	G	T
8	chr8_20423397	0	20423397	C	G
8	chr8_20427903	0	20427903	C	A
8	chr8_20429745	0	20429745	G	C
8	chr8_20432045	0	20432045	T	G
8	chr8_20438720	0	20438720	G	T
8	chr8_20461225	0	20461225	G	C
8	chr8_20494437	0	20494437	C	A
8	chr8_20515358	0	20515358	C	A
8	chr8_20540229	0	20540229	G	C
8	chr8_20552821	0	20552821	T	G
8	chr8_20558401	0	20558401	C	G
8	chr8_20640877	0	20640877	T	G
8	chr8_20642174	0	20642174	G	T
8	chr8_20655219	0	20655219	G	T
8	chr8_20657163	0	20657163	A	T
8	chr8_20667208	0	20667208	T	G
8	chr8_20711376	0	20711376	T	G
8	chr8_20770570	0	20770570	G	T
8	chr8_20781197	0	20781197	G	T
8	chr8_20796699	0	20796699	C	G
8	chr8_20818075	0	20818075	A	T
8	chr8_20830500	0	20830500	A	C
8	chr8_20835630	0	20835630	A	C
8	chr8_20835701	0	20835701	T	G
8	chr8_20852513	0	20852513	A	C
8	chr8_20864143	0	20864143	T	A
8	chr8_20893032	0	20893032	T	G
8	chr8_20899148	0	20899148	C	A
8	chr8_20902626	0	20902626	G	C
8	chr8_20913467	0	20913467	C	G
8	chr8_20918393	0	20918393	G	C
8	chr8_20959930	0	20959930	A	C
8	chr8_20969243	0	20969243	A	C
8	chr8_20973392	0	20973392	C	G
8	chr8_20978394	0	20978394	T	A
8	chr8_20978967	0	20978967	G	T
8	chr8_20992503	0	20992503	G	C
8	chr8_21012155	0	21012155	G	C
8	chr8_21025896	0	21025896	A	C
8	chr8_21056757	0	21056757	C	G
8	chr8_21075818	0	21075818	C	G
8	chr8_21124217	0	21124217	G	C
8	chr8_21129048	0	21129048	C	A
8	chr8_21138025	0	21138025	G	C
8	chr8_21154305	0	21154305	C	G
8	chr8_21185195	0	21185195	T	G
8	chr8_21216977	0	21216977	T	G
8	chr8_21249733	0	21249733	A	C
8	chr8_21267339	0	21267339	A	T
8	chr8_21317832	0	21317832	C	A
8	chr8_21329710	0	21329710	C	G
8	chr8_21337770	0	21337770	C	G
8	chr8_21341963	0	21341963	C	A
8	chr8_21388868	0	21388868	G	C
8	chr8_21399162	0	21399162	T	G
8	chr8_21422299	0	21422299	A	C
8	chr8_21441302	0	21441302	C	A
8	chr8_21464504	0	21464504	G	T
8	chr8_21507497	0	21507497	G	C
8	chr8_21513623	0	21513623	C	G
8	chr8_21521109	0	21521109	A	T
8	chr8_21528412	0	21528412	A	T
8	chr8_21528794	0	21528794	G	C
8	chr8_21548156	0	21548156	G	T
8	chr8_21598642	0	21598642	T	A
8	chr8_21608982	0	21608982	C	G
8	chr8_21627052	0	21627052	C	G
8	chr8_21634805	0	21634805	A	T
8	chr8_21662754	0	21662754	G	T
8	chr8_21676666	0	21676666	T	A
8	chr8_21696018	0	21696018	T	G
8	chr8_21715442	0	21715442	A	C
8	chr8_21716698	0	21716698	A	C
8	chr8_21724444	0	21724444	G	T
8	chr8_21740783	0	21740783	A	C
8	chr8_21771876	0	21771876	A	C
8	chr8_21772819	0	21772819	A	T
8	chr8_21798435	0	21798435	C	G
8	chr8_21813227	0	21813227	G	T
8	chr8_21824270	0	21824270	A	C
8	chr8_21836873	0	21836873	T	G
8	chr8_21838240	0	21838240	C	G
8	chr8_21845514	0	21845514	T	A
8	chr8_21847028	0	21847028	G	T
8	chr8_21857473	0	21857473	A	C
8	chr8_21858673	0	21858673	G	T
8	chr8_21860918	0	21860918	A	C
8	chr8_21867052	0	21867052	G	T
8	chr8_21873820	0	21873820	C	A
8	chr8_21884901	0	21884901	T	G
8	chr8_21885003	0	21885003	G	T
8	chr8_21888391	0	21888391	A	T
8	chr8_21889145	0	21889145	A	T
8	chr8_21895702	0	21895702	C	G
8	chr8_21900850	0	21900850	G	C
8	chr8_21909304	0	21909304	T	G
8	chr8_21914880	0	21914880	C	G
8	chr8_21916983	0	21916983	T	G
8	chr8_21918106	0	21918106	G	T
8	chr8_21931828	0	21931828	G	T
8	chr8_21952323	0	21952323	C	A
8	chr8_21959636	0	21959636	A	C
8	chr8_21967330	0	21967330	T	A
8	chr8_21986234	0	21986234	T	G
8	chr8_22029404	0	22029404	T	G
8	chr8_22029683	0	22029683	C	A
8	chr8_22054640	0	22054640	A	T
8	chr8_22058949	0	22058949	T	G
8	chr8_22069054	0	22069054	C	A
8	chr8_22088415	0	22088415	C	A
8	chr8_22105198	0	22105198	C	A
8	chr8_22107652	0	22107652	A	T
8	chr8_22110593	0	22110593	C	A
8	chr8_22125351	0	22125351	C	A
8	chr8_22152946	0	22152946	T	G
8	chr8_22157731	0	22157731	T	G
8	chr8_22166890	0	22166890	A	T
8	chr8_22170900	0	22170900	A	T
8	chr8_22182850	0	22182850	G	C
8	chr8_22186839	0	22186839	T	G
8	chr8_22205774	0	22205774	T	A
8	chr8_22229102	0	22229102	A	C
8	chr8_22241046	0	22241046	A	C
8	chr8_22242996	0	22242996	G	T
8	chr8_22245350	0	22245350	G	C
8	chr8_22253998	0	22253998	G	C
8	chr8_22264803	0	22264803	G	C
8	chr8_22283977	0	22283977	G	T
8	chr8_22284424	0	22284424	A	T
8	chr8_22287297	0	22287297	G	T
8	chr8_22332723	0	22332723	C	G
8	chr8_22354898	0	22354898	G	C
8	chr8_22387757	0	22387757	A	T
8	chr8_22394560	0	22394560	G	T
8	chr8_22396835	0	22396835	T	G
8	chr8_22401357	0	22401357	C	G
8	chr8_22409090	0	22409090	T	G
8	chr8_22411513	0	22411513	G	C
8	chr8_22414150	0	22414150	G	T
8	chr8_22454406	0	22454406	T	G
8	chr8_22460410	0	22460410	T	G
8	chr8_22461617	0	22461617	C	A
8	chr8_22463347	0	22463347	A	C
8	chr8_22483014	0	22483014	G	C
8	chr8_22512125	0	22512125	G	T
8	chr8_22516044	0	22516044	G	C
8	chr8_22517712	0	22517712	C	A
8	chr8_22535058	0	22535058	C	A
8	chr8_22550024	0	22550024	T	G
8	chr8_22561004	0	22561004	G	C
8	chr8_22611249	0	22611249	C	G
8	chr8_22614652	0	22614652	T	G
8	chr8_22628071	0	22628071	C	G
8	chr8_22653587	0	22653587	A	T
8	chr8_22661964	0	22661964	C	A
8	chr8_22685733	0	22685733	C	A
8	chr8_22688031	0	22688031	A	C
8	chr8_22689139	0	22689139	G	T
8	chr8_22716957	0	22716957	C	A
8	chr8_22721705	0	22721705	A	C
8	chr8_22732240	0	22732240	T	G
8	chr8_22735242	0	22735242	T	G
8	chr8_22754494	0	22754494	T	G
8	chr8_22776125	0	22776125	G	C
8	chr8_22782408	0	22782408	G	C
8	chr8_22785963	0	22785963	C	A
8	chr8_22799357	0	22799357	G	T
8	chr8_22822015	0	22822015	C	A
8	chr8_22837894	0	22837894	C	A
8	chr8_22843255	0	22843255	G	C
8	chr8_22907348	0	22907348	T	G
8	chr8_22916483	0	22916483	G	T
8	chr8_22922789	0	22922789	T	G
8	chr8_22934248	0	22934248	T	G
8	chr8_22984970	0	22984970	A	C
8	chr8_23007021	0	23007021	C	G
8	chr8_23025537	0	23025537	C	A
8	chr8_23026793	0	23026793	C	A
8	chr8_23039238	0	23039238	T	G
8	chr8_23112678	0	23112678	T	G
8	chr8_23113565	0	23113565	A	C
8	chr8_23124894	0	23124894	G	C
8	chr8_23126834	0	23126834	C	G
8	chr8_23160210	0	23160210	G	T
8	chr8_23170980	0	23170980	T	G
8	chr8_23175583	0	23175583	A	C
8	chr8_23179495	0	23179495	T	G
8	chr8_23200651	0	23200651	C	G
8	chr8_23235997	0	23235997	G	T
8	chr8_23261940	0	23261940	C	A
8	chr8_23317978	0	23317978	C	G
8	chr8_23342143	0	23342143	G	C
8	chr8_23350179	0	23350179	G	C
8	chr8_23358958	0	23358958	A	T
8	chr8_23372401	0	23372401	C	G
8	chr8_23387440	0	23387440	C	A
8	chr8_23460003	0	23460003	G	C
8	chr8_23460977	0	23460977	A	T
8	chr8_23472713	0	23472713	A	C
8	chr8_23479897	0	23479897	T	G
8	chr8_23501713	0	23501713	G	C
8	chr8_23516703	0	23516703	T	G
8	chr8_23535589	0	23535589	G	C
8	chr8_23581116	0	23581116	G	T
8	chr8_23583446	0	23583446	G	T
8	chr8_23611334	0	23611334	C	G
8	chr8_23629452	0	23629452	G	C
8	chr8_23631519	0	23631519	A	C
8	chr8_23653749	0	23653749	G	C
8	chr8_23661132	0	23661132	A	C
8	chr8_23670917	0	23670917	G	C
8	chr8_23684888	0	23684888	G	C
8	chr8_23697160	0	23697160	A	C
8	chr8_23712327	0	23712327	C	A
8	chr8_23713004	0	23713004	G	C
8	chr8_23738065	0	23738065	G	T
8	chr8_23764369	0	23764369	G	T
8	chr8_23765814	0	23765814	G	C
8	chr8_23773448	0	23773448	G	C
8	chr8_23776185	0	23776185	T	A
8	chr8_23790287	0	23790287	G	C
8	chr8_23793869	0	23793869	G	T
8	chr8_23800709	0	23800709	T	G
8	chr8_23807866	0	23807866	G	C
8	chr8_23810969	0	23810969	G	C
8	chr8_23815111	0	23815111	C	G
8	chr8_23843800	0	23843800	C	G
8	chr8_23860389	0	23860389	G	C
8	chr8_23864534	0	23864534	A	T
8	chr8_23882292	0	23882292	G	C
8	chr8_23900693	0	23900693	G	T
8	chr8_23901702	0	23901702	T	G
8	chr8_23903815	0	23903815	C	G
8	chr8_23906318	0	23906318	G	C
8	chr8_23911067	0	23911067	G	C
8	chr8_23973573	0	23973573	T	G
8	chr8_23977164	0	23977164	A	T
8	chr8_24021490	0	24021490	G	T
8	chr8_24026630	0	24026630	C	G
8	chr8_24030295	0	24030295	G	C
8	chr8_24128505	0	24128505	G	C
8	chr8_24135872	0	24135872	A	C
8	chr8_24152041	0	24152041	T	A
8	chr8_24158141	0	24158141	A	T
8	chr8_24165061	0	24165061	A	C
8	chr8_24165063	0	24165063	G	T
8	chr8_24167613	0	24167613	C	A
8	chr8_24188364	0	24188364	C	G
8	chr8_24220932	0	24220932	G	T
8	chr8_24220978	0	24220978	G	C
8	chr8_24231992	0	24231992	G	C
8	chr8_24235683	0	24235683	C	G
8	chr8_24241670	0	24241670	C	A
8	chr8_24262691	0	24262691	T	G
8	chr8_24286935	0	24286935	T	A
8	chr8_24293489	0	24293489	C	G
8	chr8_24304948	0	24304948	T	G
8	chr8_24350684	0	24350684	T	A
8	chr8_24351809	0	24351809	T	G
8	chr8_24352025	0	24352025	G	C
8	chr8_24360604	0	24360604	G	C
8	chr8_24363599	0	24363599	G	C
8	chr8_24365214	0	24365214	T	A
8	chr8_24369008	0	24369008	G	C
8	chr8_24371926	0	24371926	G	T
8	chr8_24385335	0	24385335	C	G
8	chr8_24387466	0	24387466	G	C
8	chr8_24432179	0	24432179	G	C
8	chr8_24437559	0	24437559	G	C
8	chr8_24445271	0	24445271	T	G
8	chr8_24455735	0	24455735	T	G
8	chr8_24471486	0	24471486	G	C
8	chr8_24471901	0	24471901	C	A
8	chr8_24480894	0	24480894	G	C
8	chr8_24520186	0	24520186	G	C
8	chr8_24525319	0	24525319	T	A
8	chr8_24557042	0	24557042	G	C
8	chr8_24558365	0	24558365	T	G
8	chr8_24582864	0	24582864	C	G
8	chr8_24595362	0	24595362	T	G
8	chr8_24619588	0	24619588	C	G
8	chr8_24661132	0	24661132	C	A
8	chr8_24670959	0	24670959	C	A
8	chr8_24681194	0	24681194	G	C
8	chr8_24689911	0	24689911	C	A
8	chr8_24708658	0	24708658	A	C
8	chr8_24711527	0	24711527	G	C
8	chr8_24719203	0	24719203	T	A
8	chr8_24722018	0	24722018	T	G
8	chr8_24732048	0	24732048	G	T
8	chr8_24732235	0	24732235	G	C
8	chr8_24739362	0	24739362	G	C
8	chr8_24742792	0	24742792	T	A
8	chr8_24744721	0	24744721	T	A
8	chr8_24750781	0	24750781	C	G
8	chr8_24758582	0	24758582	A	C
8	chr8_24771526	0	24771526	G	T
8	chr8_24786631	0	24786631	G	C
8	chr8_24820411	0	24820411	G	C
8	chr8_24823444	0	24823444	G	C
8	chr8_24857657	0	24857657	C	A
8	chr8_24872596	0	24872596	A	T
8	chr8_24886018	0	24886018	T	A
8	chr8_24907099	0	24907099	G	C
8	chr8_24915586	0	24915586	G	T
8	chr8_24937309	0	24937309	T	A
8	chr8_24949329	0	24949329	T	G
8	chr8_24960276	0	24960276	C	A
8	chr8_24986242	0	24986242	C	A
8	chr8_24996860	0	24996860	T	G
8	chr8_25009758	0	25009758	T	G
8	chr8_25021254	0	25021254	G	C
8	chr8_25038822	0	25038822	T	G
8	chr8_25043898	0	25043898	G	T
8	chr8_25062403	0	25062403	T	G
8	chr8_25088703	0	25088703	T	G
8	chr8_25103957	0	25103957	T	A
8	chr8_25110573	0	25110573	G	T
8	chr8_25122269	0	25122269	G	C
8	chr8_25122272	0	25122272	T	G
8	chr8_25125445	0	25125445	T	A
8	chr8_25128698	0	25128698	A	C
8	chr8_25145886	0	25145886	C	G
8	chr8_25147619	0	25147619	T	G
8	chr8_25158362	0	25158362	C	A
8	chr8_25162682	0	25162682	G	C
8	chr8_25162840	0	25162840	C	G
8	chr8_25167818	0	25167818	C	A
8	chr8_25179029	0	25179029	A	T
8	chr8_25179791	0	25179791	T	G
8	chr8_25185704	0	25185704	G	T
8	chr8_25217307	0	25217307	G	T
8	chr8_25246314	0	25246314	G	T
8	chr8_25309341	0	25309341	C	G
8	chr8_25316534	0	25316534	T	G
8	chr8_25319126	0	25319126	A	C
8	chr8_25327369	0	25327369	C	A
8	chr8_25328997	0	25328997	C	A
8	chr8_25353528	0	25353528	C	G
8	chr8_25365903	0	25365903	C	G
8	chr8_25367656	0	25367656	T	G
8	chr8_25368344	0	25368344	G	T
8	chr8_25369765	0	25369765	T	A
8	chr8_25392666	0	25392666	C	G
8	chr8_25397140	0	25397140	C	G
8	chr8_25401432	0	25401432	A	C
8	chr8_25403034	0	25403034	A	T
8	chr8_25434199	0	25434199	T	A
8	chr8_25437710	0	25437710	G	C
8	chr8_25444000	0	25444000	C	A
8	chr8_25461849	0	25461849	C	A
8	chr8_25468943	0	25468943	C	A
8	chr8_25482575	0	25482575	G	T
8	chr8_25494353	0	25494353	T	G
8	chr8_25496665	0	25496665	T	G
8	chr8_25537951	0	25537951	T	G
8	chr8_25538727	0	25538727	A	C
8	chr8_25538841	0	25538841	G	C
8	chr8_25540305	0	25540305	A	C
8	chr8_25546251	0	25546251	C	G
8	chr8_25556989	0	25556989	C	A
8	chr8_25561065	0	25561065	G	T
8	chr8_25565170	0	25565170	T	A
8	chr8_25605264	0	25605264	C	G
8	chr8_25610854	0	25610854	G	T
8	chr8_25614011	0	25614011	G	T
8	chr8_25622554	0	25622554	G	T
8	chr8_25628188	0	25628188	A	C
8	chr8_25644602	0	25644602	G	T
8	chr8_25712484	0	25712484	T	G
8	chr8_25721051	0	25721051	T	G
8	chr8_25725544	0	25725544	A	T
8	chr8_25725626	0	25725626	C	G
8	chr8_25754938	0	25754938	T	G
8	chr8_25786168	0	25786168	A	T
8	chr8_25789666	0	25789666	G	C
8	chr8_25801137	0	25801137	G	T
8	chr8_25801249	0	25801249	A	T
8	chr8_25814336	0	25814336	C	G
8	chr8_25839149	0	25839149	G	C
8	chr8_25856910	0	25856910	C	A
8	chr8_25858069	0	25858069	G	C
8	chr8_25886598	0	25886598	G	T
8	chr8_25916562	0	25916562	G	T
8	chr8_25923997	0	25923997	C	G
8	chr8_25953966	0	25953966	A	C
8	chr8_25973571	0	25973571	T	G
8	chr8_26001685	0	26001685	C	G
8	chr8_26028883	0	26028883	C	G
8	chr8_26078735	0	26078735	C	G
8	chr8_26085509	0	26085509	C	A
8	chr8_26100772	0	26100772	C	A
8	chr8_26105120	0	26105120	G	T
8	chr8_26105963	0	26105963	C	G
8	chr8_26112610	0	26112610	A	C
8	chr8_26115613	0	26115613	C	A
8	chr8_26133619	0	26133619	G	T
8	chr8_26155251	0	26155251	T	G
8	chr8_26160451	0	26160451	C	A
8	chr8_26167578	0	26167578	G	T
8	chr8_26168724	0	26168724	G	C
8	chr8_26178079	0	26178079	G	C
8	chr8_26187423	0	26187423	C	A
8	chr8_26200256	0	26200256	G	C
8	chr8_26217367	0	26217367	G	C
8	chr8_26226569	0	26226569	A	T
8	chr8_26230692	0	26230692	T	A
8	chr8_26233855	0	26233855	T	G
8	chr8_26248870	0	26248870	G	T
8	chr8_26266530	0	26266530	G	C
8	chr8_26269076	0	26269076	C	A
8	chr8_26273680	0	26273680	C	A
8	chr8_26275742	0	26275742	C	A
8	chr8_26276842	0	26276842	G	C
8	chr8_26295771	0	26295771	A	T
8	chr8_26304482	0	26304482	C	G
8	chr8_26304532	0	26304532	C	G
8	chr8_26306486	0	26306486	C	G
8	chr8_26310575	0	26310575	T	G
8	chr8_26311339	0	26311339	C	G
8	chr8_26315281	0	26315281	T	G
8	chr8_26327366	0	26327366	G	C
8	chr8_26345794	0	26345794	T	G
8	chr8_26362128	0	26362128	C	A
8	chr8_26369469	0	26369469	G	T
8	chr8_26381094	0	26381094	G	C
8	chr8_26385618	0	26385618	C	A
8	chr8_26392790	0	26392790	A	C
8	chr8_26426870	0	26426870	A	T
8	chr8_26436793	0	26436793	G	T
8	chr8_26437651	0	26437651	T	G
8	chr8_26442654	0	26442654	C	G
8	chr8_26449763	0	26449763	A	C
8	chr8_26455092	0	26455092	C	A
8	chr8_26455111	0	26455111	A	C
8	chr8_26462097	0	26462097	G	C
8	chr8_26481951	0	26481951	G	T
8	chr8_26483960	0	26483960	C	A
8	chr8_26485401	0	26485401	G	T
8	chr8_26486397	0	26486397	A	T
8	chr8_26508189	0	26508189	C	G
8	chr8_26508591	0	26508591	C	A
8	chr8_26510659	0	26510659	A	T
8	chr8_26510704	0	26510704	T	G
8	chr8_26515170	0	26515170	G	C
8	chr8_26518238	0	26518238	G	C
8	chr8_26518340	0	26518340	C	G
8	chr8_26526975	0	26526975	C	G
8	chr8_26529520	0	26529520	T	G
8	chr8_26559345	0	26559345	C	G
8	chr8_26560642	0	26560642	G	T
8	chr8_26560731	0	26560731	G	C
8	chr8_26573546	0	26573546	T	G
8	chr8_26580405	0	26580405	T	G
8	chr8_26580621	0	26580621	G	T
8	chr8_26582454	0	26582454	G	C
8	chr8_26583663	0	26583663	A	T
8	chr8_26588203	0	26588203	G	T
8	chr8_26602699	0	26602699	C	A
8	chr8_26621660	0	26621660	C	G
8	chr8_26624140	0	26624140	G	T
8	chr8_26626121	0	26626121	A	T
8	chr8_26631703	0	26631703	G	C
8	chr8_26634000	0	26634000	A	C
8	chr8_26634735	0	26634735	G	C
8	chr8_26655562	0	26655562	G	C
8	chr8_26658365	0	26658365	C	A
8	chr8_26715598	0	26715598	T	G
8	chr8_26720972	0	26720972	A	C
8	chr8_26733371	0	26733371	G	T
8	chr8_26744783	0	26744783	C	A
8	chr8_26747696	0	26747696	G	T
8	chr8_26749983	0	26749983	C	G
8	chr8_26753078	0	26753078	T	G
8	chr8_26754470	0	26754470	C	G
8	chr8_26775205	0	26775205	C	A
8	chr8_26814709	0	26814709	A	C
8	chr8_26823377	0	26823377	G	T
8	chr8_26843888	0	26843888	C	A
8	chr8_26868060	0	26868060	G	T
8	chr8_26879014	0	26879014	T	G
8	chr8_26883518	0	26883518	G	C
8	chr8_26899293	0	26899293	G	C
8	chr8_26905504	0	26905504	C	A
8	chr8_26907689	0	26907689	C	G
8	chr8_26914351	0	26914351	T	G
8	chr8_26915861	0	26915861	C	A
8	chr8_26922874	0	26922874	C	A
8	chr8_26945187	0	26945187	G	C
8	chr8_26954597	0	26954597	G	C
8	chr8_26971621	0	26971621	C	A
8	chr8_26974929	0	26974929	T	A
8	chr8_27025182	0	27025182	G	T
8	chr8_27028634	0	27028634	C	A
8	chr8_27032896	0	27032896	G	C
8	chr8_27042747	0	27042747	G	C
8	chr8_27043612	0	27043612	C	G
8	chr8_27058406	0	27058406	C	G
8	chr8_27073370	0	27073370	G	T
8	chr8_27091132	0	27091132	A	C
8	chr8_27127817	0	27127817	C	A
8	chr8_27140331	0	27140331	C	A
8	chr8_27144265	0	27144265	C	G
8	chr8_27150102	0	27150102	C	A
8	chr8_27154196	0	27154196	G	T
8	chr8_27158608	0	27158608	G	C
8	chr8_27176569	0	27176569	T	G
8	chr8_27182061	0	27182061	G	T
8	chr8_27211702	0	27211702	G	T
8	chr8_27221176	0	27221176	T	A
8	chr8_27247180	0	27247180	G	C
8	chr8_27263124	0	27263124	A	C
8	chr8_27267851	0	27267851	C	A
8	chr8_27268709	0	27268709	C	G
8	chr8_27271550	0	27271550	C	A
8	chr8_27291840	0	27291840	T	A
8	chr8_27295881	0	27295881	A	T
8	chr8_27301862	0	27301862	T	G
8	chr8_27302199	0	27302199	A	C
8	chr8_27305680	0	27305680	G	C
8	chr8_27312591	0	27312591	G	T
8	chr8_27315500	0	27315500	C	G
8	chr8_27318351	0	27318351	G	C
8	chr8_27319354	0	27319354	G	C
8	chr8_27347821	0	27347821	T	G
8	chr8_27355467	0	27355467	A	C
8	chr8_27368691	0	27368691	A	C
8	chr8_27373572	0	27373572	T	G
8	chr8_27377644	0	27377644	C	G
8	chr8_27383148	0	27383148	A	C
8	chr8_27383884	0	27383884	A	C
8	chr8_27400018	0	27400018	C	A
8	chr8_27412328	0	27412328	G	T
8	chr8_27415271	0	27415271	A	T
8	chr8_27421848	0	27421848	G	T
8	chr8_27432323	0	27432323	G	T
8	chr8_27439038	0	27439038	A	C
8	chr8_27452456	0	27452456	C	A
8	chr8_27454908	0	27454908	A	C
8	chr8_27458588	0	27458588	T	G
8	chr8_27473463	0	27473463	C	G
8	chr8_27478625	0	27478625	A	C
8	chr8_27480609	0	27480609	G	T
8	chr8_27486910	0	27486910	G	C
8	chr8_27490870	0	27490870	A	T
8	chr8_27499197	0	27499197	G	T
8	chr8_27535322	0	27535322	G	T
8	chr8_27535422	0	27535422	G	C
8	chr8_27581455	0	27581455	C	G
8	chr8_27608081	0	27608081	A	C
8	chr8_27615347	0	27615347	G	C
8	chr8_27615848	0	27615848	A	T
8	chr8_27656995	0	27656995	A	C
8	chr8_27663201	0	27663201	C	A
8	chr8_27683265	0	27683265	G	C
8	chr8_27717345	0	27717345	C	G
8	chr8_27718896	0	27718896	A	C
8	chr8_27740909	0	27740909	A	T
8	chr8_27759053	0	27759053	T	G
8	chr8_27779862	0	27779862	G	T
8	chr8_27787756	0	27787756	G	C
8	chr8_27790169	0	27790169	G	T
8	chr8_27805121	0	27805121	A	T
8	chr8_27808987	0	27808987	A	C
8	chr8_27816731	0	27816731	C	A
8	chr8_27817975	0	27817975	G	C
8	chr8_27845096	0	27845096	T	G
8	chr8_27847205	0	27847205	A	T
8	chr8_27862170	0	27862170	A	C
8	chr8_27864414	0	27864414	T	G
8	chr8_27878175	0	27878175	C	A
8	chr8_27878404	0	27878404	G	C
8	chr8_27879775	0	27879775	C	A
8	chr8_27910149	0	27910149	G	T
8	chr8_27921961	0	27921961	C	A
8	chr8_27925877	0	27925877	T	G
8	chr8_27926928	0	27926928	A	C
8	chr8_27930824	0	27930824	T	G
8	chr8_27938921	0	27938921	G	T
8	chr8_27944548	0	27944548	C	G
8	chr8_27950958	0	27950958	C	A
8	chr8_27965129	0	27965129	C	A
8	chr8_27965665	0	27965665	T	G
8	chr8_27976754	0	27976754	G	C
8	chr8_27980301	0	27980301	C	A
8	chr8_27992354	0	27992354	G	T
8	chr8_28013435	0	28013435	G	C
8	chr8_28022203	0	28022203	G	C
8	chr8_28035525	0	28035525	C	G
8	chr8_28036803	0	28036803	G	T
8	chr8_28042087	0	28042087	C	A
8	chr8_28044222	0	28044222	T	G
8	chr8_28093599	0	28093599	G	C
8	chr8_28097063	0	28097063	G	C
8	chr8_28104071	0	28104071	G	C
8	chr8_28144863	0	28144863	C	G
8	chr8_28159927	0	28159927	C	G
8	chr8_28209201	0	28209201	G	T
8	chr8_28234150	0	28234150	C	G
8	chr8_28236463	0	28236463	C	G
8	chr8_28249343	0	28249343	A	T
8	chr8_28290279	0	28290279	A	T
8	chr8_28291432	0	28291432	G	T
8	chr8_28293874	0	28293874	T	G
8	chr8_28329532	0	28329532	T	G
8	chr8_28336040	0	28336040	G	C
8	chr8_28338229	0	28338229	T	G
8	chr8_28342487	0	28342487	T	G
8	chr8_28343603	0	28343603	C	G
8	chr8_28348895	0	28348895	C	A
8	chr8_28351357	0	28351357	A	T
8	chr8_28364734	0	28364734	G	T
8	chr8_28453204	0	28453204	C	G
8	chr8_28459606	0	28459606	C	A
8	chr8_28485529	0	28485529	T	G
8	chr8_28496256	0	28496256	T	A
8	chr8_28502440	0	28502440	C	G
8	chr8_28524601	0	28524601	C	A
8	chr8_28543497	0	28543497	C	A
8	chr8_28571503	0	28571503	G	T
8	chr8_28680510	0	28680510	G	C
8	chr8_28682755	0	28682755	A	C
8	chr8_28697502	0	28697502	C	A
8	chr8_28728106	0	28728106	A	T
8	chr8_28738667	0	28738667	A	T
8	chr8_28745746	0	28745746	A	C
8	chr8_28755753	0	28755753	G	T
8	chr8_28794007	0	28794007	T	G
8	chr8_28804393	0	28804393	A	C
8	chr8_28806604	0	28806604	T	G
8	chr8_28817778	0	28817778	C	A
8	chr8_28840058	0	28840058	C	G
8	chr8_28867550	0	28867550	G	C
8	chr8_28871917	0	28871917	A	C
8	chr8_28872333	0	28872333	C	G
8	chr8_28881421	0	28881421	T	G
8	chr8_28892466	0	28892466	C	G
8	chr8_28902400	0	28902400	G	C
8	chr8_28926895	0	28926895	T	G
8	chr8_28942321	0	28942321	C	G
8	chr8_28964911	0	28964911	T	G
8	chr8_28965534	0	28965534	G	T
8	chr8_28972508	0	28972508	A	C
8	chr8_28985330	0	28985330	A	T
8	chr8_29015808	0	29015808	G	C
8	chr8_29030938	0	29030938	T	G
8	chr8_29035654	0	29035654	T	A
8	chr8_29059755	0	29059755	T	G
8	chr8_29068365	0	29068365	C	A
8	chr8_29112646	0	29112646	G	C
8	chr8_29123151	0	29123151	A	T
8	chr8_29151595	0	29151595	C	G
8	chr8_29155306	0	29155306	C	G
8	chr8_29185778	0	29185778	C	A
8	chr8_29185963	0	29185963	G	T
8	chr8_29207143	0	29207143	T	G
8	chr8_29236297	0	29236297	A	C
8	chr8_29242805	0	29242805	G	C
8	chr8_29289212	0	29289212	C	G
8	chr8_29291757	0	29291757	C	G
8	chr8_29317868	0	29317868	G	T
8	chr8_29325537	0	29325537	A	C
8	chr8_29331313	0	29331313	G	C
8	chr8_29362963	0	29362963	T	A
8	chr8_29449898	0	29449898	A	C
8	chr8_29456386	0	29456386	C	G
8	chr8_29457735	0	29457735	A	T
8	chr8_29457984	0	29457984	C	G
8	chr8_29459535	0	29459535	T	G
8	chr8_29460179	0	29460179	G	T
8	chr8_29460726	0	29460726	T	G
8	chr8_29461067	0	29461067	T	G
8	chr8_29480742	0	29480742	T	A
8	chr8_29483273	0	29483273	G	C
8	chr8_29485402	0	29485402	A	T
8	chr8_29526592	0	29526592	G	C
8	chr8_29535117	0	29535117	C	A
8	chr8_29543781	0	29543781	C	G
8	chr8_29553482	0	29553482	C	G
8	chr8_29554287	0	29554287	A	T
8	chr8_29569462	0	29569462	G	T
8	chr8_29595856	0	29595856	C	G
8	chr8_29596239	0	29596239	G	T
8	chr8_29598009	0	29598009	A	C
8	chr8_29603223	0	29603223	G	C
8	chr8_29662888	0	29662888	G	T
8	chr8_29674286	0	29674286	T	G
8	chr8_29674489	0	29674489	A	C
8	chr8_29686515	0	29686515	G	T
8	chr8_29796514	0	29796514	C	A
8	chr8_29806429	0	29806429	G	C
8	chr8_29814266	0	29814266	G	T
8	chr8_29838685	0	29838685	G	C
8	chr8_29841410	0	29841410	G	C
8	chr8_29846738	0	29846738	G	T
8	chr8_29860311	0	29860311	T	G
8	chr8_29870355	0	29870355	G	C
8	chr8_29884999	0	29884999	G	T
8	chr8_29931793	0	29931793	G	C
8	chr8_29933194	0	29933194	A	T
8	chr8_29933288	0	29933288	G	T
8	chr8_29951609	0	29951609	T	A
8	chr8_29968106	0	29968106	A	T
8	chr8_29978927	0	29978927	G	T
8	chr8_29979145	0	29979145	G	T
8	chr8_29982226	0	29982226	A	T
8	chr8_29986405	0	29986405	G	T
8	chr8_29993308	0	29993308	C	A
8	chr8_30016616	0	30016616	G	C
8	chr8_30021651	0	30021651	A	T
8	chr8_30035958	0	30035958	A	T
8	chr8_30057762	0	30057762	C	G
8	chr8_30058749	0	30058749	C	G
8	chr8_30062221	0	30062221	G	T
8	chr8_30075238	0	30075238	A	C
8	chr8_30356421	0	30356421	G	T
8	chr8_30379015	0	30379015	A	C
8	chr8_30388779	0	30388779	T	G
8	chr8_30415892	0	30415892	G	C
8	chr8_30482348	0	30482348	C	A
8	chr8_30494370	0	30494370	C	A
8	chr8_30502972	0	30502972	C	G
8	chr8_30506003	0	30506003	G	C
8	chr8_30513308	0	30513308	A	T
8	chr8_30523460	0	30523460	C	G
8	chr8_30528969	0	30528969	T	G
8	chr8_30548608	0	30548608	G	C
8	chr8_30592241	0	30592241	G	C
8	chr8_30605604	0	30605604	C	A
8	chr8_30615071	0	30615071	G	T
8	chr8_30619519	0	30619519	C	G
8	chr8_30620703	0	30620703	G	T
8	chr8_30652521	0	30652521	G	C
8	chr8_30688000	0	30688000	T	A
8	chr8_30692713	0	30692713	A	C
8	chr8_30711185	0	30711185	C	G
8	chr8_30713152	0	30713152	C	G
8	chr8_30729681	0	30729681	C	G
8	chr8_30747853	0	30747853	C	G
8	chr8_30758150	0	30758150	C	G
8	chr8_30761986	0	30761986	T	G
8	chr8_30763187	0	30763187	C	G
8	chr8_30770466	0	30770466	G	C
8	chr8_30778439	0	30778439	A	C
8	chr8_30785977	0	30785977	C	G
8	chr8_30790789	0	30790789	C	A
8	chr8_30808205	0	30808205	G	T
8	chr8_30824251	0	30824251	G	T
8	chr8_30827767	0	30827767	T	G
8	chr8_30829143	0	30829143	A	T
8	chr8_30832895	0	30832895	T	A
8	chr8_30854674	0	30854674	A	T
8	chr8_30872525	0	30872525	C	G
8	chr8_30874327	0	30874327	C	G
8	chr8_30906888	0	30906888	A	T
8	chr8_30910192	0	30910192	A	T
8	chr8_30934373	0	30934373	G	T
8	chr8_30949745	0	30949745	G	T
8	chr8_30964367	0	30964367	T	A
8	chr8_30968776	0	30968776	T	A
8	chr8_30977713	0	30977713	C	G
8	chr8_30978382	0	30978382	G	C
8	chr8_30993676	0	30993676	T	G
8	chr8_31015424	0	31015424	A	T
8	chr8_31028078	0	31028078	G	C
8	chr8_31031472	0	31031472	C	G
8	chr8_31082642	0	31082642	T	A
8	chr8_31094351	0	31094351	A	T
8	chr8_31118086	0	31118086	G	T
8	chr8_31123273	0	31123273	C	A
8	chr8_31127442	0	31127442	G	T
8	chr8_31149222	0	31149222	G	T
8	chr8_31164467	0	31164467	C	G
8	chr8_31210813	0	31210813	T	G
8	chr8_31214205	0	31214205	C	A
8	chr8_31215317	0	31215317	G	T
8	chr8_31216419	0	31216419	T	G
8	chr8_31224676	0	31224676	A	C
8	chr8_31229235	0	31229235	G	T
8	chr8_31248485	0	31248485	A	T
8	chr8_31259574	0	31259574	A	C
8	chr8_31263781	0	31263781	C	G
8	chr8_31283915	0	31283915	G	C
8	chr8_31300443	0	31300443	T	A
8	chr8_31311620	0	31311620	G	T
8	chr8_31317235	0	31317235	A	C
8	chr8_31319639	0	31319639	G	C
8	chr8_31349201	0	31349201	C	A
8	chr8_31382779	0	31382779	C	A
8	chr8_31382790	0	31382790	T	A
8	chr8_31393618	0	31393618	T	G
8	chr8_31393884	0	31393884	T	G
8	chr8_31409635	0	31409635	C	G
8	chr8_31413377	0	31413377	A	C
8	chr8_31450285	0	31450285	G	C
8	chr8_31462980	0	31462980	G	T
8	chr8_31471197	0	31471197	T	G
8	chr8_31495847	0	31495847	T	G
8	chr8_31498177	0	31498177	A	C
8	chr8_31522913	0	31522913	T	A
8	chr8_31528450	0	31528450	G	C
8	chr8_31537380	0	31537380	G	T
8	chr8_31540368	0	31540368	G	T
8	chr8_31545154	0	31545154	G	C
8	chr8_31551279	0	31551279	G	C
8	chr8_31556745	0	31556745	C	G
8	chr8_31558209	0	31558209	G	C
8	chr8_31570443	0	31570443	T	G
8	chr8_31599706	0	31599706	G	C
8	chr8_31643269	0	31643269	C	A
8	chr8_31665234	0	31665234	G	T
8	chr8_31666070	0	31666070	T	A
8	chr8_31687018	0	31687018	G	T
8	chr8_31731589	0	31731589	G	T
8	chr8_31734348	0	31734348	A	T
8	chr8_31744316	0	31744316	T	G
8	chr8_31762055	0	31762055	G	T
8	chr8_31775273	0	31775273	C	G
8	chr8_31783233	0	31783233	C	G
8	chr8_31802308	0	31802308	A	T
8	chr8_31819250	0	31819250	A	C
8	chr8_31893675	0	31893675	G	T
8	chr8_31895715	0	31895715	C	G
8	chr8_31919388	0	31919388	C	G
8	chr8_31944555	0	31944555	T	A
8	chr8_31965057	0	31965057	C	G
8	chr8_31996809	0	31996809	A	C
8	chr8_31998546	0	31998546	C	G
8	chr8_32003813	0	32003813	C	A
8	chr8_32006919	0	32006919	C	G
8	chr8_32007451	0	32007451	C	A
8	chr8_32025938	0	32025938	G	C
8	chr8_32033477	0	32033477	T	A
8	chr8_32036652	0	32036652	C	A
8	chr8_32087831	0	32087831	C	A
8	chr8_32106567	0	32106567	C	G
8	chr8_32121751	0	32121751	T	A
8	chr8_32122662	0	32122662	G	T
8	chr8_32126696	0	32126696	G	C
8	chr8_32129637	0	32129637	C	A
8	chr8_32157036	0	32157036	A	C
8	chr8_32162519	0	32162519	T	G
8	chr8_32198447	0	32198447	A	C
8	chr8_32230643	0	32230643	C	A
8	chr8_32244542	0	32244542	G	C
8	chr8_32250424	0	32250424	A	C
8	chr8_32266890	0	32266890	T	G
8	chr8_32269224	0	32269224	G	C
8	chr8_32286570	0	32286570	T	A
8	chr8_32304367	0	32304367	G	T
8	chr8_32310638	0	32310638	A	T
8	chr8_32326753	0	32326753	T	G
8	chr8_32329141	0	32329141	C	A
8	chr8_32332212	0	32332212	G	C
8	chr8_32332224	0	32332224	G	C
8	chr8_32333837	0	32333837	G	T
8	chr8_32364280	0	32364280	G	C
8	chr8_32373370	0	32373370	A	C
8	chr8_32393267	0	32393267	G	T
8	chr8_32417510	0	32417510	T	G
8	chr8_32419886	0	32419886	T	G
8	chr8_32433059	0	32433059	C	G
8	chr8_32437786	0	32437786	C	G
8	chr8_32470273	0	32470273	G	C
8	chr8_32476339	0	32476339	C	G
8	chr8_32493724	0	32493724	C	A
8	chr8_32503172	0	32503172	C	G
8	chr8_32526635	0	32526635	T	G
8	chr8_32563035	0	32563035	G	C
8	chr8_32565416	0	32565416	T	G
8	chr8_32568657	0	32568657	A	C
8	chr8_32569133	0	32569133	G	T
8	chr8_32576263	0	32576263	C	G
8	chr8_32583005	0	32583005	T	A
8	chr8_32592418	0	32592418	A	T
8	chr8_32600566	0	32600566	C	G
8	chr8_32606414	0	32606414	C	G
8	chr8_32620390	0	32620390	G	T
8	chr8_32634178	0	32634178	G	C
8	chr8_32641879	0	32641879	C	G
8	chr8_32645890	0	32645890	G	C
8	chr8_32661480	0	32661480	T	G
8	chr8_32671838	0	32671838	T	A
8	chr8_32694007	0	32694007	C	G
8	chr8_32705701	0	32705701	C	A
8	chr8_32730230	0	32730230	C	A
8	chr8_32765076	0	32765076	A	T
8	chr8_32765402	0	32765402	A	T
8	chr8_32766064	0	32766064	C	A
8	chr8_32767433	0	32767433	C	G
8	chr8_32772031	0	32772031	G	C
8	chr8_32778193	0	32778193	G	T
8	chr8_32787523	0	32787523	A	C
8	chr8_32796116	0	32796116	T	G
8	chr8_32812208	0	32812208	C	G
8	chr8_32817347	0	32817347	T	G
8	chr8_32820219	0	32820219	G	C
8	chr8_32821415	0	32821415	C	A
8	chr8_32833316	0	32833316	A	C
8	chr8_32838729	0	32838729	G	T
8	chr8_32889220	0	32889220	G	C
8	chr8_32895134	0	32895134	T	G
8	chr8_32917775	0	32917775	T	G
8	chr8_32927696	0	32927696	T	G
8	chr8_32930517	0	32930517	G	C
8	chr8_32932250	0	32932250	T	G
8	chr8_32950901	0	32950901	A	C
8	chr8_32951985	0	32951985	T	G
8	chr8_32968843	0	32968843	G	T
8	chr8_32976752	0	32976752	T	G
8	chr8_32994555	0	32994555	T	G
8	chr8_33024626	0	33024626	G	C
8	chr8_33036376	0	33036376	T	A
8	chr8_33040375	0	33040375	T	G
8	chr8_33075041	0	33075041	T	G
8	chr8_33078903	0	33078903	A	C
8	chr8_33079420	0	33079420	G	T
8	chr8_33116587	0	33116587	T	G
8	chr8_33117946	0	33117946	G	C
8	chr8_33148755	0	33148755	T	A
8	chr8_33160566	0	33160566	C	G
8	chr8_33163182	0	33163182	G	T
8	chr8_33171381	0	33171381	A	T
8	chr8_33182765	0	33182765	G	C
8	chr8_33184952	0	33184952	A	C
8	chr8_33186315	0	33186315	C	A
8	chr8_33190530	0	33190530	C	A
8	chr8_33262087	0	33262087	G	T
8	chr8_33283445	0	33283445	G	C
8	chr8_33289070	0	33289070	C	G
8	chr8_33295645	0	33295645	A	C
8	chr8_33341634	0	33341634	G	C
8	chr8_33342098	0	33342098	T	G
8	chr8_33375802	0	33375802	C	A
8	chr8_33403958	0	33403958	G	C
8	chr8_33417885	0	33417885	A	C
8	chr8_33437872	0	33437872	A	T
8	chr8_33510936	0	33510936	A	C
8	chr8_33519910	0	33519910	G	C
8	chr8_33522385	0	33522385	T	G
8	chr8_33545141	0	33545141	G	C
8	chr8_33571151	0	33571151	C	A
8	chr8_33572434	0	33572434	C	A
8	chr8_33572869	0	33572869	T	G
8	chr8_33572940	0	33572940	A	T
8	chr8_33585624	0	33585624	G	T
8	chr8_33589229	0	33589229	A	C
8	chr8_33638365	0	33638365	A	C
8	chr8_33644336	0	33644336	C	G
8	chr8_33650980	0	33650980	A	T
8	chr8_33683035	0	33683035	C	A
8	chr8_33692189	0	33692189	C	A
8	chr8_33701751	0	33701751	A	T
8	chr8_33725177	0	33725177	T	G
8	chr8_33731821	0	33731821	C	A
8	chr8_33740466	0	33740466	A	C
8	chr8_33742350	0	33742350	G	C
8	chr8_33744954	0	33744954	C	G
8	chr8_33751145	0	33751145	A	C
8	chr8_33755752	0	33755752	C	A
8	chr8_33761402	0	33761402	A	C
8	chr8_33793154	0	33793154	C	G
8	chr8_33804981	0	33804981	A	C
8	chr8_33820829	0	33820829	G	C
8	chr8_33823378	0	33823378	T	G
8	chr8_33840146	0	33840146	A	C
8	chr8_33854082	0	33854082	G	C
8	chr8_33863887	0	33863887	T	A
8	chr8_33878029	0	33878029	C	G
8	chr8_33883374	0	33883374	C	A
8	chr8_33885705	0	33885705	T	G
8	chr8_33903889	0	33903889	A	C
8	chr8_33905497	0	33905497	C	G
8	chr8_33933471	0	33933471	C	G
8	chr8_33945820	0	33945820	A	C
8	chr8_33948258	0	33948258	A	T
8	chr8_34019580	0	34019580	A	C
8	chr8_34043911	0	34043911	C	A
8	chr8_34045146	0	34045146	G	T
8	chr8_34057473	0	34057473	T	G
8	chr8_34076158	0	34076158	A	T
8	chr8_34082928	0	34082928	G	T
8	chr8_34157949	0	34157949	G	C
8	chr8_34170249	0	34170249	G	C
8	chr8_34172789	0	34172789	T	G
8	chr8_34211932	0	34211932	G	T
8	chr8_34219507	0	34219507	C	A
8	chr8_34234909	0	34234909	G	T
8	chr8_34244337	0	34244337	G	C
8	chr8_34265052	0	34265052	G	T
8	chr8_34302177	0	34302177	C	G
8	chr8_34328271	0	34328271	A	C
8	chr8_34328837	0	34328837	G	T
8	chr8_34331511	0	34331511	C	G
8	chr8_34356198	0	34356198	A	C
8	chr8_34388381	0	34388381	G	C
8	chr8_34428085	0	34428085	T	G
8	chr8_34442019	0	34442019	G	T
8	chr8_34446249	0	34446249	C	G
8	chr8_34465652	0	34465652	T	G
8	chr8_34468982	0	34468982	A	C
8	chr8_34482411	0	34482411	G	T
8	chr8_34508575	0	34508575	C	G
8	chr8_34528191	0	34528191	C	G
8	chr8_34530970	0	34530970	C	A
8	chr8_34556011	0	34556011	T	G
8	chr8_34561246	0	34561246	T	G
8	chr8_34618254	0	34618254	C	G
8	chr8_34637330	0	34637330	A	C
8	chr8_34639799	0	34639799	G	C
8	chr8_34657105	0	34657105	G	T
8	chr8_34674266	0	34674266	C	G
8	chr8_34699946	0	34699946	G	C
8	chr8_34742066	0	34742066	T	G
8	chr8_34752019	0	34752019	G	C
8	chr8_34763770	0	34763770	T	G
8	chr8_34769433	0	34769433	A	C
8	chr8_34781492	0	34781492	T	G
8	chr8_34789664	0	34789664	C	G
8	chr8_34791087	0	34791087	T	G
8	chr8_34803595	0	34803595	C	G
8	chr8_34804246	0	34804246	A	C
8	chr8_34808425	0	34808425	G	T
8	chr8_34808992	0	34808992	G	C
8	chr8_34812625	0	34812625	C	G
8	chr8_34823843	0	34823843	G	C
8	chr8_34825124	0	34825124	G	C
8	chr8_34831141	0	34831141	G	C
8	chr8_34857966	0	34857966	C	G
8	chr8_34861238	0	34861238	T	A
8	chr8_34894272	0	34894272	G	T
8	chr8_34902238	0	34902238	C	G
8	chr8_34909038	0	34909038	G	C
8	chr8_34935720	0	34935720	G	T
8	chr8_34952159	0	34952159	G	T
8	chr8_34965500	0	34965500	C	A
8	chr8_34971054	0	34971054	A	C
8	chr8_34977410	0	34977410	A	T
8	chr8_34984744	0	34984744	G	C
8	chr8_34992502	0	34992502	C	G
8	chr8_35008598	0	35008598	T	G
8	chr8_35008781	0	35008781	G	C
8	chr8_35012843	0	35012843	G	C
8	chr8_35017673	0	35017673	G	C
8	chr8_35029502	0	35029502	T	G
8	chr8_35038686	0	35038686	G	C
8	chr8_35039869	0	35039869	G	C
8	chr8_35098767	0	35098767	C	G
8	chr8_35103245	0	35103245	C	A
8	chr8_35130495	0	35130495	G	T
8	chr8_35162143	0	35162143	G	C
8	chr8_35176624	0	35176624	A	C
8	chr8_35182203	0	35182203	T	G
8	chr8_35195669	0	35195669	C	G
8	chr8_35211186	0	35211186	C	G
8	chr8_35217874	0	35217874	C	A
8	chr8_35221681	0	35221681	G	T
8	chr8_35272727	0	35272727	A	C
8	chr8_35287191	0	35287191	T	A
8	chr8_35298944	0	35298944	G	C
8	chr8_35332652	0	35332652	G	T
8	chr8_35356313	0	35356313	G	T
8	chr8_35364210	0	35364210	G	T
8	chr8_35392900	0	35392900	T	A
8	chr8_35418554	0	35418554	A	T
8	chr8_35426979	0	35426979	T	A
8	chr8_35461829	0	35461829	C	A
8	chr8_35471723	0	35471723	A	C
8	chr8_35474352	0	35474352	A	C
8	chr8_35476633	0	35476633	G	C
8	chr8_35482554	0	35482554	T	G
8	chr8_35502870	0	35502870	T	G
8	chr8_35506442	0	35506442	G	T
8	chr8_35514554	0	35514554	C	G
8	chr8_35523973	0	35523973	C	A
8	chr8_35527727	0	35527727	C	A
8	chr8_35531816	0	35531816	G	C
8	chr8_35536398	0	35536398	C	A
8	chr8_35545209	0	35545209	G	T
8	chr8_35629553	0	35629553	A	C
8	chr8_35650926	0	35650926	C	G
8	chr8_35658213	0	35658213	G	T
8	chr8_35658307	0	35658307	T	G
8	chr8_35660786	0	35660786	C	A
8	chr8_35662882	0	35662882	A	C
8	chr8_35666876	0	35666876	T	G
8	chr8_35671286	0	35671286	G	C
8	chr8_35678788	0	35678788	C	G
8	chr8_35685022	0	35685022	A	T
8	chr8_35685053	0	35685053	G	T
8	chr8_35706828	0	35706828	G	T
8	chr8_35731437	0	35731437	G	T
8	chr8_35767239	0	35767239	G	T
8	chr8_35784746	0	35784746	T	A
8	chr8_35788843	0	35788843	A	T
8	chr8_35799293	0	35799293	G	T
8	chr8_35808604	0	35808604	T	G
8	chr8_35822656	0	35822656	A	T
8	chr8_35840074	0	35840074	G	T
8	chr8_35859514	0	35859514	T	G
8	chr8_35870636	0	35870636	G	T
8	chr8_35873907	0	35873907	G	T
8	chr8_35881929	0	35881929	C	A
8	chr8_35899555	0	35899555	G	C
8	chr8_35903972	0	35903972	G	C
8	chr8_35921256	0	35921256	G	C
8	chr8_35961302	0	35961302	C	A
8	chr8_36003081	0	36003081	T	A
8	chr8_36056688	0	36056688	A	C
8	chr8_36083970	0	36083970	C	G
8	chr8_36099799	0	36099799	C	G
8	chr8_36105314	0	36105314	T	G
8	chr8_36108142	0	36108142	G	C
8	chr8_36110122	0	36110122	G	C
8	chr8_36157458	0	36157458	T	G
8	chr8_36172228	0	36172228	A	C
8	chr8_36202894	0	36202894	T	G
8	chr8_36243708	0	36243708	T	G
8	chr8_36282440	0	36282440	T	A
8	chr8_36305903	0	36305903	A	C
8	chr8_36305971	0	36305971	T	G
8	chr8_36317856	0	36317856	A	T
8	chr8_36339130	0	36339130	A	T
8	chr8_36345076	0	36345076	T	G
8	chr8_36352603	0	36352603	C	A
8	chr8_36376167	0	36376167	C	A
8	chr8_36421159	0	36421159	C	A
8	chr8_36432006	0	36432006	C	G
8	chr8_36439361	0	36439361	T	G
8	chr8_36455810	0	36455810	G	T
8	chr8_36456906	0	36456906	G	T
8	chr8_36482130	0	36482130	T	A
8	chr8_36488936	0	36488936	A	C
8	chr8_36519569	0	36519569	C	A
8	chr8_36558324	0	36558324	T	G
8	chr8_36576401	0	36576401	T	G
8	chr8_36579545	0	36579545	T	G
8	chr8_36579786	0	36579786	G	T
8	chr8_36580396	0	36580396	C	G
8	chr8_36608851	0	36608851	C	G
8	chr8_36618288	0	36618288	A	T
8	chr8_36625482	0	36625482	G	C
8	chr8_36645640	0	36645640	C	G
8	chr8_36658720	0	36658720	C	A
8	chr8_36672786	0	36672786	A	T
8	chr8_36673138	0	36673138	G	T
8	chr8_36735747	0	36735747	A	C
8	chr8_36743053	0	36743053	C	G
8	chr8_36755789	0	36755789	G	C
8	chr8_36761910	0	36761910	T	A
8	chr8_36778584	0	36778584	A	C
8	chr8_36783522	0	36783522	T	G
8	chr8_36789949	0	36789949	C	A
8	chr8_36806538	0	36806538	G	T
8	chr8_36809463	0	36809463	G	T
8	chr8_36827465	0	36827465	C	G
8	chr8_36860506	0	36860506	T	A
8	chr8_36865780	0	36865780	G	C
8	chr8_36891646	0	36891646	T	A
8	chr8_36910632	0	36910632	G	C
8	chr8_36913006	0	36913006	C	G
8	chr8_36931691	0	36931691	T	A
8	chr8_36950741	0	36950741	C	A
8	chr8_36955103	0	36955103	A	C
8	chr8_36980065	0	36980065	C	G
8	chr8_37002603	0	37002603	C	G
8	chr8_37014332	0	37014332	A	C
8	chr8_37023195	0	37023195	C	A
8	chr8_37024625	0	37024625	G	T
8	chr8_37039284	0	37039284	A	C
8	chr8_37039872	0	37039872	A	C
8	chr8_37044425	0	37044425	G	C
8	chr8_37058900	0	37058900	G	C
8	chr8_37083972	0	37083972	A	C
8	chr8_37090186	0	37090186	G	T
8	chr8_37092607	0	37092607	C	A
8	chr8_37101081	0	37101081	A	C
8	chr8_37120926	0	37120926	G	C
8	chr8_37131104	0	37131104	G	C
8	chr8_37137210	0	37137210	A	C
8	chr8_37169220	0	37169220	G	C
8	chr8_37191723	0	37191723	T	A
8	chr8_37240167	0	37240167	T	G
8	chr8_37250221	0	37250221	A	T
8	chr8_37252628	0	37252628	C	G
8	chr8_37256340	0	37256340	G	T
8	chr8_37271466	0	37271466	G	C
8	chr8_37278526	0	37278526	C	A
8	chr8_37287775	0	37287775	T	A
8	chr8_37302556	0	37302556	C	G
8	chr8_37341261	0	37341261	G	T
8	chr8_37357155	0	37357155	C	G
8	chr8_37362637	0	37362637	G	C
8	chr8_37407697	0	37407697	G	T
8	chr8_37417574	0	37417574	C	G
8	chr8_37424108	0	37424108	G	C
8	chr8_37462020	0	37462020	C	G
8	chr8_37465574	0	37465574	G	T
8	chr8_37474945	0	37474945	T	G
8	chr8_37521597	0	37521597	C	A
8	chr8_37540879	0	37540879	A	T
8	chr8_37555050	0	37555050	G	C
8	chr8_37568766	0	37568766	A	C
8	chr8_37572103	0	37572103	A	C
8	chr8_37575564	0	37575564	T	G
8	chr8_37588300	0	37588300	T	A
8	chr8_37593523	0	37593523	G	T
8	chr8_37597160	0	37597160	C	G
8	chr8_37632886	0	37632886	T	G
8	chr8_37635799	0	37635799	C	A
8	chr8_37636487	0	37636487	A	C
8	chr8_37638530	0	37638530	G	T
8	chr8_37640298	0	37640298	A	T
8	chr8_37640847	0	37640847	T	A
8	chr8_37641590	0	37641590	T	A
8	chr8_37642812	0	37642812	G	C
8	chr8_37655763	0	37655763	G	C
8	chr8_37676739	0	37676739	T	A
8	chr8_37677418	0	37677418	T	A
8	chr8_37685366	0	37685366	C	G
8	chr8_37688875	0	37688875	C	G
8	chr8_37708892	0	37708892	C	G
8	chr8_37729944	0	37729944	T	G
8	chr8_37741280	0	37741280	T	A
8	chr8_37757104	0	37757104	G	C
8	chr8_37775076	0	37775076	T	A
8	chr8_37782431	0	37782431	C	A
8	chr8_37782665	0	37782665	A	T
8	chr8_37785942	0	37785942	A	C
8	chr8_37789123	0	37789123	A	T
8	chr8_37789384	0	37789384	T	G
8	chr8_37792159	0	37792159	G	T
8	chr8_37798745	0	37798745	C	G
8	chr8_37804114	0	37804114	A	T
8	chr8_37841256	0	37841256	A	C
8	chr8_37847508	0	37847508	C	G
8	chr8_37873353	0	37873353	G	T
8	chr8_37873927	0	37873927	C	A
8	chr8_37876268	0	37876268	C	A
8	chr8_37882801	0	37882801	T	G
8	chr8_37882853	0	37882853	C	G
8	chr8_37886653	0	37886653	T	G
8	chr8_37900275	0	37900275	T	A
8	chr8_37915825	0	37915825	G	C
8	chr8_37922985	0	37922985	T	G
8	chr8_37926670	0	37926670	T	A
8	chr8_37965660	0	37965660	C	A
8	chr8_38009990	0	38009990	A	C
8	chr8_38018311	0	38018311	A	C
8	chr8_38077997	0	38077997	C	A
8	chr8_38086292	0	38086292	C	G
8	chr8_38090606	0	38090606	T	G
8	chr8_38109075	0	38109075	C	G
8	chr8_38117124	0	38117124	G	C
8	chr8_38126745	0	38126745	G	C
8	chr8_38133640	0	38133640	C	A
8	chr8_38140664	0	38140664	G	T
8	chr8_38145226	0	38145226	A	C
8	chr8_38162938	0	38162938	A	C
8	chr8_38165126	0	38165126	G	C
8	chr8_38166148	0	38166148	A	C
8	chr8_38168591	0	38168591	C	G
8	chr8_38186376	0	38186376	T	G
8	chr8_38203810	0	38203810	C	G
8	chr8_38203821	0	38203821	G	C
8	chr8_38235730	0	38235730	C	A
8	chr8_38265799	0	38265799	G	C
8	chr8_38287122	0	38287122	A	T
8	chr8_38304858	0	38304858	C	A
8	chr8_38336753	0	38336753	T	A
8	chr8_38344656	0	38344656	C	A
8	chr8_38381678	0	38381678	C	G
8	chr8_38410429	0	38410429	G	T
8	chr8_38424832	0	38424832	G	T
8	chr8_38438918	0	38438918	C	G
8	chr8_38460202	0	38460202	C	A
8	chr8_38487575	0	38487575	T	G
8	chr8_38529502	0	38529502	T	G
8	chr8_38542880	0	38542880	G	T
8	chr8_38552454	0	38552454	G	T
8	chr8_38552455	0	38552455	A	T
8	chr8_38566532	0	38566532	T	G
8	chr8_38580894	0	38580894	G	T
8	chr8_38583378	0	38583378	G	C
8	chr8_38587106	0	38587106	T	G
8	chr8_38589464	0	38589464	C	A
8	chr8_38598920	0	38598920	G	T
8	chr8_38606682	0	38606682	A	C
8	chr8_38608005	0	38608005	C	G
8	chr8_38608259	0	38608259	A	T
8	chr8_38641690	0	38641690	A	C
8	chr8_38643486	0	38643486	T	G
8	chr8_38658331	0	38658331	G	C
8	chr8_38685534	0	38685534	T	G
8	chr8_38696100	0	38696100	A	C
8	chr8_38700173	0	38700173	T	A
8	chr8_38701795	0	38701795	T	A
8	chr8_38706602	0	38706602	T	G
8	chr8_38726966	0	38726966	C	G
8	chr8_38740938	0	38740938	A	T
8	chr8_38742609	0	38742609	A	C
8	chr8_38749933	0	38749933	A	C
8	chr8_38765691	0	38765691	G	T
8	chr8_38766354	0	38766354	A	C
8	chr8_38794408	0	38794408	A	C
8	chr8_38797511	0	38797511	G	C
8	chr8_38800550	0	38800550	T	A
8	chr8_38823617	0	38823617	A	C
8	chr8_38831762	0	38831762	A	T
8	chr8_39006457	0	39006457	A	C
8	chr8_39026017	0	39026017	T	G
8	chr8_39027561	0	39027561	A	C
8	chr8_39028072	0	39028072	A	C
8	chr8_39039172	0	39039172	A	C
8	chr8_39040737	0	39040737	G	T
8	chr8_39064355	0	39064355	T	G
8	chr8_39069045	0	39069045	A	C
8	chr8_39089833	0	39089833	G	C
8	chr8_39100051	0	39100051	C	A
8	chr8_39108240	0	39108240	T	A
8	chr8_39109854	0	39109854	A	T
8	chr8_39122441	0	39122441	T	A
8	chr8_39201617	0	39201617	C	A
8	chr8_39223126	0	39223126	G	T
8	chr8_39266538	0	39266538	T	G
8	chr8_39268154	0	39268154	T	A
8	chr8_39269303	0	39269303	T	A
8	chr8_39277378	0	39277378	G	C
8	chr8_39296703	0	39296703	G	T
8	chr8_39356298	0	39356298	T	A
8	chr8_39360427	0	39360427	T	G
8	chr8_39364680	0	39364680	G	C
8	chr8_39373981	0	39373981	C	G
8	chr8_39388903	0	39388903	T	G
8	chr8_39393994	0	39393994	G	C
8	chr8_39430270	0	39430270	G	T
8	chr8_39438309	0	39438309	G	T
8	chr8_39440759	0	39440759	G	C
8	chr8_39444498	0	39444498	G	C
8	chr8_39469450	0	39469450	T	G
8	chr8_39477836	0	39477836	C	A
8	chr8_39488715	0	39488715	G	T
8	chr8_39488826	0	39488826	T	G
8	chr8_39499738	0	39499738	A	C
8	chr8_39524602	0	39524602	A	T
8	chr8_39533512	0	39533512	T	G
8	chr8_39547453	0	39547453	G	T
8	chr8_39559858	0	39559858	A	C
8	chr8_39569838	0	39569838	G	C
8	chr8_39572881	0	39572881	G	C
8	chr8_39584234	0	39584234	C	A
8	chr8_39596455	0	39596455	C	G
8	chr8_39601884	0	39601884	T	A
8	chr8_39603931	0	39603931	G	T
8	chr8_39631794	0	39631794	C	G
8	chr8_39645632	0	39645632	A	T
8	chr8_39649494	0	39649494	T	G
8	chr8_39654409	0	39654409	G	C
8	chr8_39668928	0	39668928	C	A
8	chr8_39679056	0	39679056	G	C
8	chr8_39690156	0	39690156	C	A
8	chr8_39742124	0	39742124	G	T
8	chr8_39750896	0	39750896	C	G
8	chr8_39756191	0	39756191	A	C
8	chr8_39756849	0	39756849	G	C
8	chr8_39759138	0	39759138	C	A
8	chr8_39761879	0	39761879	G	T
8	chr8_39861619	0	39861619	C	A
8	chr8_39903456	0	39903456	A	T
8	chr8_39936904	0	39936904	G	T
8	chr8_39967575	0	39967575	A	C
8	chr8_39973612	0	39973612	A	C
8	chr8_40015217	0	40015217	A	C
8	chr8_40045851	0	40045851	C	A
8	chr8_40106815	0	40106815	C	G
8	chr8_40239694	0	40239694	C	G
8	chr8_40254332	0	40254332	T	A
8	chr8_40254478	0	40254478	T	G
8	chr8_40264267	0	40264267	A	C
8	chr8_40318227	0	40318227	G	T
8	chr8_40321450	0	40321450	C	A
8	chr8_40322636	0	40322636	G	C
8	chr8_40329304	0	40329304	T	A
8	chr8_40399643	0	40399643	T	A
8	chr8_40401877	0	40401877	C	G
8	chr8_40404366	0	40404366	G	C
8	chr8_40425631	0	40425631	G	T
8	chr8_40425682	0	40425682	G	C
8	chr8_40428034	0	40428034	A	C
8	chr8_40436337	0	40436337	C	A
8	chr8_40450013	0	40450013	G	T
8	chr8_40450587	0	40450587	T	G
8	chr8_40468933	0	40468933	G	T
8	chr8_40486512	0	40486512	A	C
8	chr8_40488681	0	40488681	A	T
8	chr8_40490274	0	40490274	T	G
8	chr8_40531496	0	40531496	G	C
8	chr8_40549685	0	40549685	G	T
8	chr8_40550131	0	40550131	C	A
8	chr8_40559822	0	40559822	A	T
8	chr8_40574124	0	40574124	G	C
8	chr8_40600420	0	40600420	T	A
8	chr8_40620434	0	40620434	C	G
8	chr8_40634493	0	40634493	G	C
8	chr8_40644502	0	40644502	T	G
8	chr8_40718757	0	40718757	A	T
8	chr8_40726545	0	40726545	T	G
8	chr8_40779890	0	40779890	G	T
8	chr8_40831645	0	40831645	G	C
8	chr8_40840621	0	40840621	C	G
8	chr8_40851535	0	40851535	G	T
8	chr8_40894645	0	40894645	G	T
8	chr8_40926348	0	40926348	T	A
8	chr8_40952947	0	40952947	G	T
8	chr8_40954101	0	40954101	C	A
8	chr8_40963004	0	40963004	G	C
8	chr8_40984318	0	40984318	C	A
8	chr8_40988220	0	40988220	C	G
8	chr8_40994388	0	40994388	T	A
8	chr8_41018173	0	41018173	A	C
8	chr8_41056326	0	41056326	A	C
8	chr8_41061992	0	41061992	C	A
8	chr8_41092814	0	41092814	A	T
8	chr8_41110049	0	41110049	G	T
8	chr8_41110153	0	41110153	T	G
8	chr8_41111569	0	41111569	T	G
8	chr8_41123830	0	41123830	T	G
8	chr8_41144605	0	41144605	G	C
8	chr8_41144948	0	41144948	C	G
8	chr8_41151430	0	41151430	C	A
8	chr8_41167922	0	41167922	A	C
8	chr8_41180842	0	41180842	G	C
8	chr8_41198234	0	41198234	G	T
8	chr8_41198370	0	41198370	C	G
8	chr8_41206453	0	41206453	C	G
8	chr8_41232742	0	41232742	G	T
8	chr8_41249940	0	41249940	A	T
8	chr8_41264196	0	41264196	G	T
8	chr8_41290431	0	41290431	C	A
8	chr8_41300230	0	41300230	C	G
8	chr8_41312752	0	41312752	G	C
8	chr8_41318390	0	41318390	C	G
8	chr8_41326875	0	41326875	C	G
8	chr8_41356065	0	41356065	C	G
8	chr8_41372643	0	41372643	C	G
8	chr8_41372964	0	41372964	T	G
8	chr8_41390536	0	41390536	C	A
8	chr8_41394628	0	41394628	T	G
8	chr8_41415161	0	41415161	G	T
8	chr8_41416282	0	41416282	A	C
8	chr8_41420778	0	41420778	C	A
8	chr8_41454265	0	41454265	G	T
8	chr8_41456704	0	41456704	A	C
8	chr8_41531495	0	41531495	T	G
8	chr8_41553144	0	41553144	G	T
8	chr8_41554307	0	41554307	C	A
8	chr8_41554401	0	41554401	G	C
8	chr8_41569921	0	41569921	C	A
8	chr8_41601109	0	41601109	A	C
8	chr8_41645031	0	41645031	A	T
8	chr8_41647634	0	41647634	T	A
8	chr8_41680643	0	41680643	A	C
8	chr8_41716877	0	41716877	A	C
8	chr8_41722343	0	41722343	A	T
8	chr8_41776474	0	41776474	T	A
8	chr8_41779052	0	41779052	C	A
8	chr8_41782987	0	41782987	T	G
8	chr8_41793606	0	41793606	T	G
8	chr8_41827390	0	41827390	A	C
8	chr8_41829122	0	41829122	G	C
8	chr8_41840524	0	41840524	T	A
8	chr8_41842659	0	41842659	T	A
8	chr8_41845601	0	41845601	T	G
8	chr8_41862156	0	41862156	T	A
8	chr8_41877575	0	41877575	C	G
8	chr8_41879480	0	41879480	A	C
8	chr8_41891848	0	41891848	G	T
8	chr8_41897165	0	41897165	T	G
8	chr8_41903336	0	41903336	A	T
8	chr8_41959981	0	41959981	A	T
8	chr8_41966326	0	41966326	T	G
8	chr8_41980111	0	41980111	C	A
8	chr8_42043764	0	42043764	A	C
8	chr8_42046125	0	42046125	G	T
8	chr8_42093871	0	42093871	T	G
8	chr8_42114060	0	42114060	T	A
8	chr8_42134582	0	42134582	G	T
8	chr8_42210803	0	42210803	T	G
8	chr8_42246357	0	42246357	T	A
8	chr8_42246551	0	42246551	C	A
8	chr8_42253391	0	42253391	C	G
8	chr8_42260954	0	42260954	C	G
8	chr8_42266778	0	42266778	C	A
8	chr8_42272363	0	42272363	C	A
8	chr8_42272476	0	42272476	G	C
8	chr8_42281667	0	42281667	C	A
8	chr8_42295910	0	42295910	C	G
8	chr8_42329268	0	42329268	G	T
8	chr8_42386504	0	42386504	T	A
8	chr8_42387241	0	42387241	C	G
8	chr8_42387945	0	42387945	G	C
8	chr8_42420121	0	42420121	A	T
8	chr8_42424895	0	42424895	G	C
8	chr8_42449269	0	42449269	T	G
8	chr8_42453974	0	42453974	G	T
8	chr8_42465421	0	42465421	T	A
8	chr8_42472784	0	42472784	A	T
8	chr8_42485336	0	42485336	T	A
8	chr8_42492097	0	42492097	T	A
8	chr8_42502803	0	42502803	G	C
8	chr8_42509777	0	42509777	G	C
8	chr8_42511747	0	42511747	A	T
8	chr8_42586121	0	42586121	C	G
8	chr8_42610177	0	42610177	T	A
8	chr8_42624959	0	42624959	A	T
8	chr8_42671444	0	42671444	A	T
8	chr8_42682515	0	42682515	A	T
8	chr8_42695138	0	42695138	T	A
8	chr8_42759250	0	42759250	C	G
8	chr8_42783656	0	42783656	G	C
8	chr8_42791482	0	42791482	A	T
8	chr8_42795395	0	42795395	G	T
8	chr8_42813924	0	42813924	C	A
8	chr8_42845544	0	42845544	A	T
8	chr8_42877074	0	42877074	A	T
8	chr8_42882222	0	42882222	G	C
8	chr8_42897253	0	42897253	A	C
8	chr8_42899592	0	42899592	G	C
8	chr8_42909287	0	42909287	A	T
8	chr8_42924231	0	42924231	C	G
8	chr8_42931748	0	42931748	T	A
8	chr8_42975617	0	42975617	G	T
8	chr8_42977944	0	42977944	A	C
8	chr8_42979633	0	42979633	T	G
8	chr8_42991739	0	42991739	G	C
8	chr8_42994590	0	42994590	C	A
8	chr8_43013759	0	43013759	A	C
8	chr8_43013841	0	43013841	G	C
8	chr8_43043233	0	43043233	T	G
8	chr8_43056690	0	43056690	G	C
8	chr8_43091583	0	43091583	G	T
8	chr8_43146241	0	43146241	T	A
8	chr8_43172721	0	43172721	C	A
8	chr8_43213659	0	43213659	A	C
8	chr8_43213930	0	43213930	T	G
8	chr8_43222278	0	43222278	G	T
8	chr8_43225343	0	43225343	A	C
8	chr8_43269127	0	43269127	C	A
8	chr8_43280112	0	43280112	G	C
8	chr8_43281349	0	43281349	C	G
8	chr8_43282539	0	43282539	A	T
8	chr8_43313797	0	43313797	T	A
8	chr8_43319725	0	43319725	T	G
8	chr8_43321244	0	43321244	C	G
8	chr8_43336886	0	43336886	T	G
8	chr8_43340398	0	43340398	G	T
8	chr8_43355334	0	43355334	A	C
8	chr8_43356778	0	43356778	A	T
8	chr8_43356870	0	43356870	G	T
8	chr8_43370518	0	43370518	C	G
8	chr8_43388286	0	43388286	C	A
8	chr8_43417515	0	43417515	G	T
8	chr8_43422781	0	43422781	G	T
8	chr8_43427734	0	43427734	G	T
8	chr8_43429233	0	43429233	T	G
8	chr8_43447981	0	43447981	C	A
8	chr8_43469972	0	43469972	C	A
8	chr8_43510288	0	43510288	G	C
8	chr8_43517961	0	43517961	G	C
8	chr8_43582807	0	43582807	G	T
8	chr8_43596195	0	43596195	G	C
8	chr8_43613095	0	43613095	A	T
8	chr8_43650556	0	43650556	A	C
8	chr8_43652478	0	43652478	T	G
8	chr8_43658673	0	43658673	G	C
8	chr8_43659815	0	43659815	C	A
8	chr8_43659883	0	43659883	A	T
8	chr8_43664656	0	43664656	C	A
8	chr8_43669234	0	43669234	G	C
8	chr8_43674817	0	43674817	C	A
8	chr8_43682929	0	43682929	C	A
8	chr8_43686481	0	43686481	G	C
8	chr8_43720971	0	43720971	C	G
8	chr8_43725280	0	43725280	T	G
8	chr8_43725302	0	43725302	C	A
8	chr8_43728634	0	43728634	T	G
8	chr8_43735694	0	43735694	A	T
8	chr8_43739313	0	43739313	T	G
8	chr8_43741809	0	43741809	C	G
8	chr8_43764478	0	43764478	T	A
8	chr8_43771499	0	43771499	A	T
8	chr8_43776981	0	43776981	C	A
8	chr8_43798705	0	43798705	C	G
8	chr8_43810296	0	43810296	C	G
8	chr8_43843449	0	43843449	A	T
8	chr8_43873428	0	43873428	G	T
8	chr8_43876832	0	43876832	T	G
8	chr8_43879683	0	43879683	G	C
8	chr8_43881442	0	43881442	T	A
8	chr8_43886546	0	43886546	A	T
8	chr8_43911249	0	43911249	C	G
8	chr8_43924353	0	43924353	C	A
8	chr8_43944371	0	43944371	T	G
8	chr8_43960574	0	43960574	A	T
8	chr8_43971746	0	43971746	A	T
8	chr8_43975576	0	43975576	C	A
8	chr8_44004525	0	44004525	C	A
8	chr8_44012484	0	44012484	T	A
8	chr8_44015951	0	44015951	T	G
8	chr8_44032128	0	44032128	A	C
8	chr8_44043134	0	44043134	C	G
8	chr8_44047437	0	44047437	T	G
8	chr8_44047585	0	44047585	A	C
8	chr8_44077693	0	44077693	G	T
8	chr8_44101072	0	44101072	A	T
8	chr8_44113220	0	44113220	G	T
8	chr8_44164054	0	44164054	C	A
8	chr8_44173312	0	44173312	C	G
8	chr8_44182115	0	44182115	G	C
8	chr8_44186738	0	44186738	C	G
8	chr8_44194184	0	44194184	A	C
8	chr8_44223697	0	44223697	T	A
8	chr8_44263933	0	44263933	C	G
8	chr8_44267654	0	44267654	C	G
8	chr8_44267936	0	44267936	G	T
8	chr8_44268654	0	44268654	C	G
8	chr8_44285335	0	44285335	C	G
8	chr8_44293018	0	44293018	T	G
8	chr8_44294740	0	44294740	G	T
8	chr8_44315893	0	44315893	G	C
8	chr8_44368283	0	44368283	A	T
8	chr8_44381925	0	44381925	A	T
8	chr8_44394592	0	44394592	A	C
8	chr8_44411990	0	44411990	T	G
8	chr8_44413220	0	44413220	G	T
8	chr8_44420171	0	44420171	C	G
8	chr8_44433497	0	44433497	G	C
8	chr8_44442425	0	44442425	A	T
8	chr8_44443709	0	44443709	C	G
8	chr8_44489998	0	44489998	G	T
8	chr8_44494440	0	44494440	T	G
8	chr8_44535619	0	44535619	A	C
8	chr8_44555705	0	44555705	C	G
8	chr8_44557808	0	44557808	A	C
8	chr8_44566658	0	44566658	G	C
8	chr8_44576368	0	44576368	A	T
8	chr8_44598372	0	44598372	C	G
8	chr8_44605332	0	44605332	T	G
8	chr8_44635066	0	44635066	G	C
8	chr8_44646020	0	44646020	C	G
8	chr8_44664895	0	44664895	G	C
8	chr8_44666028	0	44666028	T	G
8	chr8_44691747	0	44691747	C	G
8	chr8_44709139	0	44709139	A	C
8	chr8_44735383	0	44735383	T	G
8	chr8_44775013	0	44775013	C	G
8	chr8_44800420	0	44800420	A	T
8	chr8_44826145	0	44826145	C	A
8	chr8_44849184	0	44849184	G	T
8	chr8_44866349	0	44866349	C	A
8	chr8_44869341	0	44869341	G	T
8	chr8_44892716	0	44892716	G	C
8	chr8_44914790	0	44914790	C	A
8	chr8_44950361	0	44950361	C	A
8	chr8_44959474	0	44959474	T	A
8	chr8_44964536	0	44964536	A	T
8	chr8_44986588	0	44986588	C	A
8	chr8_45005652	0	45005652	T	G
8	chr8_45022659	0	45022659	A	T
8	chr8_45031253	0	45031253	C	G
8	chr8_45047958	0	45047958	A	C
8	chr8_45048838	0	45048838	G	T
8	chr8_45056092	0	45056092	T	A
8	chr8_45086528	0	45086528	C	G
8	chr8_45092416	0	45092416	G	T
8	chr8_45092630	0	45092630	T	A
8	chr8_45099280	0	45099280	C	G
8	chr8_45113352	0	45113352	A	C
8	chr8_45131028	0	45131028	G	T
8	chr8_45135349	0	45135349	A	C
8	chr8_45155130	0	45155130	G	T
8	chr8_45164378	0	45164378	C	A
8	chr8_45164567	0	45164567	C	A
8	chr8_45173018	0	45173018	C	G
8	chr8_45284786	0	45284786	C	A
8	chr8_45286104	0	45286104	A	C
8	chr8_45289410	0	45289410	C	A
8	chr8_45314085	0	45314085	C	G
8	chr8_45315444	0	45315444	A	T
8	chr8_45319243	0	45319243	C	A
8	chr8_45337205	0	45337205	A	C
8	chr8_45338963	0	45338963	G	T
8	chr8_45421318	0	45421318	A	T
8	chr8_45433569	0	45433569	C	A
8	chr8_45436021	0	45436021	C	G
8	chr8_45467286	0	45467286	G	T
8	chr8_45492183	0	45492183	A	C
8	chr8_45495441	0	45495441	T	G
8	chr8_45530664	0	45530664	T	G
8	chr8_45540324	0	45540324	T	G
8	chr8_45552410	0	45552410	C	G
8	chr8_45561803	0	45561803	G	C
8	chr8_45575003	0	45575003	G	T
8	chr8_45575007	0	45575007	C	A
8	chr8_45580068	0	45580068	G	C
8	chr8_45585171	0	45585171	C	A
8	chr8_45607674	0	45607674	A	C
8	chr8_45608129	0	45608129	G	T
8	chr8_45616007	0	45616007	G	C
8	chr8_45637336	0	45637336	A	C
8	chr8_45640423	0	45640423	C	A
8	chr8_45649967	0	45649967	T	G
8	chr8_45670961	0	45670961	A	T
8	chr8_45680446	0	45680446	T	A
8	chr8_45686485	0	45686485	C	A
8	chr8_45704912	0	45704912	A	T
8	chr8_45743376	0	45743376	C	G
8	chr8_45767736	0	45767736	A	C
8	chr8_45773106	0	45773106	T	A
8	chr8_45802420	0	45802420	T	A
8	chr8_45813601	0	45813601	G	C
8	chr8_45824968	0	45824968	G	T
8	chr8_45825210	0	45825210	G	T
8	chr8_45826575	0	45826575	T	G
8	chr8_45843348	0	45843348	A	C
8	chr8_45851806	0	45851806	G	C
8	chr8_45883069	0	45883069	C	A
8	chr8_45888064	0	45888064	C	G
8	chr8_45900592	0	45900592	G	T
8	chr8_45904567	0	45904567	C	A
8	chr8_45910259	0	45910259	G	C
8	chr8_45916347	0	45916347	T	G
8	chr8_45925345	0	45925345	G	C
8	chr8_45985670	0	45985670	C	G
8	chr8_46005687	0	46005687	C	A
8	chr8_46016912	0	46016912	G	C
8	chr8_46023089	0	46023089	T	A
8	chr8_46031643	0	46031643	A	T
8	chr8_46066460	0	46066460	A	T
8	chr8_46080647	0	46080647	G	T
8	chr8_46093828	0	46093828	G	C
8	chr8_46104857	0	46104857	G	C
8	chr8_46124008	0	46124008	C	A
8	chr8_46126998	0	46126998	C	A
8	chr8_46134067	0	46134067	A	T
8	chr8_46160559	0	46160559	G	C
8	chr8_46161266	0	46161266	G	C
8	chr8_46191037	0	46191037	C	G
8	chr8_46200753	0	46200753	G	T
8	chr8_46203331	0	46203331	A	T
8	chr8_46209567	0	46209567	C	A
8	chr8_46222737	0	46222737	G	T
8	chr8_46226932	0	46226932	C	G
8	chr8_46228149	0	46228149	T	G
8	chr8_46269909	0	46269909	T	A
8	chr8_46279038	0	46279038	T	A
8	chr8_46288937	0	46288937	G	T
8	chr8_46292853	0	46292853	A	T
8	chr8_46318290	0	46318290	G	T
8	chr8_46325162	0	46325162	C	G
8	chr8_46332346	0	46332346	C	A
8	chr8_46335722	0	46335722	G	T
8	chr8_46343044	0	46343044	C	A
8	chr8_46346386	0	46346386	T	A
8	chr8_46359654	0	46359654	C	A
8	chr8_46360106	0	46360106	T	G
8	chr8_46374349	0	46374349	C	G
8	chr8_46388707	0	46388707	A	C
8	chr8_46401471	0	46401471	G	C
8	chr8_46418066	0	46418066	C	G
8	chr8_46425063	0	46425063	C	G
8	chr8_46429068	0	46429068	A	T
8	chr8_46432671	0	46432671	A	C
8	chr8_46447214	0	46447214	C	G
8	chr8_46449038	0	46449038	C	A
8	chr8_46493240	0	46493240	A	C
8	chr8_46500995	0	46500995	T	G
8	chr8_46539258	0	46539258	C	G
8	chr8_46583672	0	46583672	T	A
8	chr8_46611320	0	46611320	A	C
8	chr8_46614875	0	46614875	C	G
8	chr8_46615575	0	46615575	T	G
8	chr8_46618353	0	46618353	C	G
8	chr8_46647365	0	46647365	T	A
8	chr8_46650320	0	46650320	T	A
8	chr8_46679192	0	46679192	T	A
8	chr8_46688438	0	46688438	T	G
8	chr8_46696853	0	46696853	C	G
8	chr8_46697657	0	46697657	T	G
8	chr8_46698255	0	46698255	A	T
8	chr8_46700035	0	46700035	T	A
8	chr8_46711796	0	46711796	T	G
8	chr8_46716174	0	46716174	G	C
8	chr8_46725004	0	46725004	G	C
8	chr8_46737764	0	46737764	A	C
8	chr8_46760292	0	46760292	C	G
8	chr8_46779313	0	46779313	T	G
8	chr8_46782875	0	46782875	T	G
8	chr8_46795445	0	46795445	T	G
8	chr8_46803661	0	46803661	C	A
8	chr8_46814097	0	46814097	A	C
8	chr8_46826362	0	46826362	T	G
8	chr8_46836528	0	46836528	G	C
8	chr8_46861343	0	46861343	C	A
8	chr8_46868547	0	46868547	T	A
8	chr8_46868612	0	46868612	C	G
8	chr8_46873379	0	46873379	A	C
8	chr8_46942403	0	46942403	A	T
8	chr8_46944024	0	46944024	G	T
8	chr8_46948415	0	46948415	C	G
8	chr8_46968989	0	46968989	G	T
8	chr8_46978621	0	46978621	A	C
8	chr8_46996213	0	46996213	G	C
8	chr8_47015425	0	47015425	C	A
8	chr8_47052191	0	47052191	T	G
8	chr8_47058245	0	47058245	T	A
8	chr8_47065337	0	47065337	A	C
8	chr8_47076939	0	47076939	A	C
8	chr8_47090909	0	47090909	G	C
8	chr8_47093257	0	47093257	G	T
8	chr8_47095050	0	47095050	G	T
8	chr8_47095231	0	47095231	A	T
8	chr8_47115144	0	47115144	G	T
8	chr8_47159920	0	47159920	G	C
8	chr8_47161915	0	47161915	G	C
8	chr8_47187762	0	47187762	G	T
8	chr8_47199178	0	47199178	T	A
8	chr8_47199796	0	47199796	T	G
8	chr8_47201040	0	47201040	G	T
8	chr8_47203581	0	47203581	C	A
8	chr8_47206205	0	47206205	G	C
8	chr8_47253462	0	47253462	C	A
8	chr8_47272886	0	47272886	G	C
8	chr8_47277076	0	47277076	C	A
8	chr8_47284214	0	47284214	C	G
8	chr8_47290966	0	47290966	G	C
8	chr8_47305166	0	47305166	C	G
8	chr8_47333551	0	47333551	G	T
8	chr8_47341036	0	47341036	C	G
8	chr8_47361072	0	47361072	C	G
8	chr8_47361406	0	47361406	A	C
8	chr8_47377642	0	47377642	C	A
8	chr8_47434208	0	47434208	G	T
8	chr8_47437726	0	47437726	G	T
8	chr8_47447431	0	47447431	C	A
8	chr8_47455248	0	47455248	T	G
8	chr8_47462431	0	47462431	G	C
8	chr8_47485100	0	47485100	G	T
8	chr8_47497690	0	47497690	C	G
8	chr8_47526352	0	47526352	T	A
8	chr8_47529720	0	47529720	C	G
8	chr8_47538340	0	47538340	A	C
8	chr8_47540840	0	47540840	C	G
8	chr8_47552079	0	47552079	C	A
8	chr8_47555800	0	47555800	G	C
8	chr8_47558905	0	47558905	G	T
8	chr8_47561728	0	47561728	C	G
8	chr8_47562826	0	47562826	T	A
8	chr8_47577190	0	47577190	G	C
8	chr8_47581939	0	47581939	A	C
8	chr8_47613273	0	47613273	A	C
8	chr8_47648246	0	47648246	C	G
8	chr8_47662948	0	47662948	C	G
8	chr8_47670258	0	47670258	G	T
8	chr8_47676088	0	47676088	A	C
8	chr8_47688834	0	47688834	T	G
8	chr8_47700747	0	47700747	G	C
8	chr8_47707971	0	47707971	G	C
8	chr8_47719699	0	47719699	T	G
8	chr8_47719810	0	47719810	A	T
8	chr8_47721367	0	47721367	G	T
8	chr8_47731451	0	47731451	C	G
8	chr8_47776823	0	47776823	G	C
8	chr8_47809586	0	47809586	T	A
8	chr8_47815231	0	47815231	T	G
8	chr8_47832562	0	47832562	T	A
8	chr8_47844277	0	47844277	C	A
8	chr8_47879445	0	47879445	T	A
8	chr8_47890234	0	47890234	C	G
8	chr8_47920173	0	47920173	C	G
8	chr8_47922177	0	47922177	C	A
8	chr8_47934461	0	47934461	A	C
8	chr8_47938613	0	47938613	C	G
8	chr8_47940014	0	47940014	C	A
8	chr8_47942626	0	47942626	G	T
8	chr8_47946427	0	47946427	G	C
8	chr8_47957314	0	47957314	G	T
8	chr8_47976496	0	47976496	C	A
8	chr8_47990413	0	47990413	C	A
8	chr8_47996690	0	47996690	T	A
8	chr8_48015183	0	48015183	G	C
8	chr8_48075051	0	48075051	G	C
8	chr8_48075316	0	48075316	G	T
8	chr8_48082159	0	48082159	G	T
8	chr8_48092540	0	48092540	G	C
8	chr8_48092765	0	48092765	C	A
8	chr8_48111990	0	48111990	T	A
8	chr8_48115265	0	48115265	A	T
8	chr8_48128069	0	48128069	T	A
8	chr8_48145542	0	48145542	G	C
8	chr8_48190567	0	48190567	G	C
8	chr8_48203682	0	48203682	T	G
8	chr8_48210751	0	48210751	C	A
8	chr8_48253445	0	48253445	G	T
8	chr8_48272008	0	48272008	C	A
8	chr8_48286407	0	48286407	C	G
8	chr8_48305911	0	48305911	G	C
8	chr8_48308708	0	48308708	T	G
8	chr8_48317943	0	48317943	T	G
8	chr8_48321014	0	48321014	C	G
8	chr8_48332776	0	48332776	C	G
8	chr8_48344452	0	48344452	T	G
8	chr8_48370010	0	48370010	G	T
8	chr8_48381697	0	48381697	T	G
8	chr8_48397999	0	48397999	A	T
8	chr8_48406343	0	48406343	A	T
8	chr8_48408921	0	48408921	G	T
8	chr8_48410731	0	48410731	G	T
8	chr8_48425503	0	48425503	C	A
8	chr8_48426233	0	48426233	G	T
8	chr8_48427002	0	48427002	C	A
8	chr8_48430111	0	48430111	T	G
8	chr8_48453234	0	48453234	G	T
8	chr8_48467459	0	48467459	G	C
8	chr8_48472994	0	48472994	A	T
8	chr8_48477462	0	48477462	G	C
8	chr8_48490821	0	48490821	G	T
8	chr8_48493141	0	48493141	C	G
8	chr8_48499986	0	48499986	C	A
8	chr8_48501904	0	48501904	G	T
8	chr8_48544982	0	48544982	G	T
8	chr8_48551419	0	48551419	G	C
8	chr8_48555576	0	48555576	G	T
8	chr8_48567838	0	48567838	T	G
8	chr8_48576317	0	48576317	C	A
8	chr8_48587919	0	48587919	G	T
8	chr8_48592615	0	48592615	C	A
8	chr8_48595367	0	48595367	G	T
8	chr8_48600574	0	48600574	T	G
8	chr8_48607227	0	48607227	C	A
8	chr8_48621212	0	48621212	G	T
8	chr8_48622442	0	48622442	C	G
8	chr8_48625492	0	48625492	C	G
8	chr8_48632845	0	48632845	C	A
8	chr8_48634987	0	48634987	A	T
8	chr8_48654417	0	48654417	A	T
8	chr8_48654464	0	48654464	T	G
8	chr8_48662359	0	48662359	T	G
8	chr8_48680984	0	48680984	G	T
8	chr8_48737523	0	48737523	C	G
8	chr8_48757175	0	48757175	T	A
8	chr8_48780886	0	48780886	A	C
8	chr8_48796158	0	48796158	G	T
8	chr8_48798603	0	48798603	T	A
8	chr8_48803843	0	48803843	A	T
8	chr8_48824535	0	48824535	C	A
8	chr8_48844366	0	48844366	G	C
8	chr8_48848391	0	48848391	C	A
8	chr8_48862056	0	48862056	A	T
8	chr8_48911190	0	48911190	C	G
8	chr8_48937905	0	48937905	C	G
8	chr8_48951132	0	48951132	C	G
8	chr8_48951899	0	48951899	T	A
8	chr8_48957152	0	48957152	T	A
8	chr8_48971946	0	48971946	A	T
8	chr8_48974681	0	48974681	C	G
8	chr8_48979432	0	48979432	T	A
8	chr8_48982534	0	48982534	A	C
8	chr8_48991358	0	48991358	G	C
8	chr8_49003754	0	49003754	G	C
8	chr8_49027864	0	49027864	A	C
8	chr8_49114821	0	49114821	G	T
8	chr8_49121671	0	49121671	C	G
8	chr8_49142904	0	49142904	T	G
8	chr8_49162460	0	49162460	C	G
8	chr8_49204975	0	49204975	A	T
8	chr8_49207085	0	49207085	C	G
8	chr8_49215168	0	49215168	T	A
8	chr8_49222199	0	49222199	G	C
8	chr8_49224695	0	49224695	C	A
8	chr8_49239294	0	49239294	G	T
8	chr8_49240396	0	49240396	T	G
8	chr8_49246276	0	49246276	G	C
8	chr8_49254656	0	49254656	C	A
8	chr8_49263955	0	49263955	T	G
8	chr8_49282379	0	49282379	C	G
8	chr8_49307028	0	49307028	C	G
8	chr8_49322642	0	49322642	T	A
8	chr8_49341955	0	49341955	C	G
8	chr8_49342994	0	49342994	T	A
8	chr8_49345584	0	49345584	G	C
8	chr8_49365806	0	49365806	G	C
8	chr8_49372406	0	49372406	A	C
8	chr8_49383510	0	49383510	T	G
8	chr8_49384822	0	49384822	A	C
8	chr8_49391602	0	49391602	C	G
8	chr8_49414712	0	49414712	G	T
8	chr8_49419978	0	49419978	G	C
8	chr8_49423932	0	49423932	A	T
8	chr8_49424738	0	49424738	A	T
8	chr8_49440891	0	49440891	G	C
8	chr8_49464111	0	49464111	T	G
8	chr8_49486236	0	49486236	C	G
8	chr8_49528446	0	49528446	G	T
8	chr8_49556803	0	49556803	G	C
8	chr8_49557490	0	49557490	T	A
8	chr8_49582685	0	49582685	T	A
8	chr8_49586053	0	49586053	T	G
8	chr8_49587721	0	49587721	C	A
8	chr8_49633618	0	49633618	C	A
8	chr8_49639975	0	49639975	C	G
8	chr8_49640727	0	49640727	T	G
8	chr8_49660048	0	49660048	C	G
8	chr8_49666624	0	49666624	A	T
8	chr8_49671812	0	49671812	C	A
8	chr8_49680442	0	49680442	G	T
8	chr8_49686539	0	49686539	A	C
8	chr8_49697840	0	49697840	G	C
8	chr8_49699937	0	49699937	A	C
8	chr8_49700737	0	49700737	G	C
8	chr8_49751688	0	49751688	C	A
8	chr8_49762813	0	49762813	G	C
8	chr8_49769837	0	49769837	T	G
8	chr8_49773633	0	49773633	G	T
8	chr8_49798755	0	49798755	T	G
8	chr8_49823255	0	49823255	T	G
8	chr8_49834980	0	49834980	A	C
8	chr8_49855004	0	49855004	C	A
8	chr8_49874025	0	49874025	G	T
8	chr8_49876977	0	49876977	T	G
8	chr8_49883177	0	49883177	A	T
8	chr8_49902825	0	49902825	A	T
8	chr8_49907727	0	49907727	G	C
8	chr8_49911369	0	49911369	T	A
8	chr8_49914871	0	49914871	C	G
8	chr8_49915211	0	49915211	C	A
8	chr8_49946780	0	49946780	G	C
8	chr8_49950090	0	49950090	A	T
8	chr8_49991942	0	49991942	C	G
8	chr8_50004201	0	50004201	C	A
8	chr8_50012855	0	50012855	A	T
8	chr8_50038211	0	50038211	A	C
8	chr8_50068972	0	50068972	G	T
8	chr8_50069775	0	50069775	T	G
8	chr8_50071527	0	50071527	A	T
8	chr8_50080857	0	50080857	A	C
8	chr8_50088448	0	50088448	T	G
8	chr8_50091628	0	50091628	C	G
8	chr8_50094872	0	50094872	G	T
8	chr8_50114694	0	50114694	A	T
8	chr8_50135212	0	50135212	G	C
8	chr8_50202352	0	50202352	A	T
8	chr8_50224458	0	50224458	T	G
8	chr8_50224914	0	50224914	C	A
8	chr8_50252239	0	50252239	T	G
8	chr8_50280396	0	50280396	T	G
8	chr8_50284042	0	50284042	C	A
8	chr8_50293394	0	50293394	G	T
8	chr8_50300780	0	50300780	G	C
8	chr8_50320290	0	50320290	A	C
8	chr8_50339792	0	50339792	C	G
8	chr8_50342337	0	50342337	T	A
8	chr8_50366833	0	50366833	C	A
8	chr8_50367058	0	50367058	G	C
8	chr8_50369772	0	50369772	T	A
8	chr8_50376225	0	50376225	G	C
8	chr8_50376474	0	50376474	A	C
8	chr8_50385015	0	50385015	G	C
8	chr8_50399603	0	50399603	G	T
8	chr8_50411724	0	50411724	T	A
8	chr8_50418936	0	50418936	A	T
8	chr8_50422081	0	50422081	T	A
8	chr8_50422127	0	50422127	C	G
8	chr8_50429937	0	50429937	T	A
8	chr8_50447591	0	50447591	T	G
8	chr8_50450315	0	50450315	G	T
8	chr8_50495816	0	50495816	T	A
8	chr8_50500263	0	50500263	G	C
8	chr8_50522365	0	50522365	T	A
8	chr8_50543592	0	50543592	G	T
8	chr8_50570016	0	50570016	C	A
8	chr8_50570045	0	50570045	C	G
8	chr8_50580756	0	50580756	T	A
8	chr8_50586058	0	50586058	G	T
8	chr8_50609931	0	50609931	C	G
8	chr8_50664748	0	50664748	C	A
8	chr8_50665228	0	50665228	C	G
8	chr8_50665274	0	50665274	T	G
8	chr8_50665329	0	50665329	A	C
8	chr8_50669374	0	50669374	G	T
8	chr8_50682581	0	50682581	G	C
8	chr8_50690080	0	50690080	A	C
8	chr8_50698660	0	50698660	A	C
8	chr8_50719676	0	50719676	C	A
8	chr8_50720997	0	50720997	G	C
8	chr8_50729863	0	50729863	A	T
8	chr8_50744258	0	50744258	A	C
8	chr8_50753540	0	50753540	G	C
8	chr8_50757204	0	50757204	T	G
8	chr8_50806826	0	50806826	C	G
8	chr8_50811244	0	50811244	C	A
8	chr8_50821651	0	50821651	C	A
8	chr8_50824308	0	50824308	A	C
8	chr8_50836561	0	50836561	G	C
8	chr8_50838841	0	50838841	A	C
8	chr8_50840978	0	50840978	T	G
8	chr8_50850053	0	50850053	G	T
8	chr8_50856410	0	50856410	T	A
8	chr8_50857019	0	50857019	C	G
8	chr8_50888031	0	50888031	G	T
8	chr8_50890683	0	50890683	G	C
8	chr8_50909541	0	50909541	G	C
8	chr8_50913954	0	50913954	G	T
8	chr8_50925588	0	50925588	C	A
8	chr8_50928735	0	50928735	A	C
8	chr8_50965897	0	50965897	A	T
8	chr8_50973514	0	50973514	C	A
8	chr8_50986921	0	50986921	T	G
8	chr8_50999631	0	50999631	G	T
8	chr8_51007793	0	51007793	C	G
8	chr8_51013978	0	51013978	G	T
8	chr8_51043971	0	51043971	G	C
8	chr8_51049025	0	51049025	G	T
8	chr8_51051254	0	51051254	G	T
8	chr8_51056291	0	51056291	G	T
8	chr8_51073257	0	51073257	T	A
8	chr8_51091051	0	51091051	G	C
8	chr8_51091986	0	51091986	C	A
8	chr8_51142261	0	51142261	T	G
8	chr8_51155315	0	51155315	A	C
8	chr8_51222286	0	51222286	T	G
8	chr8_51245304	0	51245304	A	C
8	chr8_51253349	0	51253349	A	C
8	chr8_51295375	0	51295375	G	C
8	chr8_51301069	0	51301069	T	G
8	chr8_51302490	0	51302490	C	G
8	chr8_51337773	0	51337773	C	A
8	chr8_51351416	0	51351416	C	A
8	chr8_51372201	0	51372201	C	G
8	chr8_51377261	0	51377261	A	T
8	chr8_51444000	0	51444000	A	T
8	chr8_51449563	0	51449563	G	T
8	chr8_51450848	0	51450848	C	G
8	chr8_51460288	0	51460288	A	C
8	chr8_51474238	0	51474238	T	G
8	chr8_51475839	0	51475839	T	G
8	chr8_51480650	0	51480650	G	T
8	chr8_51483412	0	51483412	G	T
8	chr8_51489110	0	51489110	T	G
8	chr8_51514652	0	51514652	C	A
8	chr8_51519884	0	51519884	T	A
8	chr8_51539282	0	51539282	C	G
8	chr8_51585484	0	51585484	A	C
8	chr8_51592799	0	51592799	G	T
8	chr8_51629000	0	51629000	C	A
8	chr8_51630348	0	51630348	A	C
8	chr8_51642620	0	51642620	A	T
8	chr8_51649575	0	51649575	T	A
8	chr8_51654171	0	51654171	G	C
8	chr8_51670126	0	51670126	T	G
8	chr8_51673449	0	51673449	T	G
8	chr8_51677956	0	51677956	C	A
8	chr8_51683512	0	51683512	T	A
8	chr8_51690479	0	51690479	T	G
8	chr8_51692338	0	51692338	C	A
8	chr8_51704587	0	51704587	C	A
8	chr8_51722274	0	51722274	G	C
8	chr8_51726713	0	51726713	T	A
8	chr8_51756734	0	51756734	G	T
8	chr8_51761720	0	51761720	A	T
8	chr8_51773879	0	51773879	T	A
8	chr8_51793220	0	51793220	C	G
8	chr8_51809776	0	51809776	C	G
8	chr8_51817244	0	51817244	C	G
8	chr8_51817302	0	51817302	C	A
8	chr8_51829135	0	51829135	C	G
8	chr8_51839167	0	51839167	C	A
8	chr8_51842907	0	51842907	C	G
8	chr8_51844983	0	51844983	T	A
8	chr8_51856399	0	51856399	T	A
8	chr8_51857352	0	51857352	C	A
8	chr8_51858667	0	51858667	G	T
8	chr8_51871955	0	51871955	G	T
8	chr8_51882002	0	51882002	T	A
8	chr8_51896488	0	51896488	C	G
8	chr8_51931737	0	51931737	T	G
8	chr8_51946284	0	51946284	G	C
8	chr8_51969085	0	51969085	C	A
8	chr8_51970372	0	51970372	C	G
8	chr8_52119874	0	52119874	C	G
8	chr8_52121725	0	52121725	T	A
8	chr8_52124132	0	52124132	C	G
8	chr8_52132407	0	52132407	C	G
8	chr8_52151022	0	52151022	T	G
8	chr8_52152310	0	52152310	A	C
8	chr8_52171151	0	52171151	A	C
8	chr8_52210713	0	52210713	T	G
8	chr8_52247358	0	52247358	C	A
8	chr8_52302802	0	52302802	T	G
8	chr8_52328855	0	52328855	C	G
8	chr8_52376568	0	52376568	A	C
8	chr8_52381613	0	52381613	T	G
8	chr8_52394495	0	52394495	C	A
8	chr8_52400300	0	52400300	T	G
8	chr8_52403867	0	52403867	C	G
8	chr8_52421946	0	52421946	C	G
8	chr8_52445271	0	52445271	C	G
8	chr8_52465152	0	52465152	C	A
8	chr8_52498065	0	52498065	C	A
8	chr8_52522604	0	52522604	A	T
8	chr8_52550595	0	52550595	C	A
8	chr8_52565193	0	52565193	C	A
8	chr8_52570761	0	52570761	C	G
8	chr8_52580926	0	52580926	T	G
8	chr8_52584840	0	52584840	G	C
8	chr8_52630539	0	52630539	T	G
8	chr8_52649825	0	52649825	G	T
8	chr8_52650149	0	52650149	T	G
8	chr8_52654311	0	52654311	C	G
8	chr8_52658736	0	52658736	G	C
8	chr8_52674090	0	52674090	T	G
8	chr8_52679107	0	52679107	C	A
8	chr8_52684780	0	52684780	G	C
8	chr8_52689250	0	52689250	C	A
8	chr8_52694499	0	52694499	A	C
8	chr8_52699859	0	52699859	T	G
8	chr8_52713443	0	52713443	C	G
8	chr8_52742513	0	52742513	A	C
8	chr8_52766318	0	52766318	G	T
8	chr8_52770632	0	52770632	G	T
8	chr8_52774337	0	52774337	A	C
8	chr8_52826427	0	52826427	T	G
8	chr8_52836901	0	52836901	G	C
8	chr8_52854764	0	52854764	G	C
8	chr8_52922966	0	52922966	T	G
8	chr8_52966174	0	52966174	T	A
8	chr8_52983043	0	52983043	G	C
8	chr8_52985985	0	52985985	G	C
8	chr8_52990567	0	52990567	C	A
8	chr8_52990919	0	52990919	A	C
8	chr8_52995113	0	52995113	A	C
8	chr8_53010106	0	53010106	C	G
8	chr8_53010609	0	53010609	A	C
8	chr8_53014612	0	53014612	A	C
8	chr8_53020715	0	53020715	C	G
8	chr8_53026826	0	53026826	A	T
8	chr8_53029472	0	53029472	G	C
8	chr8_53031901	0	53031901	A	C
8	chr8_53074557	0	53074557	A	C
8	chr8_53083693	0	53083693	C	A
8	chr8_53100403	0	53100403	C	G
8	chr8_53100710	0	53100710	G	C
8	chr8_53113022	0	53113022	A	C
8	chr8_53119838	0	53119838	C	G
8	chr8_53125030	0	53125030	G	C
8	chr8_53159742	0	53159742	T	A
8	chr8_53181480	0	53181480	C	A
8	chr8_53184842	0	53184842	G	T
8	chr8_53212863	0	53212863	T	G
8	chr8_53247119	0	53247119	C	A
8	chr8_53256316	0	53256316	C	G
8	chr8_53288675	0	53288675	T	G
8	chr8_53292096	0	53292096	T	A
8	chr8_53346057	0	53346057	A	C
8	chr8_53361832	0	53361832	A	T
8	chr8_53376815	0	53376815	G	T
8	chr8_53433362	0	53433362	G	C
8	chr8_53455882	0	53455882	G	T
8	chr8_53486954	0	53486954	G	T
8	chr8_53540679	0	53540679	C	A
8	chr8_53544287	0	53544287	C	A
8	chr8_53547931	0	53547931	T	G
8	chr8_53555644	0	53555644	T	G
8	chr8_53558823	0	53558823	C	G
8	chr8_53561199	0	53561199	T	G
8	chr8_53584355	0	53584355	C	A
8	chr8_53584537	0	53584537	G	C
8	chr8_53589763	0	53589763	A	C
8	chr8_53597637	0	53597637	A	C
8	chr8_53608232	0	53608232	C	A
8	chr8_53615331	0	53615331	C	G
8	chr8_53654231	0	53654231	C	A
8	chr8_53681725	0	53681725	A	C
8	chr8_53700386	0	53700386	G	C
8	chr8_53724902	0	53724902	C	A
8	chr8_53757400	0	53757400	A	T
8	chr8_53772541	0	53772541	A	C
8	chr8_53792696	0	53792696	C	G
8	chr8_53841584	0	53841584	C	A
8	chr8_53842729	0	53842729	A	T
8	chr8_53865181	0	53865181	C	A
8	chr8_53870524	0	53870524	T	A
8	chr8_53877864	0	53877864	C	A
8	chr8_53884333	0	53884333	C	G
8	chr8_53903125	0	53903125	T	A
8	chr8_54035589	0	54035589	T	A
8	chr8_54042716	0	54042716	C	G
8	chr8_54043894	0	54043894	T	A
8	chr8_54055114	0	54055114	T	G
8	chr8_54066926	0	54066926	C	A
8	chr8_54071381	0	54071381	A	C
8	chr8_54090033	0	54090033	C	A
8	chr8_54095038	0	54095038	C	G
8	chr8_54103982	0	54103982	T	G
8	chr8_54113772	0	54113772	T	G
8	chr8_54144150	0	54144150	T	G
8	chr8_54150225	0	54150225	C	G
8	chr8_54156492	0	54156492	G	T
8	chr8_54160550	0	54160550	G	T
8	chr8_54163271	0	54163271	C	G
8	chr8_54177618	0	54177618	G	T
8	chr8_54214697	0	54214697	T	A
8	chr8_54231007	0	54231007	A	C
8	chr8_54243269	0	54243269	G	T
8	chr8_54254121	0	54254121	T	G
8	chr8_54265082	0	54265082	G	T
8	chr8_54301382	0	54301382	A	C
8	chr8_54303169	0	54303169	G	C
8	chr8_54304009	0	54304009	C	G
8	chr8_54306220	0	54306220	C	G
8	chr8_54307623	0	54307623	A	C
8	chr8_54349595	0	54349595	A	C
8	chr8_54392935	0	54392935	C	G
8	chr8_54394709	0	54394709	G	T
8	chr8_54395145	0	54395145	C	A
8	chr8_54399344	0	54399344	A	T
8	chr8_54421956	0	54421956	G	T
8	chr8_54426319	0	54426319	G	T
8	chr8_54432655	0	54432655	C	G
8	chr8_54449412	0	54449412	T	A
8	chr8_54451553	0	54451553	A	C
8	chr8_54465904	0	54465904	G	T
8	chr8_54466598	0	54466598	G	T
8	chr8_54471390	0	54471390	C	G
8	chr8_54478604	0	54478604	G	C
8	chr8_54482005	0	54482005	T	G
8	chr8_54484117	0	54484117	C	A
8	chr8_54524328	0	54524328	G	C
8	chr8_54545388	0	54545388	A	C
8	chr8_54546906	0	54546906	T	A
8	chr8_54564927	0	54564927	G	T
8	chr8_54566834	0	54566834	C	G
8	chr8_54574460	0	54574460	G	C
8	chr8_54585981	0	54585981	C	G
8	chr8_54600881	0	54600881	C	A
8	chr8_54603325	0	54603325	G	C
8	chr8_54616309	0	54616309	T	A
8	chr8_54626381	0	54626381	G	T
8	chr8_54657086	0	54657086	T	A
8	chr8_54670710	0	54670710	C	G
8	chr8_54674234	0	54674234	G	T
8	chr8_54682668	0	54682668	C	G
8	chr8_54687126	0	54687126	T	G
8	chr8_54751830	0	54751830	G	T
8	chr8_54773681	0	54773681	A	C
8	chr8_54781189	0	54781189	G	C
8	chr8_54788495	0	54788495	G	C
8	chr8_54788615	0	54788615	G	C
8	chr8_54817953	0	54817953	T	G
8	chr8_54825865	0	54825865	T	G
8	chr8_54830806	0	54830806	A	T
8	chr8_54844526	0	54844526	G	C
8	chr8_54848652	0	54848652	T	G
8	chr8_54853135	0	54853135	A	C
8	chr8_54862638	0	54862638	A	C
8	chr8_54881331	0	54881331	A	T
8	chr8_54884221	0	54884221	G	T
8	chr8_54885920	0	54885920	G	T
8	chr8_54922211	0	54922211	C	G
8	chr8_54932849	0	54932849	A	C
8	chr8_54941970	0	54941970	T	A
8	chr8_54943074	0	54943074	C	A
8	chr8_54949438	0	54949438	G	C
8	chr8_54980597	0	54980597	G	T
8	chr8_54990147	0	54990147	A	T
8	chr8_54993957	0	54993957	G	T
8	chr8_55026319	0	55026319	A	T
8	chr8_55040383	0	55040383	A	C
8	chr8_55048143	0	55048143	A	C
8	chr8_55078216	0	55078216	G	T
8	chr8_55087902	0	55087902	T	G
8	chr8_55113480	0	55113480	A	C
8	chr8_55127673	0	55127673	G	T
8	chr8_55130470	0	55130470	A	C
8	chr8_55149716	0	55149716	G	C
8	chr8_55152170	0	55152170	T	G
8	chr8_55158601	0	55158601	G	C
8	chr8_55176451	0	55176451	G	C
8	chr8_55193101	0	55193101	A	C
8	chr8_55208018	0	55208018	T	G
8	chr8_55276687	0	55276687	T	G
8	chr8_55282513	0	55282513	C	G
8	chr8_55287719	0	55287719	G	C
8	chr8_55299114	0	55299114	A	C
8	chr8_55315833	0	55315833	A	C
8	chr8_55316428	0	55316428	T	G
8	chr8_55327810	0	55327810	T	A
8	chr8_55373651	0	55373651	C	G
8	chr8_55376438	0	55376438	A	C
8	chr8_55395632	0	55395632	A	T
8	chr8_55414603	0	55414603	A	T
8	chr8_55415210	0	55415210	G	C
8	chr8_55500011	0	55500011	A	C
8	chr8_55506169	0	55506169	T	G
8	chr8_55522255	0	55522255	G	T
8	chr8_55617866	0	55617866	T	G
8	chr8_55628426	0	55628426	T	G
8	chr8_55642098	0	55642098	C	A
8	chr8_55647399	0	55647399	G	T
8	chr8_55657289	0	55657289	T	A
8	chr8_55670103	0	55670103	A	T
8	chr8_55689953	0	55689953	G	C
8	chr8_55690734	0	55690734	A	C
8	chr8_55695885	0	55695885	T	G
8	chr8_55702364	0	55702364	G	T
8	chr8_55709066	0	55709066	G	C
8	chr8_55715235	0	55715235	G	C
8	chr8_55730462	0	55730462	C	G
8	chr8_55730511	0	55730511	T	G
8	chr8_55766726	0	55766726	C	A
8	chr8_55783131	0	55783131	C	G
8	chr8_55790081	0	55790081	A	T
8	chr8_55799818	0	55799818	A	C
8	chr8_55815998	0	55815998	G	C
8	chr8_55840127	0	55840127	T	A
8	chr8_55849566	0	55849566	G	C
8	chr8_55849791	0	55849791	A	T
8	chr8_55857600	0	55857600	G	T
8	chr8_55867037	0	55867037	G	C
8	chr8_55876920	0	55876920	C	G
8	chr8_55902700	0	55902700	A	C
8	chr8_55911149	0	55911149	G	T
8	chr8_55920671	0	55920671	A	T
8	chr8_55920751	0	55920751	T	A
8	chr8_55928453	0	55928453	G	T
8	chr8_55971494	0	55971494	T	A
8	chr8_55972720	0	55972720	C	G
8	chr8_55982175	0	55982175	T	A
8	chr8_55982844	0	55982844	A	C
8	chr8_55986598	0	55986598	A	C
8	chr8_56011123	0	56011123	T	G
8	chr8_56024890	0	56024890	G	T
8	chr8_56045149	0	56045149	T	A
8	chr8_56047155	0	56047155	A	T
8	chr8_56087613	0	56087613	C	G
8	chr8_56098228	0	56098228	C	A
8	chr8_56101945	0	56101945	G	C
8	chr8_56112343	0	56112343	T	G
8	chr8_56117534	0	56117534	C	A
8	chr8_56139679	0	56139679	C	A
8	chr8_56158732	0	56158732	G	T
8	chr8_56170709	0	56170709	G	C
8	chr8_56196530	0	56196530	G	T
8	chr8_56214293	0	56214293	G	C
8	chr8_56217264	0	56217264	T	G
8	chr8_56259944	0	56259944	C	G
8	chr8_56267147	0	56267147	A	C
8	chr8_56272815	0	56272815	C	G
8	chr8_56316641	0	56316641	C	A
8	chr8_56322411	0	56322411	T	A
8	chr8_56379096	0	56379096	G	T
8	chr8_56380382	0	56380382	A	C
8	chr8_56426770	0	56426770	T	A
8	chr8_56431131	0	56431131	C	A
8	chr8_56436984	0	56436984	G	C
8	chr8_56445797	0	56445797	G	T
8	chr8_56463418	0	56463418	G	T
8	chr8_56468578	0	56468578	A	T
8	chr8_56498891	0	56498891	A	T
8	chr8_56508241	0	56508241	G	C
8	chr8_56512738	0	56512738	A	T
8	chr8_56514303	0	56514303	C	G
8	chr8_56530360	0	56530360	T	A
8	chr8_56538381	0	56538381	G	C
8	chr8_56539836	0	56539836	T	G
8	chr8_56547919	0	56547919	C	A
8	chr8_56566242	0	56566242	C	G
8	chr8_56582511	0	56582511	G	C
8	chr8_56583869	0	56583869	G	T
8	chr8_56597794	0	56597794	C	G
8	chr8_56598583	0	56598583	C	G
8	chr8_56626472	0	56626472	A	T
8	chr8_56626654	0	56626654	C	G
8	chr8_56682382	0	56682382	G	T
8	chr8_56690069	0	56690069	C	G
8	chr8_56695880	0	56695880	C	A
8	chr8_56735646	0	56735646	A	T
8	chr8_56743284	0	56743284	A	T
8	chr8_56753473	0	56753473	A	C
8	chr8_56756577	0	56756577	G	T
8	chr8_56759889	0	56759889	G	C
8	chr8_56760342	0	56760342	T	G
8	chr8_56764126	0	56764126	T	G
8	chr8_56775152	0	56775152	C	A
8	chr8_56796056	0	56796056	G	C
8	chr8_56796404	0	56796404	C	A
8	chr8_56810150	0	56810150	C	A
8	chr8_56853953	0	56853953	C	G
8	chr8_56854971	0	56854971	C	A
8	chr8_56855001	0	56855001	T	G
8	chr8_56873109	0	56873109	C	A
8	chr8_56879283	0	56879283	A	C
8	chr8_56897697	0	56897697	A	C
8	chr8_56908374	0	56908374	T	G
8	chr8_56931337	0	56931337	T	G
8	chr8_56932962	0	56932962	A	T
8	chr8_56934958	0	56934958	G	C
8	chr8_56953743	0	56953743	T	G
8	chr8_56953890	0	56953890	G	T
8	chr8_56955045	0	56955045	C	A
8	chr8_56995344	0	56995344	T	G
8	chr8_56999223	0	56999223	G	T
8	chr8_57023905	0	57023905	C	G
8	chr8_57053706	0	57053706	C	G
8	chr8_57098057	0	57098057	G	T
8	chr8_57105021	0	57105021	G	T
8	chr8_57133729	0	57133729	A	T
8	chr8_57197966	0	57197966	G	T
8	chr8_57201925	0	57201925	G	T
8	chr8_57236879	0	57236879	G	T
8	chr8_57250719	0	57250719	G	T
8	chr8_57255959	0	57255959	A	T
8	chr8_57256202	0	57256202	G	T
8	chr8_57284903	0	57284903	C	A
8	chr8_57292036	0	57292036	A	T
8	chr8_57301722	0	57301722	C	A
8	chr8_57302138	0	57302138	A	T
8	chr8_57342480	0	57342480	C	G
8	chr8_57354660	0	57354660	A	C
8	chr8_57368544	0	57368544	A	C
8	chr8_57368858	0	57368858	G	C
8	chr8_57372563	0	57372563	C	A
8	chr8_57383609	0	57383609	G	C
8	chr8_57390040	0	57390040	C	G
8	chr8_57390700	0	57390700	T	G
8	chr8_57410585	0	57410585	T	G
8	chr8_57413634	0	57413634	C	A
8	chr8_57443735	0	57443735	A	C
8	chr8_57444899	0	57444899	C	G
8	chr8_57455545	0	57455545	A	C
8	chr8_57460507	0	57460507	G	T
8	chr8_57465378	0	57465378	G	C
8	chr8_57486362	0	57486362	T	A
8	chr8_57501660	0	57501660	G	T
8	chr8_57517420	0	57517420	A	C
8	chr8_57530545	0	57530545	A	C
8	chr8_57552537	0	57552537	T	A
8	chr8_57553074	0	57553074	T	A
8	chr8_57571388	0	57571388	C	A
8	chr8_57581658	0	57581658	C	G
8	chr8_57597116	0	57597116	A	C
8	chr8_57601911	0	57601911	G	C
8	chr8_57606349	0	57606349	A	T
8	chr8_57612980	0	57612980	T	A
8	chr8_57623305	0	57623305	T	G
8	chr8_57643293	0	57643293	T	G
8	chr8_57652509	0	57652509	A	C
8	chr8_57668712	0	57668712	G	C
8	chr8_57682077	0	57682077	G	C
8	chr8_57684071	0	57684071	C	G
8	chr8_57699396	0	57699396	T	A
8	chr8_57700015	0	57700015	A	T
8	chr8_57707710	0	57707710	C	A
8	chr8_57719564	0	57719564	C	G
8	chr8_57752773	0	57752773	A	C
8	chr8_57771376	0	57771376	T	G
8	chr8_57817418	0	57817418	C	G
8	chr8_57817770	0	57817770	T	A
8	chr8_57820100	0	57820100	T	A
8	chr8_57828616	0	57828616	A	C
8	chr8_57838845	0	57838845	A	T
8	chr8_57843720	0	57843720	G	C
8	chr8_57846397	0	57846397	A	C
8	chr8_57850856	0	57850856	G	C
8	chr8_57854065	0	57854065	G	T
8	chr8_57911085	0	57911085	G	C
8	chr8_57925106	0	57925106	G	T
8	chr8_57934160	0	57934160	G	T
8	chr8_57935820	0	57935820	G	T
8	chr8_57945597	0	57945597	C	A
8	chr8_57956153	0	57956153	G	T
8	chr8_57977048	0	57977048	T	G
8	chr8_57980862	0	57980862	G	C
8	chr8_58000389	0	58000389	T	A
8	chr8_58006144	0	58006144	C	G
8	chr8_58009321	0	58009321	C	A
8	chr8_58013156	0	58013156	C	A
8	chr8_58025952	0	58025952	G	T
8	chr8_58033000	0	58033000	A	T
8	chr8_58041655	0	58041655	T	A
8	chr8_58056941	0	58056941	A	C
8	chr8_58069190	0	58069190	C	A
8	chr8_58073424	0	58073424	T	G
8	chr8_58079770	0	58079770	C	G
8	chr8_58130145	0	58130145	A	C
8	chr8_58133407	0	58133407	T	A
8	chr8_58144773	0	58144773	A	T
8	chr8_58194863	0	58194863	C	G
8	chr8_58222492	0	58222492	G	C
8	chr8_58224895	0	58224895	T	G
8	chr8_58234679	0	58234679	G	C
8	chr8_58246734	0	58246734	G	T
8	chr8_58257994	0	58257994	T	A
8	chr8_58297604	0	58297604	A	C
8	chr8_58306216	0	58306216	G	T
8	chr8_58351897	0	58351897	G	C
8	chr8_58370465	0	58370465	T	G
8	chr8_58371019	0	58371019	G	C
8	chr8_58372597	0	58372597	T	A
8	chr8_58402581	0	58402581	A	T
8	chr8_58426626	0	58426626	T	G
8	chr8_58446818	0	58446818	G	C
8	chr8_58455561	0	58455561	T	G
8	chr8_58458470	0	58458470	A	C
8	chr8_58470696	0	58470696	C	G
8	chr8_58500673	0	58500673	T	G
8	chr8_58500862	0	58500862	T	G
8	chr8_58501120	0	58501120	C	A
8	chr8_58534336	0	58534336	G	T
8	chr8_58559001	0	58559001	C	G
8	chr8_58569055	0	58569055	G	C
8	chr8_58579900	0	58579900	G	T
8	chr8_58632240	0	58632240	G	T
8	chr8_58642812	0	58642812	C	A
8	chr8_58670806	0	58670806	T	A
8	chr8_58675758	0	58675758	C	G
8	chr8_58689324	0	58689324	A	T
8	chr8_58691287	0	58691287	C	A
8	chr8_58705129	0	58705129	A	C
8	chr8_58720709	0	58720709	G	C
8	chr8_58721500	0	58721500	A	C
8	chr8_58740705	0	58740705	G	T
8	chr8_58745271	0	58745271	A	T
8	chr8_58765912	0	58765912	A	T
8	chr8_58810769	0	58810769	C	A
8	chr8_58826571	0	58826571	C	A
8	chr8_58842660	0	58842660	A	C
8	chr8_58851531	0	58851531	G	C
8	chr8_58856977	0	58856977	A	C
8	chr8_58865460	0	58865460	T	G
8	chr8_58889938	0	58889938	A	C
8	chr8_58898211	0	58898211	G	T
8	chr8_58945521	0	58945521	T	G
8	chr8_58947148	0	58947148	C	A
8	chr8_58978148	0	58978148	A	T
8	chr8_58990216	0	58990216	G	T
8	chr8_59021501	0	59021501	C	A
8	chr8_59026913	0	59026913	A	C
8	chr8_59029522	0	59029522	A	T
8	chr8_59030363	0	59030363	A	T
8	chr8_59054287	0	59054287	C	A
8	chr8_59085557	0	59085557	A	T
8	chr8_59100720	0	59100720	C	G
8	chr8_59104595	0	59104595	C	A
8	chr8_59106656	0	59106656	T	A
8	chr8_59121452	0	59121452	T	A
8	chr8_59168161	0	59168161	G	C
8	chr8_59173405	0	59173405	A	C
8	chr8_59180110	0	59180110	T	G
8	chr8_59191595	0	59191595	C	G
8	chr8_59216890	0	59216890	A	T
8	chr8_59234333	0	59234333	A	T
8	chr8_59240417	0	59240417	T	G
8	chr8_59254824	0	59254824	G	C
8	chr8_59262118	0	59262118	T	G
8	chr8_59267984	0	59267984	C	A
8	chr8_59286298	0	59286298	C	A
8	chr8_59308636	0	59308636	C	A
8	chr8_59309381	0	59309381	T	G
8	chr8_59337908	0	59337908	G	C
8	chr8_59354868	0	59354868	A	T
8	chr8_59398906	0	59398906	C	A
8	chr8_59416982	0	59416982	C	A
8	chr8_59425486	0	59425486	G	T
8	chr8_59443689	0	59443689	T	A
8	chr8_59462048	0	59462048	T	A
8	chr8_59479663	0	59479663	G	C
8	chr8_59479887	0	59479887	C	G
8	chr8_59488704	0	59488704	T	G
8	chr8_59493233	0	59493233	T	G
8	chr8_59513508	0	59513508	C	G
8	chr8_59523613	0	59523613	T	G
8	chr8_59566716	0	59566716	A	T
8	chr8_59573208	0	59573208	A	C
8	chr8_59573552	0	59573552	C	A
8	chr8_59574206	0	59574206	T	G
8	chr8_59578520	0	59578520	A	T
8	chr8_59583253	0	59583253	A	C
8	chr8_59614782	0	59614782	A	C
8	chr8_59672909	0	59672909	C	G
8	chr8_59700655	0	59700655	T	A
8	chr8_59715328	0	59715328	C	G
8	chr8_59732405	0	59732405	A	T
8	chr8_59733184	0	59733184	C	G
8	chr8_59752584	0	59752584	G	C
8	chr8_59754685	0	59754685	G	T
8	chr8_59755489	0	59755489	T	A
8	chr8_59840717	0	59840717	G	C
8	chr8_59846351	0	59846351	G	C
8	chr8_59853626	0	59853626	A	T
8	chr8_59878967	0	59878967	G	C
8	chr8_59884003	0	59884003	T	G
8	chr8_59885234	0	59885234	C	G
8	chr8_59890459	0	59890459	T	G
8	chr8_59936518	0	59936518	T	A
8	chr8_59936617	0	59936617	C	G
8	chr8_59977057	0	59977057	T	G
8	chr8_59982540	0	59982540	T	G
8	chr8_59985141	0	59985141	G	T
8	chr8_59990118	0	59990118	T	G
8	chr8_60033350	0	60033350	A	C
8	chr8_60035824	0	60035824	T	G
8	chr8_60061512	0	60061512	A	T
8	chr8_60076180	0	60076180	A	C
8	chr8_60095275	0	60095275	T	A
8	chr8_60105048	0	60105048	T	A
8	chr8_60123013	0	60123013	G	C
8	chr8_60169572	0	60169572	T	A
8	chr8_60174587	0	60174587	C	A
8	chr8_60188726	0	60188726	G	T
8	chr8_60190792	0	60190792	A	C
8	chr8_60198073	0	60198073	A	C
8	chr8_60198440	0	60198440	A	C
8	chr8_60232814	0	60232814	T	G
8	chr8_60237095	0	60237095	C	A
8	chr8_60261959	0	60261959	T	A
8	chr8_60265138	0	60265138	A	C
8	chr8_60274608	0	60274608	C	G
8	chr8_60281699	0	60281699	T	G
8	chr8_60300976	0	60300976	T	G
8	chr8_60311221	0	60311221	A	T
8	chr8_60329312	0	60329312	A	T
8	chr8_60329390	0	60329390	A	C
8	chr8_60372994	0	60372994	C	G
8	chr8_60373910	0	60373910	T	G
8	chr8_60382859	0	60382859	C	A
8	chr8_60398792	0	60398792	C	G
8	chr8_60403427	0	60403427	G	C
8	chr8_60411955	0	60411955	G	T
8	chr8_60413124	0	60413124	T	A
8	chr8_60414679	0	60414679	A	C
8	chr8_60421992	0	60421992	A	C
8	chr8_60435110	0	60435110	T	G
8	chr8_60437473	0	60437473	A	C
8	chr8_60446208	0	60446208	A	C
8	chr8_60472106	0	60472106	G	T
8	chr8_60477913	0	60477913	C	A
8	chr8_60480063	0	60480063	T	G
8	chr8_60480871	0	60480871	A	C
8	chr8_60488423	0	60488423	T	G
8	chr8_60503055	0	60503055	C	A
8	chr8_60504018	0	60504018	A	C
8	chr8_60514491	0	60514491	T	A
8	chr8_60517985	0	60517985	A	T
8	chr8_60548390	0	60548390	T	A
8	chr8_60557556	0	60557556	A	C
8	chr8_60636881	0	60636881	G	C
8	chr8_60641543	0	60641543	G	C
8	chr8_60655697	0	60655697	T	A
8	chr8_60660001	0	60660001	A	C
8	chr8_60674847	0	60674847	G	C
8	chr8_60704437	0	60704437	T	G
8	chr8_60707851	0	60707851	G	C
8	chr8_60708619	0	60708619	C	G
8	chr8_60722548	0	60722548	G	T
8	chr8_60725235	0	60725235	C	G
8	chr8_60742831	0	60742831	C	A
8	chr8_60751078	0	60751078	T	A
8	chr8_60753214	0	60753214	C	G
8	chr8_60768767	0	60768767	T	G
8	chr8_60779127	0	60779127	C	A
8	chr8_60788734	0	60788734	A	C
8	chr8_60792679	0	60792679	T	A
8	chr8_60818565	0	60818565	G	T
8	chr8_60854172	0	60854172	A	C
8	chr8_60857671	0	60857671	A	T
8	chr8_60870053	0	60870053	T	A
8	chr8_60892652	0	60892652	G	T
8	chr8_60900569	0	60900569	C	G
8	chr8_60919718	0	60919718	C	A
8	chr8_60942912	0	60942912	C	A
8	chr8_60962723	0	60962723	A	C
8	chr8_60979887	0	60979887	G	C
8	chr8_60993297	0	60993297	T	G
8	chr8_60995126	0	60995126	C	A
8	chr8_61012078	0	61012078	G	T
8	chr8_61018984	0	61018984	T	G
8	chr8_61021925	0	61021925	G	C
8	chr8_61030570	0	61030570	G	C
8	chr8_61048425	0	61048425	C	A
8	chr8_61063830	0	61063830	G	T
8	chr8_61111501	0	61111501	T	A
8	chr8_61135755	0	61135755	T	A
8	chr8_61150679	0	61150679	T	A
8	chr8_61156948	0	61156948	T	A
8	chr8_61213787	0	61213787	C	G
8	chr8_61216215	0	61216215	A	C
8	chr8_61238925	0	61238925	G	T
8	chr8_61247059	0	61247059	G	C
8	chr8_61262770	0	61262770	A	C
8	chr8_61266947	0	61266947	G	C
8	chr8_61272961	0	61272961	G	C
8	chr8_61281427	0	61281427	T	G
8	chr8_61297820	0	61297820	T	G
8	chr8_61328642	0	61328642	A	C
8	chr8_61348383	0	61348383	G	T
8	chr8_61360094	0	61360094	G	T
8	chr8_61369105	0	61369105	T	A
8	chr8_61373426	0	61373426	T	G
8	chr8_61388407	0	61388407	T	G
8	chr8_61389274	0	61389274	C	G
8	chr8_61402305	0	61402305	A	T
8	chr8_61402645	0	61402645	G	C
8	chr8_61422513	0	61422513	C	A
8	chr8_61444857	0	61444857	C	A
8	chr8_61445073	0	61445073	C	A
8	chr8_61452648	0	61452648	G	C
8	chr8_61459004	0	61459004	C	A
8	chr8_61476398	0	61476398	G	T
8	chr8_61501899	0	61501899	C	G
8	chr8_61539375	0	61539375	G	C
8	chr8_61544468	0	61544468	C	A
8	chr8_61545652	0	61545652	T	A
8	chr8_61555854	0	61555854	G	C
8	chr8_61566910	0	61566910	G	T
8	chr8_61639685	0	61639685	T	G
8	chr8_61676397	0	61676397	T	G
8	chr8_61684082	0	61684082	T	A
8	chr8_61691609	0	61691609	C	G
8	chr8_61699691	0	61699691	A	C
8	chr8_61729605	0	61729605	A	T
8	chr8_61744504	0	61744504	C	G
8	chr8_61750529	0	61750529	C	A
8	chr8_61754050	0	61754050	G	C
8	chr8_61762322	0	61762322	T	G
8	chr8_61783135	0	61783135	G	T
8	chr8_61795577	0	61795577	T	A
8	chr8_61795855	0	61795855	C	G
8	chr8_61801496	0	61801496	G	C
8	chr8_61807684	0	61807684	C	G
8	chr8_61810264	0	61810264	A	C
8	chr8_61818333	0	61818333	C	G
8	chr8_61820276	0	61820276	G	C
8	chr8_61830309	0	61830309	G	T
8	chr8_61840349	0	61840349	A	T
8	chr8_61847508	0	61847508	C	A
8	chr8_61847658	0	61847658	T	G
8	chr8_61848547	0	61848547	T	A
8	chr8_61865113	0	61865113	T	G
8	chr8_61890028	0	61890028	A	C
8	chr8_61901052	0	61901052	T	G
8	chr8_61908725	0	61908725	G	C
8	chr8_61911413	0	61911413	T	G
8	chr8_61926851	0	61926851	T	G
8	chr8_61938635	0	61938635	G	T
8	chr8_61944295	0	61944295	T	G
8	chr8_61952455	0	61952455	A	C
8	chr8_61960821	0	61960821	T	G
8	chr8_61962069	0	61962069	G	T
8	chr8_61971482	0	61971482	C	G
8	chr8_61973569	0	61973569	C	A
8	chr8_61980883	0	61980883	T	A
8	chr8_62002833	0	62002833	A	T
8	chr8_62009682	0	62009682	G	T
8	chr8_62010689	0	62010689	G	C
8	chr8_62019803	0	62019803	C	G
8	chr8_62034629	0	62034629	G	T
8	chr8_62057682	0	62057682	T	G
8	chr8_62073626	0	62073626	T	A
8	chr8_62087781	0	62087781	A	C
8	chr8_62092612	0	62092612	C	A
8	chr8_62100592	0	62100592	T	A
8	chr8_62111668	0	62111668	C	G
8	chr8_62125496	0	62125496	A	T
8	chr8_62130519	0	62130519	T	G
8	chr8_62156665	0	62156665	G	C
8	chr8_62194051	0	62194051	C	A
8	chr8_62218139	0	62218139	T	A
8	chr8_62241204	0	62241204	T	G
8	chr8_62257745	0	62257745	C	A
8	chr8_62264048	0	62264048	G	T
8	chr8_62266151	0	62266151	A	T
8	chr8_62282569	0	62282569	T	A
8	chr8_62296898	0	62296898	G	T
8	chr8_62301105	0	62301105	A	C
8	chr8_62347078	0	62347078	A	C
8	chr8_62370936	0	62370936	T	A
8	chr8_62395036	0	62395036	T	G
8	chr8_62399901	0	62399901	G	T
8	chr8_62403019	0	62403019	G	T
8	chr8_62432430	0	62432430	G	C
8	chr8_62458258	0	62458258	A	C
8	chr8_62467125	0	62467125	G	T
8	chr8_62469869	0	62469869	C	G
8	chr8_62472901	0	62472901	T	G
8	chr8_62482410	0	62482410	G	C
8	chr8_62506055	0	62506055	G	T
8	chr8_62519054	0	62519054	C	A
8	chr8_62522179	0	62522179	G	C
8	chr8_62523146	0	62523146	C	A
8	chr8_62529410	0	62529410	A	C
8	chr8_62555488	0	62555488	G	C
8	chr8_62556350	0	62556350	C	A
8	chr8_62567545	0	62567545	A	C
8	chr8_62571656	0	62571656	T	A
8	chr8_62577007	0	62577007	C	A
8	chr8_62580867	0	62580867	T	G
8	chr8_62584031	0	62584031	C	A
8	chr8_62593327	0	62593327	A	C
8	chr8_62603184	0	62603184	C	G
8	chr8_62607874	0	62607874	C	A
8	chr8_62636806	0	62636806	A	C
8	chr8_62644137	0	62644137	T	G
8	chr8_62647687	0	62647687	C	G
8	chr8_62657448	0	62657448	C	A
8	chr8_62703357	0	62703357	A	C
8	chr8_62729180	0	62729180	T	G
8	chr8_62744287	0	62744287	T	G
8	chr8_62769838	0	62769838	G	T
8	chr8_62784535	0	62784535	G	C
8	chr8_62810538	0	62810538	C	A
8	chr8_62819406	0	62819406	G	C
8	chr8_62838603	0	62838603	A	T
8	chr8_62845196	0	62845196	C	G
8	chr8_62848700	0	62848700	G	C
8	chr8_62862529	0	62862529	T	G
8	chr8_62863889	0	62863889	A	C
8	chr8_62874594	0	62874594	C	A
8	chr8_62900705	0	62900705	G	T
8	chr8_62930544	0	62930544	T	G
8	chr8_62965462	0	62965462	G	T
8	chr8_62973285	0	62973285	T	A
8	chr8_62998420	0	62998420	C	G
8	chr8_63001050	0	63001050	A	C
8	chr8_63007984	0	63007984	C	A
8	chr8_63044619	0	63044619	A	T
8	chr8_63048529	0	63048529	T	G
8	chr8_63070999	0	63070999	G	T
8	chr8_63076260	0	63076260	A	T
8	chr8_63083389	0	63083389	T	G
8	chr8_63094794	0	63094794	C	A
8	chr8_63128679	0	63128679	T	G
8	chr8_63136643	0	63136643	T	G
8	chr8_63149425	0	63149425	G	T
8	chr8_63173201	0	63173201	A	C
8	chr8_63178013	0	63178013	G	C
8	chr8_63183957	0	63183957	C	G
8	chr8_63205861	0	63205861	A	T
8	chr8_63216086	0	63216086	T	A
8	chr8_63219692	0	63219692	C	A
8	chr8_63242131	0	63242131	T	G
8	chr8_63248813	0	63248813	G	T
8	chr8_63258278	0	63258278	C	G
8	chr8_63273909	0	63273909	C	G
8	chr8_63323571	0	63323571	T	G
8	chr8_63346410	0	63346410	C	G
8	chr8_63354237	0	63354237	G	T
8	chr8_63451747	0	63451747	A	C
8	chr8_63458223	0	63458223	A	C
8	chr8_63493252	0	63493252	A	C
8	chr8_63521972	0	63521972	A	T
8	chr8_63568713	0	63568713	C	A
8	chr8_63569886	0	63569886	G	T
8	chr8_63591560	0	63591560	T	A
8	chr8_63605767	0	63605767	A	C
8	chr8_63631378	0	63631378	G	C
8	chr8_63639592	0	63639592	G	T
8	chr8_63647798	0	63647798	T	G
8	chr8_63658434	0	63658434	C	A
8	chr8_63681785	0	63681785	A	C
8	chr8_63701068	0	63701068	G	T
8	chr8_63707899	0	63707899	G	C
8	chr8_63741930	0	63741930	T	G
8	chr8_63760905	0	63760905	G	C
8	chr8_63761276	0	63761276	T	A
8	chr8_63767320	0	63767320	T	G
8	chr8_63768635	0	63768635	G	C
8	chr8_63771000	0	63771000	T	A
8	chr8_63773195	0	63773195	C	A
8	chr8_63776606	0	63776606	C	G
8	chr8_63778471	0	63778471	C	A
8	chr8_63780026	0	63780026	T	A
8	chr8_63780651	0	63780651	C	A
8	chr8_63789123	0	63789123	C	A
8	chr8_63794392	0	63794392	T	G
8	chr8_63804062	0	63804062	A	T
8	chr8_63814092	0	63814092	G	C
8	chr8_63814285	0	63814285	A	C
8	chr8_63833467	0	63833467	G	C
8	chr8_63870658	0	63870658	G	T
8	chr8_63879247	0	63879247	T	G
8	chr8_63889201	0	63889201	G	C
8	chr8_63899990	0	63899990	G	T
8	chr8_63900918	0	63900918	G	T
8	chr8_63903414	0	63903414	T	G
8	chr8_63922166	0	63922166	C	G
8	chr8_63922436	0	63922436	C	G
8	chr8_63924943	0	63924943	G	C
8	chr8_63931926	0	63931926	C	G
8	chr8_63936551	0	63936551	A	C
8	chr8_63964046	0	63964046	A	C
8	chr8_63965542	0	63965542	C	A
8	chr8_63970876	0	63970876	G	C
8	chr8_63981989	0	63981989	C	G
8	chr8_63986722	0	63986722	T	G
8	chr8_63992505	0	63992505	C	G
8	chr8_63999260	0	63999260	A	C
8	chr8_64004012	0	64004012	G	T
8	chr8_64010806	0	64010806	G	C
8	chr8_64023798	0	64023798	T	G
8	chr8_64032990	0	64032990	T	G
8	chr8_64041229	0	64041229	T	G
8	chr8_64045762	0	64045762	T	A
8	chr8_64050273	0	64050273	G	T
8	chr8_64079382	0	64079382	A	C
8	chr8_64079761	0	64079761	C	A
8	chr8_64085132	0	64085132	G	C
8	chr8_64099511	0	64099511	A	T
8	chr8_64131361	0	64131361	T	G
8	chr8_64161031	0	64161031	C	G
8	chr8_64180341	0	64180341	C	A
8	chr8_64183149	0	64183149	G	T
8	chr8_64203423	0	64203423	G	T
8	chr8_64204581	0	64204581	A	T
8	chr8_64205924	0	64205924	C	A
8	chr8_64209878	0	64209878	T	G
8	chr8_64217510	0	64217510	A	C
8	chr8_64250755	0	64250755	T	G
8	chr8_64280137	0	64280137	C	G
8	chr8_64289805	0	64289805	T	A
8	chr8_64313419	0	64313419	C	G
8	chr8_64357957	0	64357957	T	G
8	chr8_64360064	0	64360064	T	G
8	chr8_64376553	0	64376553	A	C
8	chr8_64385742	0	64385742	A	T
8	chr8_64408989	0	64408989	A	C
8	chr8_64412567	0	64412567	A	C
8	chr8_64430935	0	64430935	G	T
8	chr8_64439797	0	64439797	G	T
8	chr8_64461129	0	64461129	A	T
8	chr8_64470623	0	64470623	G	T
8	chr8_64478801	0	64478801	G	C
8	chr8_64484628	0	64484628	T	G
8	chr8_64485535	0	64485535	C	A
8	chr8_64492011	0	64492011	A	C
8	chr8_64498350	0	64498350	G	T
8	chr8_64506180	0	64506180	T	A
8	chr8_64534875	0	64534875	T	G
8	chr8_64554164	0	64554164	C	G
8	chr8_64559002	0	64559002	A	C
8	chr8_64581190	0	64581190	A	C
8	chr8_64592546	0	64592546	A	C
8	chr8_64608342	0	64608342	G	T
8	chr8_64615149	0	64615149	G	C
8	chr8_64618001	0	64618001	A	T
8	chr8_64630654	0	64630654	A	C
8	chr8_64662020	0	64662020	G	C
8	chr8_64704882	0	64704882	G	C
8	chr8_64734011	0	64734011	T	G
8	chr8_64736667	0	64736667	C	G
8	chr8_64742296	0	64742296	C	G
8	chr8_64760224	0	64760224	A	T
8	chr8_64782750	0	64782750	A	T
8	chr8_64783735	0	64783735	C	G
8	chr8_64793401	0	64793401	C	G
8	chr8_64806905	0	64806905	G	C
8	chr8_64824206	0	64824206	G	T
8	chr8_64832513	0	64832513	T	A
8	chr8_64835293	0	64835293	A	C
8	chr8_64842587	0	64842587	C	A
8	chr8_64843005	0	64843005	T	G
8	chr8_64843904	0	64843904	C	G
8	chr8_64885149	0	64885149	G	C
8	chr8_64885268	0	64885268	T	A
8	chr8_64909755	0	64909755	C	A
8	chr8_64912723	0	64912723	A	C
8	chr8_64922834	0	64922834	C	A
8	chr8_64926000	0	64926000	C	A
8	chr8_64931663	0	64931663	C	A
8	chr8_64941157	0	64941157	A	T
8	chr8_64949053	0	64949053	G	C
8	chr8_64949630	0	64949630	G	T
8	chr8_64950380	0	64950380	G	T
8	chr8_64965602	0	64965602	C	A
8	chr8_64968402	0	64968402	C	G
8	chr8_64976715	0	64976715	T	A
8	chr8_64977406	0	64977406	A	C
8	chr8_64982515	0	64982515	G	C
8	chr8_64984975	0	64984975	C	G
8	chr8_64985126	0	64985126	C	G
8	chr8_65009311	0	65009311	A	T
8	chr8_65023431	0	65023431	A	C
8	chr8_65024983	0	65024983	A	T
8	chr8_65063591	0	65063591	A	C
8	chr8_65067534	0	65067534	A	C
8	chr8_65090976	0	65090976	C	G
8	chr8_65107013	0	65107013	A	C
8	chr8_65107150	0	65107150	G	C
8	chr8_65114715	0	65114715	A	T
8	chr8_65115298	0	65115298	A	T
8	chr8_65136226	0	65136226	C	G
8	chr8_65151059	0	65151059	C	G
8	chr8_65151803	0	65151803	A	T
8	chr8_65170793	0	65170793	G	C
8	chr8_65183308	0	65183308	G	T
8	chr8_65192327	0	65192327	G	C
8	chr8_65196692	0	65196692	C	G
8	chr8_65198988	0	65198988	C	G
8	chr8_65206380	0	65206380	A	T
8	chr8_65210927	0	65210927	C	G
8	chr8_65232430	0	65232430	G	T
8	chr8_65253996	0	65253996	G	C
8	chr8_65298182	0	65298182	T	A
8	chr8_65316323	0	65316323	C	G
8	chr8_65323154	0	65323154	C	G
8	chr8_65368759	0	65368759	G	T
8	chr8_65375341	0	65375341	G	C
8	chr8_65385544	0	65385544	G	T
8	chr8_65386662	0	65386662	T	G
8	chr8_65390190	0	65390190	A	T
8	chr8_65407022	0	65407022	A	T
8	chr8_65414652	0	65414652	C	A
8	chr8_65418314	0	65418314	A	C
8	chr8_65455411	0	65455411	T	G
8	chr8_65460091	0	65460091	G	T
8	chr8_65471342	0	65471342	G	C
8	chr8_65484316	0	65484316	T	G
8	chr8_65490138	0	65490138	C	G
8	chr8_65496317	0	65496317	C	G
8	chr8_65504028	0	65504028	C	A
8	chr8_65504511	0	65504511	C	A
8	chr8_65510880	0	65510880	C	G
8	chr8_65517605	0	65517605	G	T
8	chr8_65523308	0	65523308	T	A
8	chr8_65532802	0	65532802	C	A
8	chr8_65564490	0	65564490	T	G
8	chr8_65587348	0	65587348	G	T
8	chr8_65608891	0	65608891	C	A
8	chr8_65609463	0	65609463	A	T
8	chr8_65612800	0	65612800	C	G
8	chr8_65629438	0	65629438	C	A
8	chr8_65629567	0	65629567	T	A
8	chr8_65634162	0	65634162	A	T
8	chr8_65638946	0	65638946	G	C
8	chr8_65653117	0	65653117	A	C
8	chr8_65655081	0	65655081	C	G
8	chr8_65664153	0	65664153	C	G
8	chr8_65666451	0	65666451	A	T
8	chr8_65674382	0	65674382	G	T
8	chr8_65681634	0	65681634	C	G
8	chr8_65713988	0	65713988	G	T
8	chr8_65723238	0	65723238	C	A
8	chr8_65748308	0	65748308	A	T
8	chr8_65753756	0	65753756	C	A
8	chr8_65767247	0	65767247	G	C
8	chr8_65784511	0	65784511	A	C
8	chr8_65801474	0	65801474	T	G
8	chr8_65828335	0	65828335	G	C
8	chr8_65868049	0	65868049	G	C
8	chr8_65943217	0	65943217	C	A
8	chr8_65946742	0	65946742	G	T
8	chr8_65953514	0	65953514	T	A
8	chr8_65986513	0	65986513	A	C
8	chr8_65998667	0	65998667	A	T
8	chr8_66017941	0	66017941	C	G
8	chr8_66035810	0	66035810	T	A
8	chr8_66044151	0	66044151	C	G
8	chr8_66053970	0	66053970	T	G
8	chr8_66080480	0	66080480	A	C
8	chr8_66081447	0	66081447	T	G
8	chr8_66105920	0	66105920	A	T
8	chr8_66108548	0	66108548	A	C
8	chr8_66113179	0	66113179	G	C
8	chr8_66115187	0	66115187	G	C
8	chr8_66116571	0	66116571	C	A
8	chr8_66116967	0	66116967	G	T
8	chr8_66126650	0	66126650	A	C
8	chr8_66145028	0	66145028	C	A
8	chr8_66152933	0	66152933	T	G
8	chr8_66175520	0	66175520	C	A
8	chr8_66181792	0	66181792	A	C
8	chr8_66183094	0	66183094	G	T
8	chr8_66184774	0	66184774	G	C
8	chr8_66196377	0	66196377	G	T
8	chr8_66199613	0	66199613	T	A
8	chr8_66207954	0	66207954	G	T
8	chr8_66213895	0	66213895	G	C
8	chr8_66218396	0	66218396	T	G
8	chr8_66222147	0	66222147	C	G
8	chr8_66237648	0	66237648	C	A
8	chr8_66248153	0	66248153	A	T
8	chr8_66256643	0	66256643	G	T
8	chr8_66271747	0	66271747	C	A
8	chr8_66277060	0	66277060	C	G
8	chr8_66279894	0	66279894	T	G
8	chr8_66287615	0	66287615	G	C
8	chr8_66297633	0	66297633	G	C
8	chr8_66318101	0	66318101	A	C
8	chr8_66322845	0	66322845	G	C
8	chr8_66336690	0	66336690	T	G
8	chr8_66348998	0	66348998	T	G
8	chr8_66367409	0	66367409	C	G
8	chr8_66368019	0	66368019	G	C
8	chr8_66374241	0	66374241	T	G
8	chr8_66385888	0	66385888	A	C
8	chr8_66390357	0	66390357	T	G
8	chr8_66391182	0	66391182	C	A
8	chr8_66402807	0	66402807	C	A
8	chr8_66402930	0	66402930	G	C
8	chr8_66415898	0	66415898	T	G
8	chr8_66435964	0	66435964	A	C
8	chr8_66445189	0	66445189	T	A
8	chr8_66450050	0	66450050	G	T
8	chr8_66454759	0	66454759	A	T
8	chr8_66455431	0	66455431	C	A
8	chr8_66492910	0	66492910	T	A
8	chr8_66496299	0	66496299	A	C
8	chr8_66522795	0	66522795	G	C
8	chr8_66525015	0	66525015	G	C
8	chr8_66531161	0	66531161	A	T
8	chr8_66536507	0	66536507	C	A
8	chr8_66537059	0	66537059	C	G
8	chr8_66542965	0	66542965	C	G
8	chr8_66559677	0	66559677	T	G
8	chr8_66563076	0	66563076	C	G
8	chr8_66566735	0	66566735	G	T
8	chr8_66578727	0	66578727	T	A
8	chr8_66607033	0	66607033	A	T
8	chr8_66610972	0	66610972	G	C
8	chr8_66705435	0	66705435	C	G
8	chr8_66727002	0	66727002	A	C
8	chr8_66729873	0	66729873	A	C
8	chr8_66735484	0	66735484	C	A
8	chr8_66754171	0	66754171	C	G
8	chr8_66762941	0	66762941	G	C
8	chr8_66766612	0	66766612	T	G
8	chr8_66787300	0	66787300	C	G
8	chr8_66808030	0	66808030	C	G
8	chr8_66813342	0	66813342	G	T
8	chr8_66861615	0	66861615	A	C
8	chr8_66863195	0	66863195	C	G
8	chr8_66869983	0	66869983	G	T
8	chr8_66877003	0	66877003	C	A
8	chr8_66896609	0	66896609	T	G
8	chr8_66905138	0	66905138	G	T
8	chr8_66911885	0	66911885	A	C
8	chr8_66945801	0	66945801	C	G
8	chr8_66959101	0	66959101	C	A
8	chr8_66960721	0	66960721	C	G
8	chr8_66964677	0	66964677	A	C
8	chr8_66993094	0	66993094	A	C
8	chr8_66999776	0	66999776	G	C
8	chr8_67027949	0	67027949	C	A
8	chr8_67048896	0	67048896	C	G
8	chr8_67072708	0	67072708	T	G
8	chr8_67072722	0	67072722	C	A
8	chr8_67081589	0	67081589	T	A
8	chr8_67086852	0	67086852	T	A
8	chr8_67090158	0	67090158	A	C
8	chr8_67101931	0	67101931	A	C
8	chr8_67121950	0	67121950	A	C
8	chr8_67124189	0	67124189	C	G
8	chr8_67141189	0	67141189	A	C
8	chr8_67148250	0	67148250	A	C
8	chr8_67158808	0	67158808	T	G
8	chr8_67161811	0	67161811	G	T
8	chr8_67165143	0	67165143	G	T
8	chr8_67165494	0	67165494	G	C
8	chr8_67193871	0	67193871	A	C
8	chr8_67209761	0	67209761	A	T
8	chr8_67217632	0	67217632	G	C
8	chr8_67219687	0	67219687	C	G
8	chr8_67254178	0	67254178	G	T
8	chr8_67255636	0	67255636	C	A
8	chr8_67260366	0	67260366	A	T
8	chr8_67266297	0	67266297	T	G
8	chr8_67269413	0	67269413	G	T
8	chr8_67276845	0	67276845	T	G
8	chr8_67310674	0	67310674	T	G
8	chr8_67324351	0	67324351	C	A
8	chr8_67327107	0	67327107	C	G
8	chr8_67330776	0	67330776	C	G
8	chr8_67359779	0	67359779	T	A
8	chr8_67364318	0	67364318	T	G
8	chr8_67373626	0	67373626	C	G
8	chr8_67375081	0	67375081	G	T
8	chr8_67376533	0	67376533	T	G
8	chr8_67385209	0	67385209	T	G
8	chr8_67395583	0	67395583	T	G
8	chr8_67409399	0	67409399	C	A
8	chr8_67410328	0	67410328	A	C
8	chr8_67410740	0	67410740	C	G
8	chr8_67411336	0	67411336	C	G
8	chr8_67416067	0	67416067	G	T
8	chr8_67436590	0	67436590	G	C
8	chr8_67448961	0	67448961	A	T
8	chr8_67468559	0	67468559	T	A
8	chr8_67476729	0	67476729	C	A
8	chr8_67484362	0	67484362	A	T
8	chr8_67486360	0	67486360	A	T
8	chr8_67495676	0	67495676	A	C
8	chr8_67499125	0	67499125	A	C
8	chr8_67513572	0	67513572	C	G
8	chr8_67520735	0	67520735	A	C
8	chr8_67529265	0	67529265	C	A
8	chr8_67535918	0	67535918	C	G
8	chr8_67543070	0	67543070	T	G
8	chr8_67550775	0	67550775	T	A
8	chr8_67553192	0	67553192	C	G
8	chr8_67574185	0	67574185	A	C
8	chr8_67600309	0	67600309	T	A
8	chr8_67606386	0	67606386	C	G
8	chr8_67626342	0	67626342	G	T
8	chr8_67632721	0	67632721	A	C
8	chr8_67637903	0	67637903	A	C
8	chr8_67662990	0	67662990	C	G
8	chr8_67676048	0	67676048	T	A
8	chr8_67700135	0	67700135	A	T
8	chr8_67711061	0	67711061	C	G
8	chr8_67728029	0	67728029	C	G
8	chr8_67736457	0	67736457	G	T
8	chr8_67740165	0	67740165	C	A
8	chr8_67763632	0	67763632	T	G
8	chr8_67764383	0	67764383	C	G
8	chr8_67778505	0	67778505	A	C
8	chr8_67805051	0	67805051	G	T
8	chr8_67821154	0	67821154	C	A
8	chr8_67821192	0	67821192	A	T
8	chr8_67831389	0	67831389	C	A
8	chr8_67839273	0	67839273	C	G
8	chr8_67847263	0	67847263	C	A
8	chr8_67874181	0	67874181	T	A
8	chr8_67886435	0	67886435	C	A
8	chr8_67907770	0	67907770	G	T
8	chr8_67914297	0	67914297	G	T
8	chr8_67942321	0	67942321	G	C
8	chr8_67956738	0	67956738	C	G
8	chr8_67963548	0	67963548	C	A
8	chr8_67967781	0	67967781	G	C
8	chr8_67988520	0	67988520	C	A
8	chr8_68049918	0	68049918	G	C
8	chr8_68050940	0	68050940	T	G
8	chr8_68063554	0	68063554	C	A
8	chr8_68096151	0	68096151	C	A
8	chr8_68120507	0	68120507	T	G
8	chr8_68127660	0	68127660	G	T
8	chr8_68128676	0	68128676	T	G
8	chr8_68140404	0	68140404	C	G
8	chr8_68151839	0	68151839	C	G
8	chr8_68152613	0	68152613	A	T
8	chr8_68166669	0	68166669	A	T
8	chr8_68166871	0	68166871	G	C
8	chr8_68171262	0	68171262	G	C
8	chr8_68186492	0	68186492	A	C
8	chr8_68190982	0	68190982	G	C
8	chr8_68195751	0	68195751	C	G
8	chr8_68197843	0	68197843	G	C
8	chr8_68206422	0	68206422	G	T
8	chr8_68224020	0	68224020	G	T
8	chr8_68235944	0	68235944	G	T
8	chr8_68236037	0	68236037	G	C
8	chr8_68237388	0	68237388	T	A
8	chr8_68240473	0	68240473	A	T
8	chr8_68245602	0	68245602	G	C
8	chr8_68250092	0	68250092	G	C
8	chr8_68265605	0	68265605	C	G
8	chr8_68269856	0	68269856	T	G
8	chr8_68289721	0	68289721	A	C
8	chr8_68353734	0	68353734	C	A
8	chr8_68387588	0	68387588	A	T
8	chr8_68396957	0	68396957	G	C
8	chr8_68407518	0	68407518	T	G
8	chr8_68411898	0	68411898	G	C
8	chr8_68422036	0	68422036	T	A
8	chr8_68432007	0	68432007	G	T
8	chr8_68442889	0	68442889	T	G
8	chr8_68452042	0	68452042	G	C
8	chr8_68454137	0	68454137	G	C
8	chr8_68462606	0	68462606	G	C
8	chr8_68463658	0	68463658	C	G
8	chr8_68465473	0	68465473	G	T
8	chr8_68472217	0	68472217	C	A
8	chr8_68472626	0	68472626	G	C
8	chr8_68477169	0	68477169	A	T
8	chr8_68480196	0	68480196	C	G
8	chr8_68481552	0	68481552	A	C
8	chr8_68487602	0	68487602	G	C
8	chr8_68511937	0	68511937	C	A
8	chr8_68521779	0	68521779	A	T
8	chr8_68528838	0	68528838	C	A
8	chr8_68530323	0	68530323	G	T
8	chr8_68547358	0	68547358	G	T
8	chr8_68549857	0	68549857	A	C
8	chr8_68583134	0	68583134	A	T
8	chr8_68596724	0	68596724	C	A
8	chr8_68614359	0	68614359	A	T
8	chr8_68630170	0	68630170	T	A
8	chr8_68659235	0	68659235	A	T
8	chr8_68659556	0	68659556	G	C
8	chr8_68696033	0	68696033	G	C
8	chr8_68704168	0	68704168	A	C
8	chr8_68708833	0	68708833	G	T
8	chr8_68770553	0	68770553	G	C
8	chr8_68772339	0	68772339	G	T
8	chr8_68786845	0	68786845	C	G
8	chr8_68791237	0	68791237	G	T
8	chr8_68799094	0	68799094	A	C
8	chr8_68801217	0	68801217	A	T
8	chr8_68823474	0	68823474	T	A
8	chr8_68848156	0	68848156	C	G
8	chr8_68850731	0	68850731	T	A
8	chr8_68855148	0	68855148	T	G
8	chr8_68861531	0	68861531	G	T
8	chr8_68907581	0	68907581	C	A
8	chr8_68917273	0	68917273	G	T
8	chr8_68922504	0	68922504	G	T
8	chr8_68924354	0	68924354	G	C
8	chr8_68925594	0	68925594	A	T
8	chr8_68937163	0	68937163	G	C
8	chr8_68967444	0	68967444	C	G
8	chr8_68978566	0	68978566	C	G
8	chr8_68985037	0	68985037	G	C
8	chr8_69008916	0	69008916	C	A
8	chr8_69017970	0	69017970	C	A
8	chr8_69019616	0	69019616	T	G
8	chr8_69020109	0	69020109	T	G
8	chr8_69020217	0	69020217	C	A
8	chr8_69022365	0	69022365	T	G
8	chr8_69029992	0	69029992	T	A
8	chr8_69031271	0	69031271	A	C
8	chr8_69050170	0	69050170	T	A
8	chr8_69053413	0	69053413	T	A
8	chr8_69103306	0	69103306	C	A
8	chr8_69154956	0	69154956	G	C
8	chr8_69158400	0	69158400	C	A
8	chr8_69200496	0	69200496	A	T
8	chr8_69201661	0	69201661	C	G
8	chr8_69217667	0	69217667	G	C
8	chr8_69224446	0	69224446	C	G
8	chr8_69251016	0	69251016	A	C
8	chr8_69282697	0	69282697	C	G
8	chr8_69299117	0	69299117	C	G
8	chr8_69306722	0	69306722	C	G
8	chr8_69323360	0	69323360	A	C
8	chr8_69336758	0	69336758	G	C
8	chr8_69337849	0	69337849	A	C
8	chr8_69377756	0	69377756	C	G
8	chr8_69380722	0	69380722	G	T
8	chr8_69381645	0	69381645	T	G
8	chr8_69405091	0	69405091	C	G
8	chr8_69437686	0	69437686	G	T
8	chr8_69439338	0	69439338	G	C
8	chr8_69448857	0	69448857	C	G
8	chr8_69454738	0	69454738	T	A
8	chr8_69456061	0	69456061	C	G
8	chr8_69469893	0	69469893	G	C
8	chr8_69478564	0	69478564	C	A
8	chr8_69519940	0	69519940	T	G
8	chr8_69520743	0	69520743	A	C
8	chr8_69524790	0	69524790	C	A
8	chr8_69533888	0	69533888	G	T
8	chr8_69542970	0	69542970	A	T
8	chr8_69556670	0	69556670	C	A
8	chr8_69566254	0	69566254	T	A
8	chr8_69567283	0	69567283	T	G
8	chr8_69577004	0	69577004	C	A
8	chr8_69578792	0	69578792	A	C
8	chr8_69587577	0	69587577	T	G
8	chr8_69617875	0	69617875	C	A
8	chr8_69635956	0	69635956	T	G
8	chr8_69640894	0	69640894	G	T
8	chr8_69659727	0	69659727	A	T
8	chr8_69661308	0	69661308	C	G
8	chr8_69677497	0	69677497	C	G
8	chr8_69679816	0	69679816	G	T
8	chr8_69715746	0	69715746	C	G
8	chr8_69729038	0	69729038	A	T
8	chr8_69734419	0	69734419	G	T
8	chr8_69762204	0	69762204	A	C
8	chr8_69772650	0	69772650	T	G
8	chr8_69781142	0	69781142	T	G
8	chr8_69789510	0	69789510	C	A
8	chr8_69799317	0	69799317	T	G
8	chr8_69826507	0	69826507	A	C
8	chr8_69830003	0	69830003	C	A
8	chr8_69836065	0	69836065	A	C
8	chr8_69836266	0	69836266	G	T
8	chr8_69868813	0	69868813	T	A
8	chr8_69872711	0	69872711	C	G
8	chr8_69875281	0	69875281	C	G
8	chr8_69891806	0	69891806	A	C
8	chr8_69899878	0	69899878	G	C
8	chr8_69904368	0	69904368	C	G
8	chr8_69918573	0	69918573	G	T
8	chr8_69922303	0	69922303	C	A
8	chr8_69927288	0	69927288	G	T
8	chr8_69932194	0	69932194	C	G
8	chr8_69936031	0	69936031	C	A
8	chr8_69939940	0	69939940	T	A
8	chr8_69950791	0	69950791	T	A
8	chr8_69951539	0	69951539	T	G
8	chr8_69964241	0	69964241	C	A
8	chr8_69966913	0	69966913	G	T
8	chr8_69980911	0	69980911	G	C
8	chr8_69989478	0	69989478	A	T
8	chr8_69991116	0	69991116	G	C
8	chr8_70000368	0	70000368	A	C
8	chr8_70002702	0	70002702	A	C
8	chr8_70026228	0	70026228	T	A
8	chr8_70028662	0	70028662	A	T
8	chr8_70062240	0	70062240	A	C
8	chr8_70084661	0	70084661	G	C
8	chr8_70087393	0	70087393	C	A
8	chr8_70088727	0	70088727	T	A
8	chr8_70088856	0	70088856	A	C
8	chr8_70093303	0	70093303	C	A
8	chr8_70099701	0	70099701	G	C
8	chr8_70114334	0	70114334	G	C
8	chr8_70148755	0	70148755	A	T
8	chr8_70163984	0	70163984	T	A
8	chr8_70184103	0	70184103	G	T
8	chr8_70190381	0	70190381	A	T
8	chr8_70241334	0	70241334	G	T
8	chr8_70253975	0	70253975	C	A
8	chr8_70254744	0	70254744	T	G
8	chr8_70266091	0	70266091	G	C
8	chr8_70268740	0	70268740	C	A
8	chr8_70340041	0	70340041	A	T
8	chr8_70356265	0	70356265	C	A
8	chr8_70357816	0	70357816	C	G
8	chr8_70361746	0	70361746	G	C
8	chr8_70371842	0	70371842	A	C
8	chr8_70403476	0	70403476	G	C
8	chr8_70412653	0	70412653	A	T
8	chr8_70458636	0	70458636	T	G
8	chr8_70488868	0	70488868	C	G
8	chr8_70511486	0	70511486	C	A
8	chr8_70534463	0	70534463	A	T
8	chr8_70556052	0	70556052	C	G
8	chr8_70556416	0	70556416	G	T
8	chr8_70559150	0	70559150	C	G
8	chr8_70571873	0	70571873	C	A
8	chr8_70581448	0	70581448	G	T
8	chr8_70584857	0	70584857	T	A
8	chr8_70589608	0	70589608	A	C
8	chr8_70627658	0	70627658	G	C
8	chr8_70631642	0	70631642	T	G
8	chr8_70635657	0	70635657	A	T
8	chr8_70678803	0	70678803	T	A
8	chr8_70683257	0	70683257	C	A
8	chr8_70690898	0	70690898	G	T
8	chr8_70717894	0	70717894	T	A
8	chr8_70753122	0	70753122	C	G
8	chr8_70768495	0	70768495	C	A
8	chr8_70772805	0	70772805	A	C
8	chr8_70780036	0	70780036	T	A
8	chr8_70811842	0	70811842	G	C
8	chr8_70813795	0	70813795	T	G
8	chr8_70838513	0	70838513	T	A
8	chr8_70861988	0	70861988	T	G
8	chr8_70898172	0	70898172	G	C
8	chr8_70911059	0	70911059	C	G
8	chr8_70913425	0	70913425	T	G
8	chr8_70920553	0	70920553	C	G
8	chr8_71014160	0	71014160	A	T
8	chr8_71031699	0	71031699	A	C
8	chr8_71043329	0	71043329	G	C
8	chr8_71063888	0	71063888	C	G
8	chr8_71077121	0	71077121	G	T
8	chr8_71098143	0	71098143	G	T
8	chr8_71146409	0	71146409	A	T
8	chr8_71190818	0	71190818	C	G
8	chr8_71205834	0	71205834	A	C
8	chr8_71206010	0	71206010	G	T
8	chr8_71227358	0	71227358	T	A
8	chr8_71231070	0	71231070	G	T
8	chr8_71242318	0	71242318	G	T
8	chr8_71253687	0	71253687	G	C
8	chr8_71256293	0	71256293	C	G
8	chr8_71267470	0	71267470	G	C
8	chr8_71270557	0	71270557	C	G
8	chr8_71289219	0	71289219	C	A
8	chr8_71293592	0	71293592	A	T
8	chr8_71294849	0	71294849	G	T
8	chr8_71335789	0	71335789	G	T
8	chr8_71339637	0	71339637	C	A
8	chr8_71362617	0	71362617	A	T
8	chr8_71390479	0	71390479	A	T
8	chr8_71398238	0	71398238	G	C
8	chr8_71410353	0	71410353	T	A
8	chr8_71422162	0	71422162	G	T
8	chr8_71423250	0	71423250	G	C
8	chr8_71426215	0	71426215	G	T
8	chr8_71433708	0	71433708	C	G
8	chr8_71452845	0	71452845	G	C
8	chr8_71461095	0	71461095	A	C
8	chr8_71472041	0	71472041	C	G
8	chr8_71492955	0	71492955	C	A
8	chr8_71502122	0	71502122	G	C
8	chr8_71502832	0	71502832	G	C
8	chr8_71528345	0	71528345	A	C
8	chr8_71528399	0	71528399	C	A
8	chr8_71543764	0	71543764	C	A
8	chr8_71545722	0	71545722	T	G
8	chr8_71575608	0	71575608	G	T
8	chr8_71592251	0	71592251	A	C
8	chr8_71592307	0	71592307	G	T
8	chr8_71603242	0	71603242	G	C
8	chr8_71608063	0	71608063	A	C
8	chr8_71629273	0	71629273	G	T
8	chr8_71674961	0	71674961	C	G
8	chr8_71684723	0	71684723	T	G
8	chr8_71705113	0	71705113	G	T
8	chr8_71709724	0	71709724	A	T
8	chr8_71715658	0	71715658	C	G
8	chr8_71718329	0	71718329	A	T
8	chr8_71727892	0	71727892	G	T
8	chr8_71727939	0	71727939	A	T
8	chr8_71735534	0	71735534	G	C
8	chr8_71746727	0	71746727	G	C
8	chr8_71776208	0	71776208	A	C
8	chr8_71777149	0	71777149	T	G
8	chr8_71806418	0	71806418	T	G
8	chr8_71819926	0	71819926	A	C
8	chr8_71820881	0	71820881	A	T
8	chr8_71822883	0	71822883	C	A
8	chr8_71828426	0	71828426	A	C
8	chr8_71916509	0	71916509	C	G
8	chr8_71926481	0	71926481	C	G
8	chr8_71941844	0	71941844	T	G
8	chr8_71965081	0	71965081	G	T
8	chr8_71966225	0	71966225	T	G
8	chr8_71984439	0	71984439	C	A
8	chr8_72015408	0	72015408	G	T
8	chr8_72022439	0	72022439	A	C
8	chr8_72040878	0	72040878	A	C
8	chr8_72062491	0	72062491	C	G
8	chr8_72066185	0	72066185	T	G
8	chr8_72074308	0	72074308	C	A
8	chr8_72078938	0	72078938	A	T
8	chr8_72097280	0	72097280	A	T
8	chr8_72123487	0	72123487	A	C
8	chr8_72161092	0	72161092	A	C
8	chr8_72162410	0	72162410	G	C
8	chr8_72166893	0	72166893	C	G
8	chr8_72180174	0	72180174	C	G
8	chr8_72220248	0	72220248	A	C
8	chr8_72220422	0	72220422	C	A
8	chr8_72233708	0	72233708	C	G
8	chr8_72237987	0	72237987	C	G
8	chr8_72238373	0	72238373	C	A
8	chr8_72273695	0	72273695	T	A
8	chr8_72283033	0	72283033	G	C
8	chr8_72293740	0	72293740	G	T
8	chr8_72305389	0	72305389	T	A
8	chr8_72318492	0	72318492	T	A
8	chr8_72333763	0	72333763	T	G
8	chr8_72364534	0	72364534	G	T
8	chr8_72373853	0	72373853	G	T
8	chr8_72379544	0	72379544	A	C
8	chr8_72382922	0	72382922	T	G
8	chr8_72389025	0	72389025	A	C
8	chr8_72403755	0	72403755	A	C
8	chr8_72414891	0	72414891	C	A
8	chr8_72424946	0	72424946	G	T
8	chr8_72425039	0	72425039	T	A
8	chr8_72445723	0	72445723	A	T
8	chr8_72482841	0	72482841	A	C
8	chr8_72498467	0	72498467	T	G
8	chr8_72520109	0	72520109	G	T
8	chr8_72524155	0	72524155	A	T
8	chr8_72553965	0	72553965	G	T
8	chr8_72583386	0	72583386	T	G
8	chr8_72588748	0	72588748	A	C
8	chr8_72605221	0	72605221	C	G
8	chr8_72640719	0	72640719	G	T
8	chr8_72644864	0	72644864	C	A
8	chr8_72649688	0	72649688	C	G
8	chr8_72650160	0	72650160	G	T
8	chr8_72657689	0	72657689	C	A
8	chr8_72679547	0	72679547	G	T
8	chr8_72681439	0	72681439	C	A
8	chr8_72685002	0	72685002	A	T
8	chr8_72688594	0	72688594	A	C
8	chr8_72720919	0	72720919	T	G
8	chr8_72732004	0	72732004	A	T
8	chr8_72734182	0	72734182	A	C
8	chr8_72749396	0	72749396	C	G
8	chr8_72761598	0	72761598	C	G
8	chr8_72796632	0	72796632	A	C
8	chr8_72799966	0	72799966	C	A
8	chr8_72800020	0	72800020	C	G
8	chr8_72845459	0	72845459	C	G
8	chr8_72852964	0	72852964	G	T
8	chr8_72859134	0	72859134	A	C
8	chr8_72865989	0	72865989	A	T
8	chr8_72909265	0	72909265	C	G
8	chr8_72912147	0	72912147	T	A
8	chr8_72940364	0	72940364	T	G
8	chr8_72944357	0	72944357	C	G
8	chr8_72979934	0	72979934	A	C
8	chr8_72981714	0	72981714	C	A
8	chr8_72991204	0	72991204	C	G
8	chr8_72994089	0	72994089	C	G
8	chr8_73019779	0	73019779	G	C
8	chr8_73022877	0	73022877	G	C
8	chr8_73035573	0	73035573	C	A
8	chr8_73042114	0	73042114	C	G
8	chr8_73051503	0	73051503	G	C
8	chr8_73065491	0	73065491	G	C
8	chr8_73068118	0	73068118	G	T
8	chr8_73102314	0	73102314	C	G
8	chr8_73127467	0	73127467	G	C
8	chr8_73134285	0	73134285	A	C
8	chr8_73152655	0	73152655	T	G
8	chr8_73153538	0	73153538	A	C
8	chr8_73166831	0	73166831	C	G
8	chr8_73179726	0	73179726	G	T
8	chr8_73184643	0	73184643	C	A
8	chr8_73186744	0	73186744	T	G
8	chr8_73223120	0	73223120	A	C
8	chr8_73230821	0	73230821	C	A
8	chr8_73233644	0	73233644	A	T
8	chr8_73259892	0	73259892	C	A
8	chr8_73300317	0	73300317	T	A
8	chr8_73319926	0	73319926	C	A
8	chr8_73338126	0	73338126	G	C
8	chr8_73338289	0	73338289	G	T
8	chr8_73351419	0	73351419	T	A
8	chr8_73370889	0	73370889	T	G
8	chr8_73375955	0	73375955	G	C
8	chr8_73381899	0	73381899	G	T
8	chr8_73384194	0	73384194	T	A
8	chr8_73461755	0	73461755	T	G
8	chr8_73466974	0	73466974	T	G
8	chr8_73488322	0	73488322	C	A
8	chr8_73498587	0	73498587	G	C
8	chr8_73519356	0	73519356	C	A
8	chr8_73573521	0	73573521	G	T
8	chr8_73585471	0	73585471	A	T
8	chr8_73626007	0	73626007	C	A
8	chr8_73628078	0	73628078	G	C
8	chr8_73634901	0	73634901	C	G
8	chr8_73654124	0	73654124	G	T
8	chr8_73655701	0	73655701	G	T
8	chr8_73667384	0	73667384	T	A
8	chr8_73712986	0	73712986	T	G
8	chr8_73721848	0	73721848	A	C
8	chr8_73741433	0	73741433	A	C
8	chr8_73746439	0	73746439	G	T
8	chr8_73773800	0	73773800	T	A
8	chr8_73784771	0	73784771	T	G
8	chr8_73799677	0	73799677	A	C
8	chr8_73805009	0	73805009	G	C
8	chr8_73813088	0	73813088	C	G
8	chr8_73869260	0	73869260	G	C
8	chr8_73889638	0	73889638	C	G
8	chr8_73893087	0	73893087	A	C
8	chr8_73906606	0	73906606	G	T
8	chr8_73922672	0	73922672	G	C
8	chr8_73950762	0	73950762	G	C
8	chr8_73982331	0	73982331	G	T
8	chr8_73991394	0	73991394	A	T
8	chr8_74001636	0	74001636	A	C
8	chr8_74020137	0	74020137	A	C
8	chr8_74038616	0	74038616	C	G
8	chr8_74044871	0	74044871	G	C
8	chr8_74046705	0	74046705	A	T
8	chr8_74058287	0	74058287	C	G
8	chr8_74108661	0	74108661	A	T
8	chr8_74113865	0	74113865	A	C
8	chr8_74183990	0	74183990	G	C
8	chr8_74190590	0	74190590	C	A
8	chr8_74192135	0	74192135	C	A
8	chr8_74200323	0	74200323	G	C
8	chr8_74298199	0	74298199	C	A
8	chr8_74307441	0	74307441	T	A
8	chr8_74329415	0	74329415	A	T
8	chr8_74335289	0	74335289	T	A
8	chr8_74358043	0	74358043	T	G
8	chr8_74369293	0	74369293	C	G
8	chr8_74400339	0	74400339	A	C
8	chr8_74431183	0	74431183	A	C
8	chr8_74452394	0	74452394	A	T
8	chr8_74458182	0	74458182	C	A
8	chr8_74458218	0	74458218	C	G
8	chr8_74465224	0	74465224	C	G
8	chr8_74490065	0	74490065	A	C
8	chr8_74496125	0	74496125	G	T
8	chr8_74507904	0	74507904	C	G
8	chr8_74532382	0	74532382	T	A
8	chr8_74534498	0	74534498	G	C
8	chr8_74548141	0	74548141	G	C
8	chr8_74554669	0	74554669	G	C
8	chr8_74567809	0	74567809	A	C
8	chr8_74573136	0	74573136	G	T
8	chr8_74579655	0	74579655	G	C
8	chr8_74598609	0	74598609	G	C
8	chr8_74637887	0	74637887	T	G
8	chr8_74684251	0	74684251	A	C
8	chr8_74686302	0	74686302	T	G
8	chr8_74688508	0	74688508	T	A
8	chr8_74688617	0	74688617	A	C
8	chr8_74716275	0	74716275	T	A
8	chr8_74723119	0	74723119	C	A
8	chr8_74746202	0	74746202	C	A
8	chr8_74748395	0	74748395	T	A
8	chr8_74751158	0	74751158	T	A
8	chr8_74768986	0	74768986	C	G
8	chr8_74831201	0	74831201	C	G
8	chr8_74836253	0	74836253	C	G
8	chr8_74882005	0	74882005	A	C
8	chr8_74901684	0	74901684	C	A
8	chr8_74907803	0	74907803	A	T
8	chr8_74909662	0	74909662	G	T
8	chr8_74928612	0	74928612	G	C
8	chr8_74990234	0	74990234	C	A
8	chr8_74993673	0	74993673	A	C
8	chr8_75018616	0	75018616	A	C
8	chr8_75022491	0	75022491	C	A
8	chr8_75031272	0	75031272	A	C
8	chr8_75050711	0	75050711	A	C
8	chr8_75053730	0	75053730	C	A
8	chr8_75053845	0	75053845	C	G
8	chr8_75066271	0	75066271	A	T
8	chr8_75067406	0	75067406	G	T
8	chr8_75099704	0	75099704	C	A
8	chr8_75112471	0	75112471	G	T
8	chr8_75144152	0	75144152	C	A
8	chr8_75149850	0	75149850	G	T
8	chr8_75158862	0	75158862	A	T
8	chr8_75170197	0	75170197	T	G
8	chr8_75172833	0	75172833	T	G
8	chr8_75226448	0	75226448	A	T
8	chr8_75242180	0	75242180	G	T
8	chr8_75260151	0	75260151	C	G
8	chr8_75262467	0	75262467	G	T
8	chr8_75267597	0	75267597	A	C
8	chr8_75271535	0	75271535	C	G
8	chr8_75276591	0	75276591	G	C
8	chr8_75316785	0	75316785	T	A
8	chr8_75325424	0	75325424	G	T
8	chr8_75333349	0	75333349	A	C
8	chr8_75355174	0	75355174	G	C
8	chr8_75360540	0	75360540	C	G
8	chr8_75361251	0	75361251	G	T
8	chr8_75366030	0	75366030	A	C
8	chr8_75380395	0	75380395	C	G
8	chr8_75381856	0	75381856	G	T
8	chr8_75382133	0	75382133	G	C
8	chr8_75386124	0	75386124	G	C
8	chr8_75389927	0	75389927	A	T
8	chr8_75395978	0	75395978	C	A
8	chr8_75400973	0	75400973	G	C
8	chr8_75401124	0	75401124	A	T
8	chr8_75404912	0	75404912	C	G
8	chr8_75405708	0	75405708	T	G
8	chr8_75449450	0	75449450	C	A
8	chr8_75451123	0	75451123	T	G
8	chr8_75469588	0	75469588	T	A
8	chr8_75510422	0	75510422	G	T
8	chr8_75528281	0	75528281	T	A
8	chr8_75539024	0	75539024	C	A
8	chr8_75549714	0	75549714	C	A
8	chr8_75550278	0	75550278	G	C
8	chr8_75557832	0	75557832	T	A
8	chr8_75572403	0	75572403	C	G
8	chr8_75582120	0	75582120	T	G
8	chr8_75582562	0	75582562	G	T
8	chr8_75582801	0	75582801	C	A
8	chr8_75596261	0	75596261	G	T
8	chr8_75616978	0	75616978	G	C
8	chr8_75622982	0	75622982	C	G
8	chr8_75627109	0	75627109	G	T
8	chr8_75629034	0	75629034	A	T
8	chr8_75635721	0	75635721	C	A
8	chr8_75655422	0	75655422	C	G
8	chr8_75664154	0	75664154	G	C
8	chr8_75677072	0	75677072	T	A
8	chr8_75701174	0	75701174	A	T
8	chr8_75701393	0	75701393	G	C
8	chr8_75701528	0	75701528	A	T
8	chr8_75702048	0	75702048	G	T
8	chr8_75714732	0	75714732	G	T
8	chr8_75722848	0	75722848	G	C
8	chr8_75727980	0	75727980	A	C
8	chr8_75736201	0	75736201	C	G
8	chr8_75739847	0	75739847	C	G
8	chr8_75746994	0	75746994	G	C
8	chr8_75751162	0	75751162	C	A
8	chr8_75814288	0	75814288	G	T
8	chr8_75824955	0	75824955	G	T
8	chr8_75830966	0	75830966	C	G
8	chr8_75831718	0	75831718	C	A
8	chr8_75854166	0	75854166	C	A
8	chr8_75855003	0	75855003	A	C
8	chr8_75889082	0	75889082	A	C
8	chr8_75920246	0	75920246	C	A
8	chr8_75941307	0	75941307	G	C
8	chr8_75942735	0	75942735	T	G
8	chr8_75943091	0	75943091	T	A
8	chr8_75945722	0	75945722	C	A
8	chr8_75955695	0	75955695	C	G
8	chr8_75956667	0	75956667	C	G
8	chr8_75980694	0	75980694	C	G
8	chr8_75991412	0	75991412	C	G
8	chr8_75992446	0	75992446	A	T
8	chr8_76007410	0	76007410	C	G
8	chr8_76028290	0	76028290	A	T
8	chr8_76029021	0	76029021	G	C
8	chr8_76033708	0	76033708	T	G
8	chr8_76035134	0	76035134	G	C
8	chr8_76035363	0	76035363	G	T
8	chr8_76048951	0	76048951	C	A
8	chr8_76051889	0	76051889	C	A
8	chr8_76083439	0	76083439	G	C
8	chr8_76084321	0	76084321	G	C
8	chr8_76093698	0	76093698	G	C
8	chr8_76117408	0	76117408	A	T
8	chr8_76120040	0	76120040	A	C
8	chr8_76121050	0	76121050	C	G
8	chr8_76137148	0	76137148	C	A
8	chr8_76139676	0	76139676	A	C
8	chr8_76140679	0	76140679	G	T
8	chr8_76141350	0	76141350	A	C
8	chr8_76149847	0	76149847	A	T
8	chr8_76151083	0	76151083	G	T
8	chr8_76151108	0	76151108	T	G
8	chr8_76171415	0	76171415	G	T
8	chr8_76174202	0	76174202	T	G
8	chr8_76182619	0	76182619	T	A
8	chr8_76204359	0	76204359	G	C
8	chr8_76210146	0	76210146	A	T
8	chr8_76215032	0	76215032	A	C
8	chr8_76221330	0	76221330	C	G
8	chr8_76221859	0	76221859	G	T
8	chr8_76266327	0	76266327	T	A
8	chr8_76277578	0	76277578	C	G
8	chr8_76289233	0	76289233	A	C
8	chr8_76304549	0	76304549	G	T
8	chr8_76357622	0	76357622	A	T
8	chr8_76373368	0	76373368	C	A
8	chr8_76378018	0	76378018	A	C
8	chr8_76395358	0	76395358	C	G
8	chr8_76396383	0	76396383	C	A
8	chr8_76399599	0	76399599	T	G
8	chr8_76459580	0	76459580	T	G
8	chr8_76463224	0	76463224	G	T
8	chr8_76483930	0	76483930	G	C
8	chr8_76492808	0	76492808	C	G
8	chr8_76500042	0	76500042	T	G
8	chr8_76514688	0	76514688	A	C
8	chr8_76537598	0	76537598	C	A
8	chr8_76543808	0	76543808	G	C
8	chr8_76558008	0	76558008	A	T
8	chr8_76587270	0	76587270	G	C
8	chr8_76606012	0	76606012	C	G
8	chr8_76607265	0	76607265	G	T
8	chr8_76612327	0	76612327	G	C
8	chr8_76626230	0	76626230	A	T
8	chr8_76629292	0	76629292	A	T
8	chr8_76632079	0	76632079	C	A
8	chr8_76652364	0	76652364	G	C
8	chr8_76656564	0	76656564	A	T
8	chr8_76677387	0	76677387	A	T
8	chr8_76696799	0	76696799	A	T
8	chr8_76698924	0	76698924	C	G
8	chr8_76735965	0	76735965	T	A
8	chr8_76737685	0	76737685	G	C
8	chr8_76744575	0	76744575	A	C
8	chr8_76794038	0	76794038	T	A
8	chr8_76803440	0	76803440	T	A
8	chr8_76876204	0	76876204	T	G
8	chr8_76900788	0	76900788	A	C
8	chr8_76905305	0	76905305	A	T
8	chr8_76914697	0	76914697	A	C
8	chr8_76960916	0	76960916	A	C
8	chr8_76976255	0	76976255	C	A
8	chr8_77016993	0	77016993	G	C
8	chr8_77017904	0	77017904	C	G
8	chr8_77036431	0	77036431	T	A
8	chr8_77059059	0	77059059	A	T
8	chr8_77059061	0	77059061	A	C
8	chr8_77065172	0	77065172	C	G
8	chr8_77078992	0	77078992	G	T
8	chr8_77082665	0	77082665	G	T
8	chr8_77178503	0	77178503	T	A
8	chr8_77197025	0	77197025	C	A
8	chr8_77263811	0	77263811	C	A
8	chr8_77269260	0	77269260	A	C
8	chr8_77272556	0	77272556	C	G
8	chr8_77273608	0	77273608	T	A
8	chr8_77279028	0	77279028	T	G
8	chr8_77308694	0	77308694	T	A
8	chr8_77309770	0	77309770	A	C
8	chr8_77313928	0	77313928	A	C
8	chr8_77359543	0	77359543	A	T
8	chr8_77429610	0	77429610	A	T
8	chr8_77443377	0	77443377	T	G
8	chr8_77455313	0	77455313	C	A
8	chr8_77492391	0	77492391	C	A
8	chr8_77501517	0	77501517	G	T
8	chr8_77523220	0	77523220	C	G
8	chr8_77531013	0	77531013	A	C
8	chr8_77533790	0	77533790	G	C
8	chr8_77549234	0	77549234	C	A
8	chr8_77562516	0	77562516	G	T
8	chr8_77586693	0	77586693	G	C
8	chr8_77591314	0	77591314	C	G
8	chr8_77624902	0	77624902	A	C
8	chr8_77650920	0	77650920	C	A
8	chr8_77707927	0	77707927	A	C
8	chr8_77709740	0	77709740	C	A
8	chr8_77711324	0	77711324	T	A
8	chr8_77754245	0	77754245	T	A
8	chr8_77775144	0	77775144	G	T
8	chr8_77778776	0	77778776	T	G
8	chr8_77778793	0	77778793	A	T
8	chr8_77790770	0	77790770	A	C
8	chr8_77794742	0	77794742	G	C
8	chr8_77804303	0	77804303	C	A
8	chr8_77826688	0	77826688	T	G
8	chr8_77837563	0	77837563	G	T
8	chr8_77848672	0	77848672	T	A
8	chr8_77850166	0	77850166	G	C
8	chr8_77877857	0	77877857	T	G
8	chr8_77896744	0	77896744	A	C
8	chr8_77921585	0	77921585	A	C
8	chr8_77945915	0	77945915	G	T
8	chr8_77949935	0	77949935	T	G
8	chr8_77960111	0	77960111	A	C
8	chr8_77974315	0	77974315	G	C
8	chr8_77997660	0	77997660	T	G
8	chr8_78015402	0	78015402	T	G
8	chr8_78026953	0	78026953	T	G
8	chr8_78047765	0	78047765	C	G
8	chr8_78061312	0	78061312	A	C
8	chr8_78078131	0	78078131	T	G
8	chr8_78079480	0	78079480	C	A
8	chr8_78123600	0	78123600	G	T
8	chr8_78135729	0	78135729	C	G
8	chr8_78144256	0	78144256	C	A
8	chr8_78182050	0	78182050	T	G
8	chr8_78206577	0	78206577	C	A
8	chr8_78227502	0	78227502	A	T
8	chr8_78258849	0	78258849	G	T
8	chr8_78259299	0	78259299	T	A
8	chr8_78260065	0	78260065	A	T
8	chr8_78260561	0	78260561	A	C
8	chr8_78265512	0	78265512	A	C
8	chr8_78275373	0	78275373	T	G
8	chr8_78282176	0	78282176	C	A
8	chr8_78286984	0	78286984	G	T
8	chr8_78287015	0	78287015	T	A
8	chr8_78288369	0	78288369	C	G
8	chr8_78288680	0	78288680	G	C
8	chr8_78301709	0	78301709	A	T
8	chr8_78302004	0	78302004	C	A
8	chr8_78307737	0	78307737	G	C
8	chr8_78311946	0	78311946	G	C
8	chr8_78317581	0	78317581	T	G
8	chr8_78322509	0	78322509	C	A
8	chr8_78332922	0	78332922	A	T
8	chr8_78340921	0	78340921	T	A
8	chr8_78353658	0	78353658	T	G
8	chr8_78367444	0	78367444	T	G
8	chr8_78367983	0	78367983	C	A
8	chr8_78377673	0	78377673	T	A
8	chr8_78381413	0	78381413	G	C
8	chr8_78388511	0	78388511	G	C
8	chr8_78397829	0	78397829	C	G
8	chr8_78404415	0	78404415	C	G
8	chr8_78421474	0	78421474	A	C
8	chr8_78426699	0	78426699	C	G
8	chr8_78438198	0	78438198	G	T
8	chr8_78478074	0	78478074	C	A
8	chr8_78484852	0	78484852	A	C
8	chr8_78495247	0	78495247	C	G
8	chr8_78511472	0	78511472	C	G
8	chr8_78521477	0	78521477	T	G
8	chr8_78539886	0	78539886	G	C
8	chr8_78556991	0	78556991	A	C
8	chr8_78596386	0	78596386	C	A
8	chr8_78623396	0	78623396	G	T
8	chr8_78639774	0	78639774	A	C
8	chr8_78670073	0	78670073	C	G
8	chr8_78694422	0	78694422	C	G
8	chr8_78709526	0	78709526	A	C
8	chr8_78719126	0	78719126	C	A
8	chr8_78753522	0	78753522	T	A
8	chr8_78786489	0	78786489	A	C
8	chr8_78824087	0	78824087	G	C
8	chr8_78888744	0	78888744	C	G
8	chr8_78893508	0	78893508	T	A
8	chr8_78906449	0	78906449	C	G
8	chr8_78915027	0	78915027	T	A
8	chr8_78929960	0	78929960	C	G
8	chr8_78931984	0	78931984	C	A
8	chr8_78940640	0	78940640	G	T
8	chr8_78942874	0	78942874	G	T
8	chr8_78978976	0	78978976	T	G
8	chr8_78983362	0	78983362	A	C
8	chr8_78984991	0	78984991	G	T
8	chr8_79015424	0	79015424	G	C
8	chr8_79046630	0	79046630	T	G
8	chr8_79047450	0	79047450	A	T
8	chr8_79072902	0	79072902	G	C
8	chr8_79082235	0	79082235	G	T
8	chr8_79092122	0	79092122	T	G
8	chr8_79116259	0	79116259	T	G
8	chr8_79124681	0	79124681	G	C
8	chr8_79130496	0	79130496	G	T
8	chr8_79140152	0	79140152	A	T
8	chr8_79145932	0	79145932	T	G
8	chr8_79152491	0	79152491	T	G
8	chr8_79161740	0	79161740	C	A
8	chr8_79166909	0	79166909	G	C
8	chr8_79186792	0	79186792	G	T
8	chr8_79204564	0	79204564	C	G
8	chr8_79211715	0	79211715	C	A
8	chr8_79215873	0	79215873	C	G
8	chr8_79221853	0	79221853	T	A
8	chr8_79235049	0	79235049	C	A
8	chr8_79237768	0	79237768	G	C
8	chr8_79271588	0	79271588	G	C
8	chr8_79343552	0	79343552	G	C
8	chr8_79347737	0	79347737	T	A
8	chr8_79355399	0	79355399	G	C
8	chr8_79388357	0	79388357	G	T
8	chr8_79410295	0	79410295	T	A
8	chr8_79412014	0	79412014	A	C
8	chr8_79426167	0	79426167	C	G
8	chr8_79454388	0	79454388	C	G
8	chr8_79462303	0	79462303	G	T
8	chr8_79466258	0	79466258	A	T
8	chr8_79486652	0	79486652	C	A
8	chr8_79488361	0	79488361	G	C
8	chr8_79497674	0	79497674	C	G
8	chr8_79511319	0	79511319	G	C
8	chr8_79521782	0	79521782	A	C
8	chr8_79527361	0	79527361	C	A
8	chr8_79553422	0	79553422	G	C
8	chr8_79566240	0	79566240	T	G
8	chr8_79567523	0	79567523	T	G
8	chr8_79568519	0	79568519	G	T
8	chr8_79585703	0	79585703	A	C
8	chr8_79600705	0	79600705	T	A
8	chr8_79619612	0	79619612	G	T
8	chr8_79640909	0	79640909	T	A
8	chr8_79641201	0	79641201	T	G
8	chr8_79667194	0	79667194	A	C
8	chr8_79669076	0	79669076	G	T
8	chr8_79680581	0	79680581	C	A
8	chr8_79686319	0	79686319	G	T
8	chr8_79688534	0	79688534	A	C
8	chr8_79688548	0	79688548	T	G
8	chr8_79743936	0	79743936	T	G
8	chr8_79755416	0	79755416	C	G
8	chr8_79758031	0	79758031	C	A
8	chr8_79792706	0	79792706	C	A
8	chr8_79797147	0	79797147	T	A
8	chr8_79811500	0	79811500	T	G
8	chr8_79834979	0	79834979	C	G
8	chr8_79856431	0	79856431	G	C
8	chr8_79872224	0	79872224	C	A
8	chr8_79872554	0	79872554	C	G
8	chr8_79887552	0	79887552	C	G
8	chr8_79898392	0	79898392	G	T
8	chr8_79914457	0	79914457	C	G
8	chr8_79938189	0	79938189	A	C
8	chr8_79986323	0	79986323	G	C
8	chr8_79992186	0	79992186	T	G
8	chr8_80002822	0	80002822	A	C
8	chr8_80010041	0	80010041	C	A
8	chr8_80010855	0	80010855	G	T
8	chr8_80034670	0	80034670	A	C
8	chr8_80043727	0	80043727	A	T
8	chr8_80049377	0	80049377	A	C
8	chr8_80049546	0	80049546	T	A
8	chr8_80052946	0	80052946	A	T
8	chr8_80063181	0	80063181	A	T
8	chr8_80078026	0	80078026	A	C
8	chr8_80080709	0	80080709	T	A
8	chr8_80119714	0	80119714	C	A
8	chr8_80126135	0	80126135	A	C
8	chr8_80127898	0	80127898	A	T
8	chr8_80139806	0	80139806	C	G
8	chr8_80179565	0	80179565	C	G
8	chr8_80186655	0	80186655	T	G
8	chr8_80187302	0	80187302	G	T
8	chr8_80199203	0	80199203	G	C
8	chr8_80213752	0	80213752	C	A
8	chr8_80236087	0	80236087	G	T
8	chr8_80241229	0	80241229	G	T
8	chr8_80297157	0	80297157	T	A
8	chr8_80297549	0	80297549	C	G
8	chr8_80300967	0	80300967	C	G
8	chr8_80315726	0	80315726	A	C
8	chr8_80320325	0	80320325	G	T
8	chr8_80322663	0	80322663	A	C
8	chr8_80331250	0	80331250	C	A
8	chr8_80349944	0	80349944	G	T
8	chr8_80350305	0	80350305	A	T
8	chr8_80358839	0	80358839	G	C
8	chr8_80373890	0	80373890	A	C
8	chr8_80378024	0	80378024	G	C
8	chr8_80386193	0	80386193	A	C
8	chr8_80411655	0	80411655	C	G
8	chr8_80423067	0	80423067	A	T
8	chr8_80442021	0	80442021	C	A
8	chr8_80444734	0	80444734	G	T
8	chr8_80471072	0	80471072	A	T
8	chr8_80487580	0	80487580	G	C
8	chr8_80490943	0	80490943	C	A
8	chr8_80504432	0	80504432	T	G
8	chr8_80505579	0	80505579	T	G
8	chr8_80516015	0	80516015	G	T
8	chr8_80534346	0	80534346	G	C
8	chr8_80535895	0	80535895	G	T
8	chr8_80544396	0	80544396	C	A
8	chr8_80554227	0	80554227	C	A
8	chr8_80589576	0	80589576	G	C
8	chr8_80609076	0	80609076	G	C
8	chr8_80639038	0	80639038	T	A
8	chr8_80646348	0	80646348	G	C
8	chr8_80649342	0	80649342	G	T
8	chr8_80658732	0	80658732	G	T
8	chr8_80682292	0	80682292	T	G
8	chr8_80685029	0	80685029	C	G
8	chr8_80685667	0	80685667	C	A
8	chr8_80702180	0	80702180	T	G
8	chr8_80708225	0	80708225	T	A
8	chr8_80725213	0	80725213	A	C
8	chr8_80790810	0	80790810	C	G
8	chr8_80806974	0	80806974	A	T
8	chr8_80825444	0	80825444	G	T
8	chr8_80833764	0	80833764	C	A
8	chr8_80843039	0	80843039	G	C
8	chr8_80852644	0	80852644	T	A
8	chr8_80852713	0	80852713	T	G
8	chr8_80853528	0	80853528	T	G
8	chr8_80862589	0	80862589	C	A
8	chr8_80903550	0	80903550	G	T
8	chr8_80941219	0	80941219	A	T
8	chr8_80950970	0	80950970	A	T
8	chr8_80953245	0	80953245	A	T
8	chr8_80964392	0	80964392	T	G
8	chr8_81011281	0	81011281	C	G
8	chr8_81034004	0	81034004	G	T
8	chr8_81058578	0	81058578	G	C
8	chr8_81065243	0	81065243	C	G
8	chr8_81099280	0	81099280	A	C
8	chr8_81107544	0	81107544	G	T
8	chr8_81131337	0	81131337	G	T
8	chr8_81135934	0	81135934	A	C
8	chr8_81170211	0	81170211	G	C
8	chr8_81206559	0	81206559	A	C
8	chr8_81209403	0	81209403	C	G
8	chr8_81212251	0	81212251	G	T
8	chr8_81213817	0	81213817	T	G
8	chr8_81243200	0	81243200	G	C
8	chr8_81270130	0	81270130	C	G
8	chr8_81281880	0	81281880	A	C
8	chr8_81286606	0	81286606	G	T
8	chr8_81346019	0	81346019	C	A
8	chr8_81383818	0	81383818	G	T
8	chr8_81384398	0	81384398	G	T
8	chr8_81409314	0	81409314	G	T
8	chr8_81421722	0	81421722	A	T
8	chr8_81426532	0	81426532	G	C
8	chr8_81438790	0	81438790	C	G
8	chr8_81442396	0	81442396	G	T
8	chr8_81455906	0	81455906	C	A
8	chr8_81476055	0	81476055	A	T
8	chr8_81486170	0	81486170	T	A
8	chr8_81502568	0	81502568	T	G
8	chr8_81507540	0	81507540	T	G
8	chr8_81521041	0	81521041	A	C
8	chr8_81540860	0	81540860	A	T
8	chr8_81542864	0	81542864	G	C
8	chr8_81592385	0	81592385	G	T
8	chr8_81616252	0	81616252	G	T
8	chr8_81631976	0	81631976	T	A
8	chr8_81639716	0	81639716	T	A
8	chr8_81644559	0	81644559	A	T
8	chr8_81646481	0	81646481	G	C
8	chr8_81647798	0	81647798	G	C
8	chr8_81652802	0	81652802	C	G
8	chr8_81660152	0	81660152	A	C
8	chr8_81693515	0	81693515	A	C
8	chr8_81695164	0	81695164	G	C
8	chr8_81722422	0	81722422	C	A
8	chr8_81731644	0	81731644	C	A
8	chr8_81745686	0	81745686	C	A
8	chr8_81757563	0	81757563	C	G
8	chr8_81771811	0	81771811	C	A
8	chr8_81782097	0	81782097	A	C
8	chr8_81831076	0	81831076	T	A
8	chr8_81833494	0	81833494	G	C
8	chr8_81837245	0	81837245	G	C
8	chr8_81843303	0	81843303	A	T
8	chr8_81852622	0	81852622	T	G
8	chr8_81879944	0	81879944	G	C
8	chr8_81881896	0	81881896	T	A
8	chr8_81937995	0	81937995	G	T
8	chr8_81960351	0	81960351	C	G
8	chr8_81960469	0	81960469	A	C
8	chr8_81979801	0	81979801	C	A
8	chr8_81985557	0	81985557	C	G
8	chr8_81985636	0	81985636	C	G
8	chr8_81986829	0	81986829	C	G
8	chr8_81990439	0	81990439	T	A
8	chr8_81995397	0	81995397	T	A
8	chr8_82004476	0	82004476	G	C
8	chr8_82022854	0	82022854	A	T
8	chr8_82024027	0	82024027	C	A
8	chr8_82037893	0	82037893	T	A
8	chr8_82042646	0	82042646	G	C
8	chr8_82049108	0	82049108	C	G
8	chr8_82077653	0	82077653	C	A
8	chr8_82088508	0	82088508	G	T
8	chr8_82091387	0	82091387	C	A
8	chr8_82105668	0	82105668	G	C
8	chr8_82126390	0	82126390	G	C
8	chr8_82151096	0	82151096	T	G
8	chr8_82183225	0	82183225	T	G
8	chr8_82187188	0	82187188	T	A
8	chr8_82206463	0	82206463	C	A
8	chr8_82211748	0	82211748	C	G
8	chr8_82240749	0	82240749	C	G
8	chr8_82249475	0	82249475	A	T
8	chr8_82289162	0	82289162	G	C
8	chr8_82293578	0	82293578	A	C
8	chr8_82307124	0	82307124	T	G
8	chr8_82344247	0	82344247	T	A
8	chr8_82355562	0	82355562	A	C
8	chr8_82386937	0	82386937	A	C
8	chr8_82417103	0	82417103	A	C
8	chr8_82439548	0	82439548	G	T
8	chr8_82445885	0	82445885	T	A
8	chr8_82509529	0	82509529	C	A
8	chr8_82516610	0	82516610	C	A
8	chr8_82566651	0	82566651	A	C
8	chr8_82574938	0	82574938	C	A
8	chr8_82599995	0	82599995	C	G
8	chr8_82602052	0	82602052	C	A
8	chr8_82611352	0	82611352	G	C
8	chr8_82630433	0	82630433	C	G
8	chr8_82674335	0	82674335	G	C
8	chr8_82707152	0	82707152	G	T
8	chr8_82746632	0	82746632	C	A
8	chr8_82757257	0	82757257	C	G
8	chr8_82759565	0	82759565	C	A
8	chr8_82770353	0	82770353	C	G
8	chr8_82787561	0	82787561	C	A
8	chr8_82788336	0	82788336	C	A
8	chr8_82808693	0	82808693	A	C
8	chr8_82811019	0	82811019	G	C
8	chr8_82817100	0	82817100	G	T
8	chr8_82818714	0	82818714	C	A
8	chr8_82826924	0	82826924	C	G
8	chr8_82838771	0	82838771	T	A
8	chr8_82843432	0	82843432	C	A
8	chr8_82846067	0	82846067	T	G
8	chr8_82846621	0	82846621	A	C
8	chr8_82856292	0	82856292	A	C
8	chr8_82863645	0	82863645	T	G
8	chr8_82890795	0	82890795	A	T
8	chr8_82890965	0	82890965	G	T
8	chr8_82898803	0	82898803	T	A
8	chr8_82921191	0	82921191	G	T
8	chr8_82936564	0	82936564	T	A
8	chr8_82941093	0	82941093	T	A
8	chr8_82955833	0	82955833	G	C
8	chr8_82972471	0	82972471	A	C
8	chr8_82992494	0	82992494	A	T
8	chr8_83051663	0	83051663	A	T
8	chr8_83055658	0	83055658	C	G
8	chr8_83095236	0	83095236	C	G
8	chr8_83127463	0	83127463	G	T
8	chr8_83142200	0	83142200	G	T
8	chr8_83182426	0	83182426	C	A
8	chr8_83182768	0	83182768	C	A
8	chr8_83204944	0	83204944	A	T
8	chr8_83206921	0	83206921	G	T
8	chr8_83217327	0	83217327	C	A
8	chr8_83226377	0	83226377	C	A
8	chr8_83229805	0	83229805	G	C
8	chr8_83237058	0	83237058	A	T
8	chr8_83253279	0	83253279	G	T
8	chr8_83263070	0	83263070	C	G
8	chr8_83264250	0	83264250	C	A
8	chr8_83265651	0	83265651	A	C
8	chr8_83270959	0	83270959	G	T
8	chr8_83271900	0	83271900	C	G
8	chr8_83288514	0	83288514	C	G
8	chr8_83289087	0	83289087	C	G
8	chr8_83292226	0	83292226	T	A
8	chr8_83294638	0	83294638	G	T
8	chr8_83296236	0	83296236	A	T
8	chr8_83328550	0	83328550	T	G
8	chr8_83342434	0	83342434	T	A
8	chr8_83354198	0	83354198	C	A
8	chr8_83358918	0	83358918	C	A
8	chr8_83359877	0	83359877	G	C
8	chr8_83378007	0	83378007	A	T
8	chr8_83381442	0	83381442	C	A
8	chr8_83402004	0	83402004	A	T
8	chr8_83417589	0	83417589	T	G
8	chr8_83468686	0	83468686	G	C
8	chr8_83512004	0	83512004	T	A
8	chr8_83521351	0	83521351	G	T
8	chr8_83526713	0	83526713	C	A
8	chr8_83547802	0	83547802	T	A
8	chr8_83556291	0	83556291	C	A
8	chr8_83561826	0	83561826	C	G
8	chr8_83579658	0	83579658	C	A
8	chr8_83624308	0	83624308	T	G
8	chr8_83673604	0	83673604	T	A
8	chr8_83689786	0	83689786	G	C
8	chr8_83689833	0	83689833	C	A
8	chr8_83695599	0	83695599	C	A
8	chr8_83735141	0	83735141	G	C
8	chr8_83739305	0	83739305	C	G
8	chr8_83751012	0	83751012	G	T
8	chr8_83761550	0	83761550	C	G
8	chr8_83775097	0	83775097	C	G
8	chr8_83775300	0	83775300	C	G
8	chr8_83801685	0	83801685	T	A
8	chr8_83811746	0	83811746	T	G
8	chr8_83826558	0	83826558	T	G
8	chr8_83832107	0	83832107	A	T
8	chr8_83836075	0	83836075	T	G
8	chr8_83844715	0	83844715	C	G
8	chr8_83867787	0	83867787	A	T
8	chr8_83915311	0	83915311	C	A
8	chr8_84004760	0	84004760	A	C
8	chr8_84017132	0	84017132	C	G
8	chr8_84017186	0	84017186	G	C
8	chr8_84025634	0	84025634	C	A
8	chr8_84030671	0	84030671	T	G
8	chr8_84031794	0	84031794	C	A
8	chr8_84034382	0	84034382	C	A
8	chr8_84054020	0	84054020	T	A
8	chr8_84067899	0	84067899	A	T
8	chr8_84086511	0	84086511	T	G
8	chr8_84102670	0	84102670	C	A
8	chr8_84107611	0	84107611	A	C
8	chr8_84146261	0	84146261	T	G
8	chr8_84157308	0	84157308	G	C
8	chr8_84191277	0	84191277	A	T
8	chr8_84206633	0	84206633	C	A
8	chr8_84238892	0	84238892	C	A
8	chr8_84239786	0	84239786	G	C
8	chr8_84275695	0	84275695	C	A
8	chr8_84278537	0	84278537	T	A
8	chr8_84310927	0	84310927	A	C
8	chr8_84350195	0	84350195	T	A
8	chr8_84408641	0	84408641	T	G
8	chr8_84438250	0	84438250	T	G
8	chr8_84466277	0	84466277	C	A
8	chr8_84479895	0	84479895	A	T
8	chr8_84491700	0	84491700	T	A
8	chr8_84527808	0	84527808	T	G
8	chr8_84579201	0	84579201	C	G
8	chr8_84580435	0	84580435	T	G
8	chr8_84589004	0	84589004	G	T
8	chr8_84615433	0	84615433	A	C
8	chr8_84619210	0	84619210	G	C
8	chr8_84650411	0	84650411	T	G
8	chr8_84674989	0	84674989	C	A
8	chr8_84685847	0	84685847	A	C
8	chr8_84704153	0	84704153	A	T
8	chr8_84716523	0	84716523	T	A
8	chr8_84722894	0	84722894	C	G
8	chr8_84741519	0	84741519	A	T
8	chr8_84762164	0	84762164	G	C
8	chr8_84762663	0	84762663	A	C
8	chr8_84783207	0	84783207	C	G
8	chr8_84788370	0	84788370	C	A
8	chr8_84788771	0	84788771	G	C
8	chr8_84808509	0	84808509	A	T
8	chr8_84822138	0	84822138	T	G
8	chr8_84832735	0	84832735	C	A
8	chr8_84844860	0	84844860	A	T
8	chr8_84848153	0	84848153	T	A
8	chr8_84852787	0	84852787	T	A
8	chr8_84883290	0	84883290	C	A
8	chr8_84892076	0	84892076	A	T
8	chr8_84892370	0	84892370	A	C
8	chr8_84918143	0	84918143	C	A
8	chr8_84924349	0	84924349	G	T
8	chr8_84941729	0	84941729	G	C
8	chr8_84957897	0	84957897	C	A
8	chr8_85006056	0	85006056	G	C
8	chr8_85006900	0	85006900	G	T
8	chr8_85008677	0	85008677	C	G
8	chr8_85018388	0	85018388	A	T
8	chr8_85020103	0	85020103	C	A
8	chr8_85022607	0	85022607	A	C
8	chr8_85027564	0	85027564	G	C
8	chr8_85030220	0	85030220	A	C
8	chr8_85102492	0	85102492	G	C
8	chr8_85109255	0	85109255	G	C
8	chr8_85148014	0	85148014	C	A
8	chr8_85158077	0	85158077	C	G
8	chr8_85213720	0	85213720	T	A
8	chr8_85225411	0	85225411	C	G
8	chr8_85227886	0	85227886	C	A
8	chr8_85257652	0	85257652	G	C
8	chr8_85258341	0	85258341	C	G
8	chr8_85261189	0	85261189	G	T
8	chr8_85264335	0	85264335	C	G
8	chr8_85272636	0	85272636	G	C
8	chr8_85280062	0	85280062	T	A
8	chr8_85313264	0	85313264	G	T
8	chr8_85324705	0	85324705	T	G
8	chr8_85329556	0	85329556	C	G
8	chr8_85350101	0	85350101	C	G
8	chr8_85363641	0	85363641	G	C
8	chr8_85384877	0	85384877	T	A
8	chr8_85397051	0	85397051	T	G
8	chr8_85403408	0	85403408	C	A
8	chr8_85406240	0	85406240	A	C
8	chr8_85472336	0	85472336	G	C
8	chr8_85493569	0	85493569	T	G
8	chr8_85497415	0	85497415	C	G
8	chr8_85521451	0	85521451	C	G
8	chr8_85531151	0	85531151	A	C
8	chr8_85534033	0	85534033	G	T
8	chr8_85564597	0	85564597	G	C
8	chr8_85602110	0	85602110	C	G
8	chr8_85614717	0	85614717	C	A
8	chr8_85693570	0	85693570	G	C
8	chr8_85697345	0	85697345	A	C
8	chr8_85700720	0	85700720	T	G
8	chr8_85715538	0	85715538	C	A
8	chr8_85727761	0	85727761	A	T
8	chr8_85745552	0	85745552	A	T
8	chr8_85750103	0	85750103	C	G
8	chr8_85750886	0	85750886	T	G
8	chr8_85755666	0	85755666	C	A
8	chr8_85766298	0	85766298	G	T
8	chr8_85771568	0	85771568	T	A
8	chr8_85780772	0	85780772	A	C
8	chr8_85804374	0	85804374	T	A
8	chr8_85806940	0	85806940	G	C
8	chr8_85810601	0	85810601	T	A
8	chr8_85811683	0	85811683	C	A
8	chr8_85811850	0	85811850	C	G
8	chr8_85835717	0	85835717	G	C
8	chr8_85841883	0	85841883	A	T
8	chr8_85861104	0	85861104	A	T
8	chr8_85885459	0	85885459	A	T
8	chr8_85904043	0	85904043	G	T
8	chr8_85916447	0	85916447	C	G
8	chr8_85940470	0	85940470	G	C
8	chr8_85956375	0	85956375	C	A
8	chr8_85989729	0	85989729	C	A
8	chr8_85997235	0	85997235	A	C
8	chr8_86008302	0	86008302	T	A
8	chr8_86008894	0	86008894	A	C
8	chr8_86038162	0	86038162	C	A
8	chr8_86039123	0	86039123	T	G
8	chr8_86039727	0	86039727	A	C
8	chr8_86039728	0	86039728	G	T
8	chr8_86094831	0	86094831	C	A
8	chr8_86098367	0	86098367	C	G
8	chr8_86113511	0	86113511	A	C
8	chr8_86117953	0	86117953	G	T
8	chr8_86118841	0	86118841	C	G
8	chr8_86121955	0	86121955	C	A
8	chr8_86159564	0	86159564	C	A
8	chr8_86160421	0	86160421	G	C
8	chr8_86160634	0	86160634	C	G
8	chr8_86171901	0	86171901	C	G
8	chr8_86172833	0	86172833	C	G
8	chr8_86184029	0	86184029	A	C
8	chr8_86190360	0	86190360	A	C
8	chr8_86211909	0	86211909	T	G
8	chr8_86217902	0	86217902	A	T
8	chr8_86232274	0	86232274	T	G
8	chr8_86257220	0	86257220	G	C
8	chr8_86317849	0	86317849	C	A
8	chr8_86322027	0	86322027	C	G
8	chr8_86328756	0	86328756	G	T
8	chr8_86346191	0	86346191	G	C
8	chr8_86351551	0	86351551	A	C
8	chr8_86362768	0	86362768	A	T
8	chr8_86390830	0	86390830	G	T
8	chr8_86394630	0	86394630	A	T
8	chr8_86410221	0	86410221	T	A
8	chr8_86415243	0	86415243	C	A
8	chr8_86419343	0	86419343	T	G
8	chr8_86422427	0	86422427	G	C
8	chr8_86423205	0	86423205	T	G
8	chr8_86434158	0	86434158	G	C
8	chr8_86437512	0	86437512	C	A
8	chr8_86492469	0	86492469	G	T
8	chr8_86525509	0	86525509	G	T
8	chr8_86550081	0	86550081	C	A
8	chr8_86558317	0	86558317	C	A
8	chr8_86563144	0	86563144	A	T
8	chr8_86564549	0	86564549	A	C
8	chr8_86590398	0	86590398	G	T
8	chr8_86604266	0	86604266	C	A
8	chr8_86605138	0	86605138	C	G
8	chr8_86606437	0	86606437	C	A
8	chr8_86609731	0	86609731	A	C
8	chr8_86625953	0	86625953	C	A
8	chr8_86648078	0	86648078	T	G
8	chr8_86663441	0	86663441	C	A
8	chr8_86670468	0	86670468	T	G
8	chr8_86672917	0	86672917	G	C
8	chr8_86680854	0	86680854	T	G
8	chr8_86694546	0	86694546	T	G
8	chr8_86711731	0	86711731	A	C
8	chr8_86721325	0	86721325	G	C
8	chr8_86726262	0	86726262	G	T
8	chr8_86764536	0	86764536	C	A
8	chr8_86771337	0	86771337	G	C
8	chr8_86781466	0	86781466	A	T
8	chr8_86789294	0	86789294	C	G
8	chr8_86812006	0	86812006	C	G
8	chr8_86824037	0	86824037	C	G
8	chr8_86859474	0	86859474	C	A
8	chr8_86872714	0	86872714	A	C
8	chr8_86875500	0	86875500	A	T
8	chr8_86883183	0	86883183	A	C
8	chr8_86883380	0	86883380	T	G
8	chr8_86895859	0	86895859	G	T
8	chr8_86912632	0	86912632	G	T
8	chr8_86921840	0	86921840	G	C
8	chr8_86971600	0	86971600	C	G
8	chr8_86989219	0	86989219	C	G
8	chr8_87025397	0	87025397	C	G
8	chr8_87035459	0	87035459	T	A
8	chr8_87066179	0	87066179	G	C
8	chr8_87083936	0	87083936	G	T
8	chr8_87085609	0	87085609	G	T
8	chr8_87096445	0	87096445	G	T
8	chr8_87117005	0	87117005	G	T
8	chr8_87117794	0	87117794	T	G
8	chr8_87119406	0	87119406	C	A
8	chr8_87146005	0	87146005	A	C
8	chr8_87146040	0	87146040	C	A
8	chr8_87146450	0	87146450	G	T
8	chr8_87158060	0	87158060	C	A
8	chr8_87178595	0	87178595	G	T
8	chr8_87224313	0	87224313	C	G
8	chr8_87270132	0	87270132	G	T
8	chr8_87293888	0	87293888	G	C
8	chr8_87325097	0	87325097	G	C
8	chr8_87392424	0	87392424	T	G
8	chr8_87403325	0	87403325	C	G
8	chr8_87514808	0	87514808	C	A
8	chr8_87584912	0	87584912	C	A
8	chr8_87594483	0	87594483	T	A
8	chr8_87602853	0	87602853	C	A
8	chr8_87604198	0	87604198	C	A
8	chr8_87644153	0	87644153	C	A
8	chr8_87645818	0	87645818	C	G
8	chr8_87648716	0	87648716	C	A
8	chr8_87676969	0	87676969	T	A
8	chr8_87698999	0	87698999	G	C
8	chr8_87735260	0	87735260	T	A
8	chr8_87742433	0	87742433	C	G
8	chr8_87742781	0	87742781	C	G
8	chr8_87768132	0	87768132	G	T
8	chr8_87805299	0	87805299	A	C
8	chr8_87838781	0	87838781	A	T
8	chr8_87845064	0	87845064	T	G
8	chr8_87845071	0	87845071	G	T
8	chr8_87877628	0	87877628	T	A
8	chr8_87907705	0	87907705	A	C
8	chr8_87908240	0	87908240	G	T
8	chr8_87915822	0	87915822	G	C
8	chr8_87929844	0	87929844	C	A
8	chr8_87949248	0	87949248	A	T
8	chr8_87970142	0	87970142	G	T
8	chr8_88001716	0	88001716	C	G
8	chr8_88022057	0	88022057	T	G
8	chr8_88049481	0	88049481	A	T
8	chr8_88079183	0	88079183	C	A
8	chr8_88088848	0	88088848	C	G
8	chr8_88089556	0	88089556	G	T
8	chr8_88104188	0	88104188	G	C
8	chr8_88145068	0	88145068	A	C
8	chr8_88178065	0	88178065	C	A
8	chr8_88194567	0	88194567	A	C
8	chr8_88195456	0	88195456	G	C
8	chr8_88212554	0	88212554	G	T
8	chr8_88227091	0	88227091	G	T
8	chr8_88239284	0	88239284	T	G
8	chr8_88239626	0	88239626	C	G
8	chr8_88245591	0	88245591	A	T
8	chr8_88248594	0	88248594	C	A
8	chr8_88295222	0	88295222	C	A
8	chr8_88297941	0	88297941	C	G
8	chr8_88300491	0	88300491	C	A
8	chr8_88316609	0	88316609	T	A
8	chr8_88327090	0	88327090	A	C
8	chr8_88331425	0	88331425	G	T
8	chr8_88359037	0	88359037	T	G
8	chr8_88407605	0	88407605	T	G
8	chr8_88457217	0	88457217	A	C
8	chr8_88463979	0	88463979	T	G
8	chr8_88465508	0	88465508	G	C
8	chr8_88469851	0	88469851	C	G
8	chr8_88488847	0	88488847	G	T
8	chr8_88499695	0	88499695	C	A
8	chr8_88505606	0	88505606	C	G
8	chr8_88505942	0	88505942	A	C
8	chr8_88509771	0	88509771	A	C
8	chr8_88513434	0	88513434	A	C
8	chr8_88521972	0	88521972	C	G
8	chr8_88522488	0	88522488	A	T
8	chr8_88556626	0	88556626	A	T
8	chr8_88557303	0	88557303	A	T
8	chr8_88567265	0	88567265	G	C
8	chr8_88617854	0	88617854	G	T
8	chr8_88623125	0	88623125	T	A
8	chr8_88633235	0	88633235	C	G
8	chr8_88659939	0	88659939	G	C
8	chr8_88681443	0	88681443	T	A
8	chr8_88704642	0	88704642	G	C
8	chr8_88707221	0	88707221	C	G
8	chr8_88738281	0	88738281	C	G
8	chr8_88787747	0	88787747	A	C
8	chr8_88806146	0	88806146	C	G
8	chr8_88833161	0	88833161	G	C
8	chr8_88838552	0	88838552	G	T
8	chr8_88839525	0	88839525	C	G
8	chr8_88842294	0	88842294	G	C
8	chr8_88853387	0	88853387	G	T
8	chr8_88876695	0	88876695	G	C
8	chr8_88891574	0	88891574	G	T
8	chr8_88938790	0	88938790	A	C
8	chr8_88941837	0	88941837	T	A
8	chr8_88942616	0	88942616	G	C
8	chr8_89043160	0	89043160	G	T
8	chr8_89123577	0	89123577	C	A
8	chr8_89135648	0	89135648	A	T
8	chr8_89155024	0	89155024	A	C
8	chr8_89169348	0	89169348	A	C
8	chr8_89206547	0	89206547	C	G
8	chr8_89208649	0	89208649	G	T
8	chr8_89215717	0	89215717	C	A
8	chr8_89293343	0	89293343	T	A
8	chr8_89293649	0	89293649	A	C
8	chr8_89307746	0	89307746	T	A
8	chr8_89310948	0	89310948	G	C
8	chr8_89314239	0	89314239	G	C
8	chr8_89364707	0	89364707	A	C
8	chr8_89379053	0	89379053	G	T
8	chr8_89387706	0	89387706	A	C
8	chr8_89412926	0	89412926	C	G
8	chr8_89462301	0	89462301	C	A
8	chr8_89474536	0	89474536	A	T
8	chr8_89481279	0	89481279	C	A
8	chr8_89485533	0	89485533	C	A
8	chr8_89490209	0	89490209	C	A
8	chr8_89490610	0	89490610	G	C
8	chr8_89503622	0	89503622	G	T
8	chr8_89515044	0	89515044	G	C
8	chr8_89516957	0	89516957	A	C
8	chr8_89533109	0	89533109	C	G
8	chr8_89559600	0	89559600	T	G
8	chr8_89562124	0	89562124	A	C
8	chr8_89583085	0	89583085	C	A
8	chr8_89613084	0	89613084	T	G
8	chr8_89618371	0	89618371	C	A
8	chr8_89634015	0	89634015	A	C
8	chr8_89656518	0	89656518	A	C
8	chr8_89671418	0	89671418	A	C
8	chr8_89673907	0	89673907	C	A
8	chr8_89675415	0	89675415	C	A
8	chr8_89691159	0	89691159	A	T
8	chr8_89702456	0	89702456	T	G
8	chr8_89709394	0	89709394	A	T
8	chr8_89722678	0	89722678	T	A
8	chr8_89754456	0	89754456	T	G
8	chr8_89754789	0	89754789	T	G
8	chr8_89761358	0	89761358	C	A
8	chr8_89766000	0	89766000	C	G
8	chr8_89842695	0	89842695	G	C
8	chr8_89850699	0	89850699	A	C
8	chr8_89852394	0	89852394	G	C
8	chr8_89854724	0	89854724	G	T
8	chr8_89890414	0	89890414	T	G
8	chr8_89894895	0	89894895	T	G
8	chr8_89898674	0	89898674	G	T
8	chr8_89917453	0	89917453	C	G
8	chr8_89930840	0	89930840	G	T
8	chr8_89934938	0	89934938	C	G
8	chr8_89940206	0	89940206	C	G
8	chr8_89940778	0	89940778	G	T
8	chr8_90003071	0	90003071	T	A
8	chr8_90003636	0	90003636	A	T
8	chr8_90008851	0	90008851	A	C
8	chr8_90009105	0	90009105	A	C
8	chr8_90013910	0	90013910	G	T
8	chr8_90024514	0	90024514	G	T
8	chr8_90058596	0	90058596	G	T
8	chr8_90065244	0	90065244	G	T
8	chr8_90076801	0	90076801	T	G
8	chr8_90138617	0	90138617	A	C
8	chr8_90145464	0	90145464	T	G
8	chr8_90150216	0	90150216	T	G
8	chr8_90158435	0	90158435	C	A
8	chr8_90176322	0	90176322	C	G
8	chr8_90181444	0	90181444	A	T
8	chr8_90202134	0	90202134	G	T
8	chr8_90209527	0	90209527	C	G
8	chr8_90213325	0	90213325	G	T
8	chr8_90288609	0	90288609	C	G
8	chr8_90307610	0	90307610	T	A
8	chr8_90312518	0	90312518	G	T
8	chr8_90338727	0	90338727	C	A
8	chr8_90345431	0	90345431	A	T
8	chr8_90348657	0	90348657	T	A
8	chr8_90360253	0	90360253	G	C
8	chr8_90374161	0	90374161	A	C
8	chr8_90414027	0	90414027	T	G
8	chr8_90455674	0	90455674	C	G
8	chr8_90467081	0	90467081	C	A
8	chr8_90483893	0	90483893	T	G
8	chr8_90499112	0	90499112	T	G
8	chr8_90504924	0	90504924	G	T
8	chr8_90520919	0	90520919	C	A
8	chr8_90533015	0	90533015	C	G
8	chr8_90533345	0	90533345	T	A
8	chr8_90534862	0	90534862	C	A
8	chr8_90537454	0	90537454	C	G
8	chr8_90550604	0	90550604	G	T
8	chr8_90562667	0	90562667	G	C
8	chr8_90576141	0	90576141	C	G
8	chr8_90578527	0	90578527	G	C
8	chr8_90615434	0	90615434	A	C
8	chr8_90618953	0	90618953	G	T
8	chr8_90620010	0	90620010	G	C
8	chr8_90626061	0	90626061	G	C
8	chr8_90626819	0	90626819	A	C
8	chr8_90643870	0	90643870	A	C
8	chr8_90645386	0	90645386	T	G
8	chr8_90664443	0	90664443	C	A
8	chr8_90701534	0	90701534	G	T
8	chr8_90706998	0	90706998	T	A
8	chr8_90716220	0	90716220	T	G
8	chr8_90724080	0	90724080	T	A
8	chr8_90754549	0	90754549	A	T
8	chr8_90757797	0	90757797	C	G
8	chr8_90759953	0	90759953	G	C
8	chr8_90776338	0	90776338	C	G
8	chr8_90804830	0	90804830	C	G
8	chr8_90821840	0	90821840	C	G
8	chr8_90837545	0	90837545	G	T
8	chr8_90842830	0	90842830	C	G
8	chr8_90920359	0	90920359	A	T
8	chr8_90935134	0	90935134	A	T
8	chr8_90954778	0	90954778	A	T
8	chr8_90974035	0	90974035	G	C
8	chr8_90990316	0	90990316	A	T
8	chr8_91001839	0	91001839	T	A
8	chr8_91020857	0	91020857	T	A
8	chr8_91044808	0	91044808	C	G
8	chr8_91044929	0	91044929	A	C
8	chr8_91045041	0	91045041	C	G
8	chr8_91051662	0	91051662	C	G
8	chr8_91058116	0	91058116	T	G
8	chr8_91071521	0	91071521	G	C
8	chr8_91081865	0	91081865	A	C
8	chr8_91082273	0	91082273	G	C
8	chr8_91100442	0	91100442	T	G
8	chr8_91111262	0	91111262	G	T
8	chr8_91113105	0	91113105	A	T
8	chr8_91114695	0	91114695	G	T
8	chr8_91123766	0	91123766	C	G
8	chr8_91141080	0	91141080	T	G
8	chr8_91158871	0	91158871	A	C
8	chr8_91166059	0	91166059	T	A
8	chr8_91177555	0	91177555	G	T
8	chr8_91179253	0	91179253	A	C
8	chr8_91180721	0	91180721	T	A
8	chr8_91203213	0	91203213	C	G
8	chr8_91206978	0	91206978	G	C
8	chr8_91207439	0	91207439	C	A
8	chr8_91211238	0	91211238	A	C
8	chr8_91226364	0	91226364	G	C
8	chr8_91235412	0	91235412	T	A
8	chr8_91257726	0	91257726	C	G
8	chr8_91259290	0	91259290	T	A
8	chr8_91265961	0	91265961	G	C
8	chr8_91305295	0	91305295	A	T
8	chr8_91311618	0	91311618	A	C
8	chr8_91319957	0	91319957	A	C
8	chr8_91345672	0	91345672	A	T
8	chr8_91353305	0	91353305	T	A
8	chr8_91357416	0	91357416	T	A
8	chr8_91357868	0	91357868	C	A
8	chr8_91395558	0	91395558	C	A
8	chr8_91466582	0	91466582	A	T
8	chr8_91471721	0	91471721	G	T
8	chr8_91529787	0	91529787	A	T
8	chr8_91530565	0	91530565	G	C
8	chr8_91550127	0	91550127	A	C
8	chr8_91554706	0	91554706	T	G
8	chr8_91559058	0	91559058	A	T
8	chr8_91563691	0	91563691	T	A
8	chr8_91563979	0	91563979	C	G
8	chr8_91572327	0	91572327	C	G
8	chr8_91586679	0	91586679	T	G
8	chr8_91587603	0	91587603	C	G
8	chr8_91591044	0	91591044	G	T
8	chr8_91601318	0	91601318	G	C
8	chr8_91627190	0	91627190	A	C
8	chr8_91638505	0	91638505	G	T
8	chr8_91642034	0	91642034	C	G
8	chr8_91649363	0	91649363	G	T
8	chr8_91681864	0	91681864	C	A
8	chr8_91682683	0	91682683	G	T
8	chr8_91687495	0	91687495	C	G
8	chr8_91702913	0	91702913	A	C
8	chr8_91704589	0	91704589	T	G
8	chr8_91709189	0	91709189	T	G
8	chr8_91737398	0	91737398	A	C
8	chr8_91740303	0	91740303	A	T
8	chr8_91760632	0	91760632	G	C
8	chr8_91792458	0	91792458	C	A
8	chr8_91808847	0	91808847	C	G
8	chr8_91808873	0	91808873	A	C
8	chr8_91825462	0	91825462	A	C
8	chr8_91830614	0	91830614	C	G
8	chr8_91837793	0	91837793	G	T
8	chr8_91868470	0	91868470	T	G
8	chr8_91871354	0	91871354	G	C
8	chr8_91872249	0	91872249	C	G
8	chr8_91901854	0	91901854	G	C
8	chr8_91939470	0	91939470	A	C
8	chr8_91946694	0	91946694	A	C
8	chr8_91979425	0	91979425	G	C
8	chr8_91986153	0	91986153	G	C
8	chr8_91988230	0	91988230	C	G
8	chr8_91995226	0	91995226	T	G
8	chr8_92017889	0	92017889	T	A
8	chr8_92020526	0	92020526	A	T
8	chr8_92024658	0	92024658	G	T
8	chr8_92031366	0	92031366	A	C
8	chr8_92031945	0	92031945	G	C
8	chr8_92043883	0	92043883	C	G
8	chr8_92044801	0	92044801	T	A
8	chr8_92047799	0	92047799	C	G
8	chr8_92079835	0	92079835	A	T
8	chr8_92088045	0	92088045	C	A
8	chr8_92115732	0	92115732	C	A
8	chr8_92124860	0	92124860	G	T
8	chr8_92126199	0	92126199	A	C
8	chr8_92127496	0	92127496	C	G
8	chr8_92144918	0	92144918	G	C
8	chr8_92153130	0	92153130	T	G
8	chr8_92158070	0	92158070	T	G
8	chr8_92158192	0	92158192	G	T
8	chr8_92173587	0	92173587	C	A
8	chr8_92177608	0	92177608	T	G
8	chr8_92181422	0	92181422	C	G
8	chr8_92181899	0	92181899	A	C
8	chr8_92182874	0	92182874	C	G
8	chr8_92188490	0	92188490	C	G
8	chr8_92188568	0	92188568	G	T
8	chr8_92204172	0	92204172	G	T
8	chr8_92209035	0	92209035	C	A
8	chr8_92212948	0	92212948	T	G
8	chr8_92274823	0	92274823	A	T
8	chr8_92279432	0	92279432	C	G
8	chr8_92285014	0	92285014	A	T
8	chr8_92288204	0	92288204	C	G
8	chr8_92328252	0	92328252	G	C
8	chr8_92337159	0	92337159	C	A
8	chr8_92338793	0	92338793	A	C
8	chr8_92340772	0	92340772	C	A
8	chr8_92344739	0	92344739	G	T
8	chr8_92375613	0	92375613	G	T
8	chr8_92384219	0	92384219	G	T
8	chr8_92392530	0	92392530	T	G
8	chr8_92397491	0	92397491	G	C
8	chr8_92406953	0	92406953	C	A
8	chr8_92413631	0	92413631	C	G
8	chr8_92420957	0	92420957	G	T
8	chr8_92432756	0	92432756	A	C
8	chr8_92438634	0	92438634	G	T
8	chr8_92445992	0	92445992	A	T
8	chr8_92452622	0	92452622	T	G
8	chr8_92462605	0	92462605	T	G
8	chr8_92473543	0	92473543	G	C
8	chr8_92473783	0	92473783	G	T
8	chr8_92481200	0	92481200	A	C
8	chr8_92495499	0	92495499	G	C
8	chr8_92507878	0	92507878	A	C
8	chr8_92519059	0	92519059	C	G
8	chr8_92525574	0	92525574	A	T
8	chr8_92537427	0	92537427	A	C
8	chr8_92541405	0	92541405	C	A
8	chr8_92544193	0	92544193	G	C
8	chr8_92547923	0	92547923	C	G
8	chr8_92547987	0	92547987	C	G
8	chr8_92549231	0	92549231	G	C
8	chr8_92552267	0	92552267	T	A
8	chr8_92570519	0	92570519	G	C
8	chr8_92580435	0	92580435	T	G
8	chr8_92587997	0	92587997	A	C
8	chr8_92595554	0	92595554	A	C
8	chr8_92619027	0	92619027	A	C
8	chr8_92646964	0	92646964	T	G
8	chr8_92655174	0	92655174	G	C
8	chr8_92663623	0	92663623	T	G
8	chr8_92707419	0	92707419	G	T
8	chr8_92740359	0	92740359	A	C
8	chr8_92745204	0	92745204	C	A
8	chr8_92746723	0	92746723	G	T
8	chr8_92748171	0	92748171	C	A
8	chr8_92766869	0	92766869	T	G
8	chr8_92783304	0	92783304	A	C
8	chr8_92799181	0	92799181	G	C
8	chr8_92832730	0	92832730	T	G
8	chr8_92838962	0	92838962	T	A
8	chr8_92869394	0	92869394	G	T
8	chr8_92891576	0	92891576	A	T
8	chr8_92910804	0	92910804	A	C
8	chr8_92915401	0	92915401	C	G
8	chr8_92982526	0	92982526	G	C
8	chr8_92991688	0	92991688	G	T
8	chr8_92992420	0	92992420	G	C
8	chr8_93010139	0	93010139	A	T
8	chr8_93021375	0	93021375	G	T
8	chr8_93026427	0	93026427	G	T
8	chr8_93049644	0	93049644	G	C
8	chr8_93060016	0	93060016	G	T
8	chr8_93075518	0	93075518	T	G
8	chr8_93085509	0	93085509	C	G
8	chr8_93103306	0	93103306	T	A
8	chr8_93119019	0	93119019	C	A
8	chr8_93148906	0	93148906	T	G
8	chr8_93149154	0	93149154	A	C
8	chr8_93149162	0	93149162	C	G
8	chr8_93176050	0	93176050	C	A
8	chr8_93176417	0	93176417	T	G
8	chr8_93178438	0	93178438	G	C
8	chr8_93184801	0	93184801	T	G
8	chr8_93203071	0	93203071	C	A
8	chr8_93214889	0	93214889	G	C
8	chr8_93224542	0	93224542	A	C
8	chr8_93232287	0	93232287	A	T
8	chr8_93232728	0	93232728	C	A
8	chr8_93250036	0	93250036	A	T
8	chr8_93255220	0	93255220	A	C
8	chr8_93300209	0	93300209	C	G
8	chr8_93335073	0	93335073	C	G
8	chr8_93343931	0	93343931	A	C
8	chr8_93347157	0	93347157	G	C
8	chr8_93347627	0	93347627	C	G
8	chr8_93352266	0	93352266	T	G
8	chr8_93362350	0	93362350	G	C
8	chr8_93382781	0	93382781	A	C
8	chr8_93390105	0	93390105	C	G
8	chr8_93398823	0	93398823	A	C
8	chr8_93400390	0	93400390	A	C
8	chr8_93402274	0	93402274	C	G
8	chr8_93475970	0	93475970	T	G
8	chr8_93495016	0	93495016	G	T
8	chr8_93543998	0	93543998	T	A
8	chr8_93558663	0	93558663	A	C
8	chr8_93563989	0	93563989	T	G
8	chr8_93590151	0	93590151	C	G
8	chr8_93603843	0	93603843	C	A
8	chr8_93636486	0	93636486	C	A
8	chr8_93649325	0	93649325	T	G
8	chr8_93728356	0	93728356	G	C
8	chr8_93739871	0	93739871	C	A
8	chr8_93751620	0	93751620	C	A
8	chr8_93759414	0	93759414	G	C
8	chr8_93774737	0	93774737	C	A
8	chr8_93775753	0	93775753	C	G
8	chr8_93775983	0	93775983	G	C
8	chr8_93793550	0	93793550	T	A
8	chr8_93820792	0	93820792	G	T
8	chr8_93824513	0	93824513	G	C
8	chr8_93834070	0	93834070	T	G
8	chr8_93841361	0	93841361	T	A
8	chr8_93880864	0	93880864	A	T
8	chr8_93887173	0	93887173	A	T
8	chr8_93896521	0	93896521	C	A
8	chr8_93917186	0	93917186	C	G
8	chr8_93923235	0	93923235	T	G
8	chr8_93924060	0	93924060	A	T
8	chr8_93925025	0	93925025	C	G
8	chr8_93932746	0	93932746	A	T
8	chr8_93987913	0	93987913	G	C
8	chr8_93988243	0	93988243	T	G
8	chr8_93997040	0	93997040	C	G
8	chr8_94025695	0	94025695	C	A
8	chr8_94031117	0	94031117	G	C
8	chr8_94035270	0	94035270	C	G
9	chr9_3438	0	3438	T	G
9	chr9_5580	0	5580	G	T
9	chr9_6085	0	6085	C	A
9	chr9_43118	0	43118	C	G
9	chr9_50869	0	50869	A	T
9	chr9_53279	0	53279	G	C
9	chr9_65867	0	65867	G	C
9	chr9_92486	0	92486	A	C
9	chr9_102242	0	102242	A	T
9	chr9_117787	0	117787	C	G
9	chr9_119012	0	119012	A	T
9	chr9_123710	0	123710	A	C
9	chr9_125915	0	125915	G	C
9	chr9_139300	0	139300	A	C
9	chr9_182245	0	182245	G	C
9	chr9_185411	0	185411	G	T
9	chr9_195949	0	195949	T	G
9	chr9_220558	0	220558	A	T
9	chr9_224582	0	224582	T	A
9	chr9_236965	0	236965	G	C
9	chr9_242773	0	242773	C	G
9	chr9_251999	0	251999	C	G
9	chr9_290161	0	290161	A	C
9	chr9_349929	0	349929	C	G
9	chr9_351800	0	351800	A	T
9	chr9_352168	0	352168	G	T
9	chr9_355073	0	355073	A	T
9	chr9_360263	0	360263	A	T
9	chr9_363837	0	363837	A	C
9	chr9_396164	0	396164	C	G
9	chr9_398623	0	398623	A	T
9	chr9_400892	0	400892	T	G
9	chr9_402161	0	402161	C	G
9	chr9_406316	0	406316	A	C
9	chr9_407903	0	407903	C	A
9	chr9_407984	0	407984	C	G
9	chr9_408687	0	408687	A	C
9	chr9_426362	0	426362	A	T
9	chr9_429986	0	429986	G	C
9	chr9_439609	0	439609	G	T
9	chr9_455786	0	455786	A	C
9	chr9_494749	0	494749	C	G
9	chr9_546944	0	546944	G	C
9	chr9_557800	0	557800	A	C
9	chr9_577366	0	577366	C	A
9	chr9_578467	0	578467	A	T
9	chr9_628082	0	628082	T	A
9	chr9_628234	0	628234	G	T
9	chr9_631351	0	631351	T	G
9	chr9_635538	0	635538	C	A
9	chr9_635884	0	635884	G	C
9	chr9_657601	0	657601	C	A
9	chr9_658712	0	658712	T	G
9	chr9_660628	0	660628	T	A
9	chr9_663437	0	663437	C	G
9	chr9_666094	0	666094	A	C
9	chr9_711438	0	711438	A	C
9	chr9_721356	0	721356	T	A
9	chr9_723402	0	723402	C	A
9	chr9_781256	0	781256	C	A
9	chr9_789388	0	789388	A	C
9	chr9_839388	0	839388	G	T
9	chr9_847761	0	847761	C	A
9	chr9_850719	0	850719	A	T
9	chr9_892815	0	892815	T	G
9	chr9_897130	0	897130	A	C
9	chr9_903440	0	903440	C	G
9	chr9_906680	0	906680	C	A
9	chr9_907002	0	907002	T	A
9	chr9_924457	0	924457	T	A
9	chr9_946894	0	946894	A	C
9	chr9_953275	0	953275	C	A
9	chr9_980475	0	980475	A	C
9	chr9_1001409	0	1001409	G	T
9	chr9_1009442	0	1009442	C	G
9	chr9_1014363	0	1014363	T	G
9	chr9_1021913	0	1021913	G	T
9	chr9_1066557	0	1066557	T	A
9	chr9_1077225	0	1077225	G	T
9	chr9_1088026	0	1088026	A	C
9	chr9_1098125	0	1098125	T	G
9	chr9_1117012	0	1117012	G	T
9	chr9_1126429	0	1126429	T	A
9	chr9_1147593	0	1147593	G	C
9	chr9_1221100	0	1221100	A	C
9	chr9_1226446	0	1226446	C	A
9	chr9_1228547	0	1228547	C	G
9	chr9_1252439	0	1252439	T	G
9	chr9_1268050	0	1268050	C	A
9	chr9_1291691	0	1291691	C	G
9	chr9_1309136	0	1309136	G	T
9	chr9_1330771	0	1330771	A	T
9	chr9_1339920	0	1339920	T	G
9	chr9_1346166	0	1346166	T	A
9	chr9_1349731	0	1349731	T	G
9	chr9_1363714	0	1363714	C	G
9	chr9_1366775	0	1366775	T	A
9	chr9_1368554	0	1368554	G	C
9	chr9_1374441	0	1374441	C	A
9	chr9_1433065	0	1433065	C	A
9	chr9_1443708	0	1443708	C	G
9	chr9_1452529	0	1452529	C	G
9	chr9_1455949	0	1455949	C	A
9	chr9_1497111	0	1497111	C	A
9	chr9_1499168	0	1499168	C	A
9	chr9_1507337	0	1507337	C	G
9	chr9_1525867	0	1525867	T	G
9	chr9_1530943	0	1530943	G	T
9	chr9_1551054	0	1551054	A	C
9	chr9_1552410	0	1552410	G	T
9	chr9_1604943	0	1604943	T	G
9	chr9_1630699	0	1630699	T	G
9	chr9_1634281	0	1634281	C	A
9	chr9_1650782	0	1650782	T	G
9	chr9_1661191	0	1661191	G	T
9	chr9_1679360	0	1679360	G	T
9	chr9_1679797	0	1679797	A	T
9	chr9_1695039	0	1695039	A	T
9	chr9_1740080	0	1740080	G	T
9	chr9_1740148	0	1740148	C	G
9	chr9_1742708	0	1742708	C	A
9	chr9_1752248	0	1752248	A	T
9	chr9_1813413	0	1813413	C	A
9	chr9_1817362	0	1817362	A	C
9	chr9_1864347	0	1864347	C	A
9	chr9_1879516	0	1879516	G	T
9	chr9_1896382	0	1896382	C	A
9	chr9_1897381	0	1897381	G	C
9	chr9_1908106	0	1908106	A	C
9	chr9_1934055	0	1934055	C	A
9	chr9_1934188	0	1934188	G	C
9	chr9_1975187	0	1975187	A	T
9	chr9_1984113	0	1984113	A	C
9	chr9_1988654	0	1988654	C	A
9	chr9_1989290	0	1989290	G	T
9	chr9_1994714	0	1994714	T	G
9	chr9_1998013	0	1998013	A	T
9	chr9_2002588	0	2002588	G	T
9	chr9_2040624	0	2040624	A	T
9	chr9_2077417	0	2077417	G	T
9	chr9_2110488	0	2110488	T	G
9	chr9_2112686	0	2112686	C	A
9	chr9_2150986	0	2150986	C	A
9	chr9_2175906	0	2175906	A	C
9	chr9_2180335	0	2180335	C	G
9	chr9_2183803	0	2183803	G	C
9	chr9_2230631	0	2230631	A	T
9	chr9_2231863	0	2231863	C	A
9	chr9_2237643	0	2237643	T	G
9	chr9_2245157	0	2245157	T	G
9	chr9_2259180	0	2259180	T	A
9	chr9_2262288	0	2262288	G	C
9	chr9_2262376	0	2262376	T	G
9	chr9_2262418	0	2262418	G	T
9	chr9_2299038	0	2299038	A	C
9	chr9_2333844	0	2333844	C	G
9	chr9_2336600	0	2336600	G	T
9	chr9_2339083	0	2339083	G	C
9	chr9_2375447	0	2375447	T	A
9	chr9_2396126	0	2396126	G	C
9	chr9_2398153	0	2398153	T	A
9	chr9_2424530	0	2424530	G	T
9	chr9_2441235	0	2441235	C	A
9	chr9_2441780	0	2441780	A	T
9	chr9_2442508	0	2442508	C	A
9	chr9_2442723	0	2442723	C	G
9	chr9_2452943	0	2452943	C	G
9	chr9_2453167	0	2453167	C	G
9	chr9_2460312	0	2460312	G	C
9	chr9_2462381	0	2462381	G	T
9	chr9_2474393	0	2474393	C	A
9	chr9_2478919	0	2478919	G	T
9	chr9_2494182	0	2494182	C	G
9	chr9_2498017	0	2498017	C	G
9	chr9_2548504	0	2548504	T	A
9	chr9_2572241	0	2572241	C	G
9	chr9_2572752	0	2572752	C	A
9	chr9_2625318	0	2625318	G	T
9	chr9_2636095	0	2636095	T	A
9	chr9_2639539	0	2639539	T	G
9	chr9_2642116	0	2642116	G	T
9	chr9_2645101	0	2645101	C	G
9	chr9_2645519	0	2645519	C	A
9	chr9_2672768	0	2672768	G	C
9	chr9_2673328	0	2673328	A	C
9	chr9_2675663	0	2675663	C	G
9	chr9_2709978	0	2709978	C	A
9	chr9_2711141	0	2711141	T	G
9	chr9_2721214	0	2721214	T	A
9	chr9_2733034	0	2733034	C	A
9	chr9_2736594	0	2736594	T	G
9	chr9_2783930	0	2783930	T	A
9	chr9_2797896	0	2797896	C	A
9	chr9_2826503	0	2826503	C	A
9	chr9_2829024	0	2829024	C	A
9	chr9_2898438	0	2898438	T	A
9	chr9_2906571	0	2906571	T	G
9	chr9_2912201	0	2912201	A	C
9	chr9_2938665	0	2938665	T	G
9	chr9_2946333	0	2946333	A	C
9	chr9_2952278	0	2952278	A	C
9	chr9_2965884	0	2965884	A	C
9	chr9_2985526	0	2985526	C	A
9	chr9_3001570	0	3001570	C	A
9	chr9_3004893	0	3004893	T	G
9	chr9_3019191	0	3019191	T	G
9	chr9_3026009	0	3026009	G	C
9	chr9_3071293	0	3071293	C	G
9	chr9_3072544	0	3072544	C	A
9	chr9_3091810	0	3091810	T	G
9	chr9_3094898	0	3094898	G	T
9	chr9_3097577	0	3097577	C	G
9	chr9_3119398	0	3119398	T	A
9	chr9_3125420	0	3125420	A	T
9	chr9_3157159	0	3157159	T	G
9	chr9_3157361	0	3157361	C	G
9	chr9_3175923	0	3175923	G	T
9	chr9_3218999	0	3218999	G	T
9	chr9_3225400	0	3225400	G	T
9	chr9_3262783	0	3262783	G	C
9	chr9_3285808	0	3285808	C	A
9	chr9_3288497	0	3288497	C	G
9	chr9_3305544	0	3305544	C	A
9	chr9_3324916	0	3324916	T	G
9	chr9_3356737	0	3356737	C	A
9	chr9_3371910	0	3371910	G	T
9	chr9_3389687	0	3389687	A	C
9	chr9_3410625	0	3410625	C	G
9	chr9_3425482	0	3425482	G	T
9	chr9_3437794	0	3437794	C	A
9	chr9_3440652	0	3440652	T	G
9	chr9_3457876	0	3457876	T	A
9	chr9_3459029	0	3459029	A	T
9	chr9_3520020	0	3520020	C	A
9	chr9_3569596	0	3569596	G	T
9	chr9_3629237	0	3629237	G	T
9	chr9_3644525	0	3644525	G	T
9	chr9_3663108	0	3663108	G	T
9	chr9_3685633	0	3685633	C	A
9	chr9_3692438	0	3692438	T	A
9	chr9_3719687	0	3719687	G	T
9	chr9_3756858	0	3756858	G	C
9	chr9_3777201	0	3777201	T	G
9	chr9_3797982	0	3797982	A	T
9	chr9_3798755	0	3798755	A	C
9	chr9_3805946	0	3805946	G	C
9	chr9_3814149	0	3814149	A	T
9	chr9_3820001	0	3820001	C	G
9	chr9_3821244	0	3821244	C	G
9	chr9_3881058	0	3881058	C	G
9	chr9_3903499	0	3903499	G	C
9	chr9_3906058	0	3906058	G	C
9	chr9_3915565	0	3915565	A	T
9	chr9_3955600	0	3955600	G	T
9	chr9_3971230	0	3971230	T	A
9	chr9_3984780	0	3984780	C	A
9	chr9_3986351	0	3986351	G	C
9	chr9_3991215	0	3991215	G	C
9	chr9_3995822	0	3995822	C	G
9	chr9_4025414	0	4025414	C	G
9	chr9_4053293	0	4053293	C	A
9	chr9_4072996	0	4072996	G	T
9	chr9_4075680	0	4075680	C	A
9	chr9_4136861	0	4136861	C	A
9	chr9_4142373	0	4142373	C	A
9	chr9_4143734	0	4143734	T	A
9	chr9_4157474	0	4157474	T	G
9	chr9_4165464	0	4165464	A	C
9	chr9_4167880	0	4167880	G	C
9	chr9_4167906	0	4167906	G	C
9	chr9_4182409	0	4182409	A	C
9	chr9_4185371	0	4185371	C	G
9	chr9_4197097	0	4197097	G	T
9	chr9_4203913	0	4203913	G	C
9	chr9_4216901	0	4216901	C	G
9	chr9_4241801	0	4241801	T	G
9	chr9_4297532	0	4297532	G	T
9	chr9_4312117	0	4312117	G	T
9	chr9_4326570	0	4326570	G	C
9	chr9_4331351	0	4331351	C	G
9	chr9_4332947	0	4332947	T	G
9	chr9_4336469	0	4336469	G	T
9	chr9_4338086	0	4338086	T	A
9	chr9_4353966	0	4353966	A	C
9	chr9_4358828	0	4358828	C	G
9	chr9_4374471	0	4374471	A	T
9	chr9_4407231	0	4407231	T	G
9	chr9_4426863	0	4426863	G	C
9	chr9_4431860	0	4431860	G	T
9	chr9_4482767	0	4482767	G	T
9	chr9_4484765	0	4484765	C	A
9	chr9_4498676	0	4498676	G	T
9	chr9_4506383	0	4506383	A	C
9	chr9_4513023	0	4513023	G	C
9	chr9_4537039	0	4537039	A	C
9	chr9_4545399	0	4545399	C	A
9	chr9_4623075	0	4623075	A	C
9	chr9_4630398	0	4630398	C	A
9	chr9_4637556	0	4637556	A	C
9	chr9_4648198	0	4648198	A	C
9	chr9_4659683	0	4659683	G	C
9	chr9_4675235	0	4675235	A	T
9	chr9_4680782	0	4680782	G	C
9	chr9_4688321	0	4688321	A	C
9	chr9_4695906	0	4695906	G	T
9	chr9_4699447	0	4699447	T	A
9	chr9_4712640	0	4712640	T	G
9	chr9_4717372	0	4717372	A	T
9	chr9_4766465	0	4766465	T	G
9	chr9_4766585	0	4766585	G	C
9	chr9_4773989	0	4773989	G	C
9	chr9_4775902	0	4775902	A	C
9	chr9_4778036	0	4778036	T	G
9	chr9_4794127	0	4794127	G	C
9	chr9_4804152	0	4804152	G	T
9	chr9_4832763	0	4832763	A	T
9	chr9_4839910	0	4839910	G	C
9	chr9_4882494	0	4882494	T	G
9	chr9_4892344	0	4892344	A	C
9	chr9_4930183	0	4930183	T	G
9	chr9_4949242	0	4949242	G	C
9	chr9_5070249	0	5070249	A	C
9	chr9_5082298	0	5082298	C	G
9	chr9_5084901	0	5084901	G	C
9	chr9_5098669	0	5098669	C	A
9	chr9_5116285	0	5116285	C	A
9	chr9_5155478	0	5155478	G	C
9	chr9_5163393	0	5163393	T	A
9	chr9_5165605	0	5165605	G	T
9	chr9_5181105	0	5181105	A	T
9	chr9_5182715	0	5182715	G	C
9	chr9_5233249	0	5233249	A	T
9	chr9_5264808	0	5264808	A	T
9	chr9_5267840	0	5267840	C	A
9	chr9_5272823	0	5272823	T	G
9	chr9_5274190	0	5274190	A	T
9	chr9_5280918	0	5280918	A	T
9	chr9_5305487	0	5305487	G	T
9	chr9_5306046	0	5306046	C	G
9	chr9_5320792	0	5320792	A	T
9	chr9_5354189	0	5354189	A	C
9	chr9_5388513	0	5388513	G	T
9	chr9_5408923	0	5408923	T	A
9	chr9_5410651	0	5410651	C	G
9	chr9_5423460	0	5423460	A	C
9	chr9_5448538	0	5448538	T	A
9	chr9_5480521	0	5480521	C	A
9	chr9_5481979	0	5481979	G	T
9	chr9_5499530	0	5499530	T	G
9	chr9_5531627	0	5531627	G	C
9	chr9_5539599	0	5539599	A	C
9	chr9_5554039	0	5554039	C	G
9	chr9_5555282	0	5555282	T	A
9	chr9_5596904	0	5596904	C	A
9	chr9_5629682	0	5629682	C	G
9	chr9_5650780	0	5650780	G	T
9	chr9_5672876	0	5672876	G	T
9	chr9_5679113	0	5679113	C	G
9	chr9_5686825	0	5686825	T	A
9	chr9_5750459	0	5750459	C	A
9	chr9_5761838	0	5761838	C	A
9	chr9_5766384	0	5766384	G	C
9	chr9_5770265	0	5770265	G	T
9	chr9_5771440	0	5771440	T	G
9	chr9_5777804	0	5777804	A	C
9	chr9_5806436	0	5806436	C	G
9	chr9_5807480	0	5807480	G	C
9	chr9_5864293	0	5864293	C	G
9	chr9_5880555	0	5880555	T	G
9	chr9_5895210	0	5895210	G	T
9	chr9_5922758	0	5922758	G	C
9	chr9_5922892	0	5922892	C	A
9	chr9_5999218	0	5999218	G	C
9	chr9_6016214	0	6016214	G	T
9	chr9_6036140	0	6036140	C	A
9	chr9_6047779	0	6047779	A	T
9	chr9_6067850	0	6067850	G	C
9	chr9_6092877	0	6092877	A	C
9	chr9_6115086	0	6115086	C	G
9	chr9_6130347	0	6130347	G	C
9	chr9_6152318	0	6152318	C	G
9	chr9_6232306	0	6232306	T	G
9	chr9_6233089	0	6233089	C	G
9	chr9_6235585	0	6235585	A	T
9	chr9_6235998	0	6235998	C	A
9	chr9_6256911	0	6256911	C	A
9	chr9_6258748	0	6258748	G	T
9	chr9_6264256	0	6264256	G	C
9	chr9_6279678	0	6279678	C	A
9	chr9_6287468	0	6287468	C	G
9	chr9_6298224	0	6298224	C	G
9	chr9_6312655	0	6312655	C	A
9	chr9_6328378	0	6328378	C	G
9	chr9_6361323	0	6361323	A	T
9	chr9_6364335	0	6364335	C	A
9	chr9_6368701	0	6368701	C	A
9	chr9_6370105	0	6370105	G	T
9	chr9_6377528	0	6377528	C	G
9	chr9_6389747	0	6389747	C	A
9	chr9_6393341	0	6393341	T	G
9	chr9_6418810	0	6418810	C	A
9	chr9_6442710	0	6442710	T	A
9	chr9_6469394	0	6469394	T	G
9	chr9_6472095	0	6472095	T	A
9	chr9_6482561	0	6482561	C	A
9	chr9_6496189	0	6496189	G	C
9	chr9_6529782	0	6529782	C	G
9	chr9_6552750	0	6552750	T	A
9	chr9_6590057	0	6590057	G	C
9	chr9_6612504	0	6612504	G	C
9	chr9_6617229	0	6617229	C	A
9	chr9_6645792	0	6645792	A	T
9	chr9_6657570	0	6657570	A	T
9	chr9_6659197	0	6659197	A	C
9	chr9_6662400	0	6662400	A	C
9	chr9_6663730	0	6663730	G	C
9	chr9_6671369	0	6671369	T	A
9	chr9_6692922	0	6692922	A	T
9	chr9_6700936	0	6700936	C	A
9	chr9_6709042	0	6709042	C	A
9	chr9_6718636	0	6718636	G	T
9	chr9_6720152	0	6720152	T	G
9	chr9_6724515	0	6724515	G	T
9	chr9_6739023	0	6739023	C	A
9	chr9_6752264	0	6752264	C	G
9	chr9_6767117	0	6767117	T	A
9	chr9_6769736	0	6769736	G	T
9	chr9_6772726	0	6772726	G	T
9	chr9_6806274	0	6806274	G	C
9	chr9_6822794	0	6822794	G	C
9	chr9_6822936	0	6822936	G	T
9	chr9_6833097	0	6833097	T	G
9	chr9_6846245	0	6846245	A	C
9	chr9_6847089	0	6847089	T	G
9	chr9_6853746	0	6853746	C	G
9	chr9_6867774	0	6867774	C	A
9	chr9_6877735	0	6877735	A	C
9	chr9_6879030	0	6879030	G	T
9	chr9_6890529	0	6890529	G	C
9	chr9_6900327	0	6900327	G	T
9	chr9_6908037	0	6908037	T	A
9	chr9_6911099	0	6911099	A	C
9	chr9_6921107	0	6921107	C	A
9	chr9_6937128	0	6937128	G	T
9	chr9_6956794	0	6956794	A	T
9	chr9_6981140	0	6981140	A	T
9	chr9_6981827	0	6981827	T	G
9	chr9_6987231	0	6987231	C	A
9	chr9_7013665	0	7013665	C	G
9	chr9_7014428	0	7014428	C	A
9	chr9_7023197	0	7023197	C	A
9	chr9_7033169	0	7033169	C	A
9	chr9_7068731	0	7068731	T	A
9	chr9_7086449	0	7086449	C	G
9	chr9_7099236	0	7099236	T	G
9	chr9_7100488	0	7100488	C	G
9	chr9_7101724	0	7101724	C	G
9	chr9_7104817	0	7104817	C	A
9	chr9_7137800	0	7137800	A	C
9	chr9_7152397	0	7152397	G	C
9	chr9_7159525	0	7159525	C	A
9	chr9_7172091	0	7172091	T	G
9	chr9_7188630	0	7188630	C	A
9	chr9_7199343	0	7199343	G	T
9	chr9_7214181	0	7214181	T	A
9	chr9_7224479	0	7224479	T	A
9	chr9_7225887	0	7225887	T	G
9	chr9_7228243	0	7228243	C	A
9	chr9_7228620	0	7228620	C	G
9	chr9_7237971	0	7237971	A	C
9	chr9_7297989	0	7297989	C	A
9	chr9_7313738	0	7313738	C	G
9	chr9_7333009	0	7333009	T	A
9	chr9_7333058	0	7333058	G	C
9	chr9_7364366	0	7364366	G	T
9	chr9_7365553	0	7365553	C	A
9	chr9_7371663	0	7371663	G	C
9	chr9_7378290	0	7378290	C	G
9	chr9_7406051	0	7406051	G	C
9	chr9_7408238	0	7408238	G	C
9	chr9_7411887	0	7411887	A	C
9	chr9_7413360	0	7413360	G	T
9	chr9_7416932	0	7416932	T	G
9	chr9_7424868	0	7424868	G	C
9	chr9_7429521	0	7429521	G	T
9	chr9_7472641	0	7472641	T	G
9	chr9_7510724	0	7510724	A	C
9	chr9_7520351	0	7520351	C	G
9	chr9_7522863	0	7522863	A	T
9	chr9_7554112	0	7554112	G	T
9	chr9_7555125	0	7555125	C	G
9	chr9_7578234	0	7578234	G	T
9	chr9_7596884	0	7596884	A	C
9	chr9_7597142	0	7597142	C	A
9	chr9_7607281	0	7607281	C	A
9	chr9_7616697	0	7616697	A	T
9	chr9_7670328	0	7670328	C	A
9	chr9_7685786	0	7685786	G	C
9	chr9_7695201	0	7695201	C	G
9	chr9_7708971	0	7708971	G	C
9	chr9_7735515	0	7735515	T	G
9	chr9_7794311	0	7794311	G	C
9	chr9_7803206	0	7803206	G	C
9	chr9_7803404	0	7803404	A	C
9	chr9_7809927	0	7809927	T	A
9	chr9_7815312	0	7815312	C	A
9	chr9_7845805	0	7845805	T	G
9	chr9_7857687	0	7857687	G	T
9	chr9_7869610	0	7869610	G	C
9	chr9_7933916	0	7933916	A	T
9	chr9_7956784	0	7956784	A	C
9	chr9_7963836	0	7963836	C	A
9	chr9_7981714	0	7981714	C	G
9	chr9_7983637	0	7983637	C	A
9	chr9_7985973	0	7985973	G	T
9	chr9_8006799	0	8006799	C	G
9	chr9_8033106	0	8033106	A	C
9	chr9_8045769	0	8045769	G	T
9	chr9_8051122	0	8051122	C	G
9	chr9_8059488	0	8059488	C	A
9	chr9_8075286	0	8075286	T	A
9	chr9_8083824	0	8083824	T	A
9	chr9_8108220	0	8108220	C	A
9	chr9_8113650	0	8113650	T	A
9	chr9_8115134	0	8115134	G	C
9	chr9_8117177	0	8117177	T	G
9	chr9_8149091	0	8149091	C	A
9	chr9_8188753	0	8188753	C	G
9	chr9_8192089	0	8192089	C	A
9	chr9_8219493	0	8219493	A	C
9	chr9_8220775	0	8220775	C	A
9	chr9_8223014	0	8223014	C	G
9	chr9_8252929	0	8252929	C	A
9	chr9_8272289	0	8272289	A	C
9	chr9_8284444	0	8284444	T	A
9	chr9_8295745	0	8295745	G	C
9	chr9_8328068	0	8328068	T	G
9	chr9_8330704	0	8330704	C	A
9	chr9_8364661	0	8364661	A	C
9	chr9_8368749	0	8368749	G	C
9	chr9_8378945	0	8378945	G	C
9	chr9_8379307	0	8379307	G	T
9	chr9_8385248	0	8385248	C	A
9	chr9_8434447	0	8434447	C	G
9	chr9_8447065	0	8447065	C	G
9	chr9_8447429	0	8447429	A	C
9	chr9_8497276	0	8497276	T	G
9	chr9_8500457	0	8500457	C	G
9	chr9_8547063	0	8547063	C	G
9	chr9_8558157	0	8558157	T	A
9	chr9_8582081	0	8582081	C	G
9	chr9_8594830	0	8594830	A	T
9	chr9_8597765	0	8597765	A	C
9	chr9_8604247	0	8604247	G	C
9	chr9_8610851	0	8610851	G	C
9	chr9_8633036	0	8633036	A	C
9	chr9_8635237	0	8635237	C	G
9	chr9_8641322	0	8641322	G	T
9	chr9_8715559	0	8715559	C	A
9	chr9_8719134	0	8719134	G	T
9	chr9_8734698	0	8734698	T	A
9	chr9_8745903	0	8745903	G	C
9	chr9_8750730	0	8750730	A	C
9	chr9_8752478	0	8752478	T	A
9	chr9_8765589	0	8765589	T	G
9	chr9_8777907	0	8777907	C	A
9	chr9_8780928	0	8780928	T	G
9	chr9_8800385	0	8800385	T	G
9	chr9_8803178	0	8803178	C	G
9	chr9_8850769	0	8850769	A	T
9	chr9_8853419	0	8853419	G	T
9	chr9_8854653	0	8854653	G	T
9	chr9_8859220	0	8859220	A	C
9	chr9_8894287	0	8894287	C	A
9	chr9_8899702	0	8899702	C	A
9	chr9_8920825	0	8920825	G	C
9	chr9_8927168	0	8927168	T	G
9	chr9_8934852	0	8934852	C	A
9	chr9_8944834	0	8944834	C	A
9	chr9_8952505	0	8952505	C	A
9	chr9_8975497	0	8975497	G	T
9	chr9_8983463	0	8983463	C	A
9	chr9_9038011	0	9038011	T	G
9	chr9_9054776	0	9054776	A	C
9	chr9_9055574	0	9055574	A	T
9	chr9_9138212	0	9138212	C	A
9	chr9_9156864	0	9156864	G	C
9	chr9_9161513	0	9161513	A	C
9	chr9_9178456	0	9178456	A	T
9	chr9_9216990	0	9216990	G	T
9	chr9_9226440	0	9226440	G	T
9	chr9_9238860	0	9238860	G	C
9	chr9_9263010	0	9263010	T	A
9	chr9_9265486	0	9265486	A	C
9	chr9_9283639	0	9283639	A	C
9	chr9_9290838	0	9290838	T	G
9	chr9_9295328	0	9295328	G	T
9	chr9_9330430	0	9330430	C	A
9	chr9_9395285	0	9395285	A	T
9	chr9_9439441	0	9439441	G	T
9	chr9_9459720	0	9459720	T	A
9	chr9_9470402	0	9470402	C	G
9	chr9_9513720	0	9513720	G	T
9	chr9_9520552	0	9520552	A	T
9	chr9_9526171	0	9526171	A	C
9	chr9_9559563	0	9559563	C	A
9	chr9_9564620	0	9564620	G	T
9	chr9_9573127	0	9573127	G	T
9	chr9_9580319	0	9580319	T	G
9	chr9_9580604	0	9580604	C	A
9	chr9_9617427	0	9617427	G	C
9	chr9_9627127	0	9627127	G	T
9	chr9_9632708	0	9632708	A	C
9	chr9_9634756	0	9634756	A	C
9	chr9_9637951	0	9637951	C	A
9	chr9_9642447	0	9642447	A	C
9	chr9_9644970	0	9644970	A	T
9	chr9_9654222	0	9654222	C	A
9	chr9_9656580	0	9656580	G	C
9	chr9_9661290	0	9661290	T	G
9	chr9_9726842	0	9726842	G	C
9	chr9_9758622	0	9758622	T	A
9	chr9_9775251	0	9775251	T	G
9	chr9_9782163	0	9782163	C	A
9	chr9_9788688	0	9788688	C	A
9	chr9_9793260	0	9793260	T	A
9	chr9_9798990	0	9798990	C	A
9	chr9_9807229	0	9807229	C	A
9	chr9_9822185	0	9822185	A	T
9	chr9_9842679	0	9842679	T	G
9	chr9_9886254	0	9886254	A	C
9	chr9_9939492	0	9939492	T	A
9	chr9_9972197	0	9972197	A	C
9	chr9_9995848	0	9995848	A	T
9	chr9_10006665	0	10006665	G	C
9	chr9_10014525	0	10014525	C	G
9	chr9_10020717	0	10020717	G	C
9	chr9_10025814	0	10025814	A	T
9	chr9_10061712	0	10061712	A	C
9	chr9_10080456	0	10080456	G	C
9	chr9_10083648	0	10083648	C	G
9	chr9_10091480	0	10091480	G	T
9	chr9_10094025	0	10094025	C	G
9	chr9_10100836	0	10100836	G	C
9	chr9_10102343	0	10102343	C	G
9	chr9_10128394	0	10128394	C	G
9	chr9_10135408	0	10135408	G	C
9	chr9_10186648	0	10186648	G	T
9	chr9_10230478	0	10230478	T	G
9	chr9_10278545	0	10278545	C	A
9	chr9_10298031	0	10298031	T	A
9	chr9_10303854	0	10303854	C	G
9	chr9_10310801	0	10310801	G	T
9	chr9_10328745	0	10328745	C	A
9	chr9_10332869	0	10332869	C	G
9	chr9_10402947	0	10402947	G	C
9	chr9_10430486	0	10430486	G	C
9	chr9_10431724	0	10431724	A	C
9	chr9_10432018	0	10432018	C	G
9	chr9_10441348	0	10441348	A	T
9	chr9_10441884	0	10441884	C	A
9	chr9_10451231	0	10451231	T	G
9	chr9_10490190	0	10490190	C	G
9	chr9_10512415	0	10512415	G	T
9	chr9_10519082	0	10519082	T	A
9	chr9_10523555	0	10523555	A	C
9	chr9_10550635	0	10550635	C	A
9	chr9_10554723	0	10554723	G	T
9	chr9_10597173	0	10597173	C	A
9	chr9_10634204	0	10634204	C	A
9	chr9_10638089	0	10638089	G	C
9	chr9_10639935	0	10639935	C	A
9	chr9_10674452	0	10674452	C	A
9	chr9_10679851	0	10679851	A	C
9	chr9_10681923	0	10681923	T	G
9	chr9_10690912	0	10690912	C	G
9	chr9_10708427	0	10708427	G	C
9	chr9_10712637	0	10712637	A	T
9	chr9_10712845	0	10712845	C	G
9	chr9_10717502	0	10717502	G	C
9	chr9_10721890	0	10721890	A	C
9	chr9_10736866	0	10736866	A	C
9	chr9_10781503	0	10781503	G	T
9	chr9_10783252	0	10783252	G	C
9	chr9_10788239	0	10788239	T	A
9	chr9_10855520	0	10855520	G	T
9	chr9_10876955	0	10876955	G	T
9	chr9_10897236	0	10897236	G	T
9	chr9_10914939	0	10914939	A	T
9	chr9_10932784	0	10932784	T	G
9	chr9_10986532	0	10986532	T	G
9	chr9_11000522	0	11000522	T	A
9	chr9_11004966	0	11004966	C	A
9	chr9_11008030	0	11008030	A	C
9	chr9_11019146	0	11019146	T	G
9	chr9_11019385	0	11019385	G	T
9	chr9_11054004	0	11054004	C	A
9	chr9_11057895	0	11057895	C	G
9	chr9_11091083	0	11091083	T	G
9	chr9_11097982	0	11097982	C	A
9	chr9_11117279	0	11117279	G	C
9	chr9_11117505	0	11117505	A	T
9	chr9_11139398	0	11139398	A	C
9	chr9_11165831	0	11165831	A	T
9	chr9_11170298	0	11170298	A	C
9	chr9_11232130	0	11232130	G	T
9	chr9_11274566	0	11274566	A	C
9	chr9_11327331	0	11327331	C	A
9	chr9_11342798	0	11342798	A	C
9	chr9_11342951	0	11342951	C	G
9	chr9_11346252	0	11346252	T	G
9	chr9_11348663	0	11348663	G	T
9	chr9_11352470	0	11352470	T	G
9	chr9_11382186	0	11382186	G	C
9	chr9_11410553	0	11410553	G	T
9	chr9_11434512	0	11434512	C	G
9	chr9_11449421	0	11449421	T	G
9	chr9_11452762	0	11452762	A	T
9	chr9_11460058	0	11460058	C	G
9	chr9_11471180	0	11471180	T	G
9	chr9_11472345	0	11472345	T	A
9	chr9_11557659	0	11557659	G	C
9	chr9_11594547	0	11594547	C	G
9	chr9_11614774	0	11614774	A	C
9	chr9_11615391	0	11615391	G	T
9	chr9_11646239	0	11646239	A	T
9	chr9_11652975	0	11652975	C	A
9	chr9_11659392	0	11659392	A	T
9	chr9_11681959	0	11681959	T	G
9	chr9_11685571	0	11685571	C	A
9	chr9_11688055	0	11688055	T	G
9	chr9_11688148	0	11688148	G	T
9	chr9_11726902	0	11726902	A	C
9	chr9_11738132	0	11738132	T	G
9	chr9_11740789	0	11740789	C	G
9	chr9_11768731	0	11768731	T	A
9	chr9_11777974	0	11777974	G	T
9	chr9_11808113	0	11808113	T	G
9	chr9_11809859	0	11809859	A	C
9	chr9_11826078	0	11826078	A	C
9	chr9_11836767	0	11836767	C	G
9	chr9_11852310	0	11852310	G	C
9	chr9_11859571	0	11859571	T	A
9	chr9_11860133	0	11860133	A	C
9	chr9_11868673	0	11868673	C	A
9	chr9_11869206	0	11869206	G	C
9	chr9_11898282	0	11898282	A	T
9	chr9_11903204	0	11903204	A	C
9	chr9_11908975	0	11908975	G	T
9	chr9_11934285	0	11934285	C	A
9	chr9_11942644	0	11942644	A	C
9	chr9_11953261	0	11953261	G	T
9	chr9_11965671	0	11965671	T	G
9	chr9_11973194	0	11973194	A	T
9	chr9_11976394	0	11976394	G	T
9	chr9_11992801	0	11992801	A	C
9	chr9_12000672	0	12000672	A	T
9	chr9_12005006	0	12005006	G	T
9	chr9_12010493	0	12010493	T	G
9	chr9_12038167	0	12038167	A	C
9	chr9_12047483	0	12047483	G	T
9	chr9_12122511	0	12122511	C	A
9	chr9_12149063	0	12149063	A	T
9	chr9_12165055	0	12165055	A	C
9	chr9_12192739	0	12192739	G	C
9	chr9_12254226	0	12254226	A	C
9	chr9_12264763	0	12264763	A	T
9	chr9_12270242	0	12270242	G	C
9	chr9_12272945	0	12272945	C	A
9	chr9_12275470	0	12275470	A	C
9	chr9_12284978	0	12284978	C	A
9	chr9_12285478	0	12285478	T	G
9	chr9_12309302	0	12309302	C	G
9	chr9_12317278	0	12317278	C	A
9	chr9_12322053	0	12322053	C	G
9	chr9_12331752	0	12331752	G	C
9	chr9_12336855	0	12336855	G	T
9	chr9_12350660	0	12350660	A	C
9	chr9_12374562	0	12374562	T	A
9	chr9_12381178	0	12381178	G	C
9	chr9_12386009	0	12386009	T	G
9	chr9_12398147	0	12398147	A	T
9	chr9_12424754	0	12424754	T	G
9	chr9_12432783	0	12432783	T	A
9	chr9_12436060	0	12436060	C	A
9	chr9_12443249	0	12443249	A	C
9	chr9_12443392	0	12443392	T	G
9	chr9_12443735	0	12443735	T	G
9	chr9_12469614	0	12469614	G	T
9	chr9_12493672	0	12493672	C	A
9	chr9_12497042	0	12497042	G	C
9	chr9_12499993	0	12499993	G	C
9	chr9_12506888	0	12506888	C	G
9	chr9_12511979	0	12511979	G	C
9	chr9_12524625	0	12524625	T	G
9	chr9_12566221	0	12566221	C	A
9	chr9_12571299	0	12571299	G	T
9	chr9_12612109	0	12612109	C	G
9	chr9_12644945	0	12644945	T	A
9	chr9_12653095	0	12653095	G	T
9	chr9_12755206	0	12755206	A	T
9	chr9_12760992	0	12760992	G	C
9	chr9_12761285	0	12761285	C	A
9	chr9_12789106	0	12789106	G	T
9	chr9_12805610	0	12805610	G	T
9	chr9_12830930	0	12830930	G	C
9	chr9_12838347	0	12838347	C	A
9	chr9_12839579	0	12839579	G	T
9	chr9_12854402	0	12854402	G	T
9	chr9_12879307	0	12879307	T	A
9	chr9_12892256	0	12892256	G	C
9	chr9_12897451	0	12897451	G	C
9	chr9_12953700	0	12953700	G	C
9	chr9_12971454	0	12971454	G	T
9	chr9_12974372	0	12974372	C	A
9	chr9_12980790	0	12980790	C	G
9	chr9_12987726	0	12987726	G	T
9	chr9_12999536	0	12999536	G	T
9	chr9_13044110	0	13044110	G	T
9	chr9_13072496	0	13072496	C	G
9	chr9_13077655	0	13077655	C	A
9	chr9_13079882	0	13079882	G	C
9	chr9_13086061	0	13086061	A	T
9	chr9_13088559	0	13088559	C	G
9	chr9_13095510	0	13095510	A	C
9	chr9_13104170	0	13104170	T	G
9	chr9_13139780	0	13139780	A	T
9	chr9_13142139	0	13142139	G	T
9	chr9_13170085	0	13170085	C	G
9	chr9_13175114	0	13175114	T	G
9	chr9_13198780	0	13198780	T	G
9	chr9_13246701	0	13246701	G	C
9	chr9_13279277	0	13279277	A	T
9	chr9_13281505	0	13281505	A	T
9	chr9_13290912	0	13290912	A	C
9	chr9_13299940	0	13299940	G	T
9	chr9_13319742	0	13319742	G	C
9	chr9_13329571	0	13329571	T	G
9	chr9_13332712	0	13332712	C	A
9	chr9_13344952	0	13344952	C	A
9	chr9_13346217	0	13346217	G	C
9	chr9_13374308	0	13374308	C	A
9	chr9_13375246	0	13375246	A	T
9	chr9_13392537	0	13392537	G	T
9	chr9_13403618	0	13403618	A	T
9	chr9_13431615	0	13431615	G	C
9	chr9_13462222	0	13462222	A	T
9	chr9_13486878	0	13486878	G	T
9	chr9_13488805	0	13488805	A	T
9	chr9_13493123	0	13493123	A	C
9	chr9_13497778	0	13497778	T	G
9	chr9_13518341	0	13518341	G	T
9	chr9_13524668	0	13524668	A	T
9	chr9_13531005	0	13531005	G	C
9	chr9_13531606	0	13531606	G	T
9	chr9_13540543	0	13540543	T	A
9	chr9_13541529	0	13541529	C	G
9	chr9_13565466	0	13565466	G	T
9	chr9_13575560	0	13575560	G	C
9	chr9_13577367	0	13577367	C	G
9	chr9_13596890	0	13596890	C	A
9	chr9_13611633	0	13611633	G	C
9	chr9_13656135	0	13656135	T	A
9	chr9_13691544	0	13691544	G	T
9	chr9_13711880	0	13711880	G	C
9	chr9_13745390	0	13745390	G	C
9	chr9_13748082	0	13748082	T	G
9	chr9_13752171	0	13752171	C	G
9	chr9_13771043	0	13771043	C	A
9	chr9_13775129	0	13775129	C	A
9	chr9_13777521	0	13777521	C	A
9	chr9_13797257	0	13797257	G	T
9	chr9_13816217	0	13816217	A	C
9	chr9_13826060	0	13826060	A	T
9	chr9_13846099	0	13846099	C	A
9	chr9_13856512	0	13856512	A	C
9	chr9_13887719	0	13887719	T	A
9	chr9_13908976	0	13908976	A	T
9	chr9_13911859	0	13911859	T	G
9	chr9_13926282	0	13926282	T	G
9	chr9_13929760	0	13929760	C	G
9	chr9_13939968	0	13939968	G	T
9	chr9_13945677	0	13945677	A	C
9	chr9_13946405	0	13946405	G	C
9	chr9_13963811	0	13963811	T	G
9	chr9_13970499	0	13970499	A	C
9	chr9_13983102	0	13983102	G	T
9	chr9_13999996	0	13999996	C	G
9	chr9_14009804	0	14009804	C	A
9	chr9_14024876	0	14024876	C	G
9	chr9_14073976	0	14073976	A	C
9	chr9_14076224	0	14076224	G	T
9	chr9_14105989	0	14105989	C	A
9	chr9_14119358	0	14119358	A	C
9	chr9_14123115	0	14123115	C	G
9	chr9_14126473	0	14126473	A	C
9	chr9_14136961	0	14136961	G	C
9	chr9_14140765	0	14140765	T	A
9	chr9_14153837	0	14153837	G	C
9	chr9_14173505	0	14173505	C	A
9	chr9_14180279	0	14180279	T	G
9	chr9_14185872	0	14185872	G	T
9	chr9_14196939	0	14196939	C	G
9	chr9_14198656	0	14198656	C	G
9	chr9_14205476	0	14205476	A	C
9	chr9_14213975	0	14213975	C	G
9	chr9_14218566	0	14218566	G	T
9	chr9_14255918	0	14255918	G	C
9	chr9_14264388	0	14264388	A	T
9	chr9_14282528	0	14282528	G	C
9	chr9_14293690	0	14293690	C	A
9	chr9_14330453	0	14330453	T	A
9	chr9_14360327	0	14360327	T	G
9	chr9_14366104	0	14366104	G	T
9	chr9_14370456	0	14370456	T	G
9	chr9_14401793	0	14401793	T	A
9	chr9_14402583	0	14402583	C	A
9	chr9_14406273	0	14406273	C	A
9	chr9_14422090	0	14422090	C	A
9	chr9_14426564	0	14426564	G	C
9	chr9_14454899	0	14454899	T	G
9	chr9_14455677	0	14455677	G	T
9	chr9_14470281	0	14470281	A	C
9	chr9_14480156	0	14480156	T	A
9	chr9_14505452	0	14505452	G	T
9	chr9_14516730	0	14516730	T	A
9	chr9_14545995	0	14545995	A	C
9	chr9_14549236	0	14549236	G	T
9	chr9_14577260	0	14577260	A	T
9	chr9_14577291	0	14577291	G	C
9	chr9_14591688	0	14591688	G	C
9	chr9_14660898	0	14660898	T	G
9	chr9_14669960	0	14669960	T	G
9	chr9_14689530	0	14689530	G	C
9	chr9_14706840	0	14706840	C	G
9	chr9_14743887	0	14743887	G	C
9	chr9_14747274	0	14747274	C	G
9	chr9_14757570	0	14757570	T	G
9	chr9_14759631	0	14759631	C	A
9	chr9_14784152	0	14784152	G	C
9	chr9_14815443	0	14815443	G	C
9	chr9_14820699	0	14820699	C	G
9	chr9_14822972	0	14822972	C	G
9	chr9_14836966	0	14836966	T	G
9	chr9_14839221	0	14839221	A	T
9	chr9_14868034	0	14868034	T	G
9	chr9_14889881	0	14889881	T	A
9	chr9_14890133	0	14890133	A	C
9	chr9_14891980	0	14891980	A	C
9	chr9_14897674	0	14897674	T	G
9	chr9_14937004	0	14937004	G	C
9	chr9_14937685	0	14937685	T	A
9	chr9_14941896	0	14941896	C	G
9	chr9_14971071	0	14971071	G	T
9	chr9_14980547	0	14980547	T	A
9	chr9_15000634	0	15000634	G	C
9	chr9_15041209	0	15041209	A	T
9	chr9_15069170	0	15069170	A	C
9	chr9_15107419	0	15107419	C	A
9	chr9_15149728	0	15149728	C	G
9	chr9_15183126	0	15183126	G	T
9	chr9_15192090	0	15192090	G	T
9	chr9_15203465	0	15203465	G	T
9	chr9_15207264	0	15207264	C	A
9	chr9_15225201	0	15225201	C	G
9	chr9_15277586	0	15277586	C	A
9	chr9_15280956	0	15280956	C	A
9	chr9_15297296	0	15297296	T	G
9	chr9_15305171	0	15305171	A	C
9	chr9_15306278	0	15306278	C	G
9	chr9_15309397	0	15309397	C	G
9	chr9_15341779	0	15341779	G	C
9	chr9_15345624	0	15345624	C	G
9	chr9_15357831	0	15357831	C	G
9	chr9_15358873	0	15358873	T	A
9	chr9_15373198	0	15373198	A	T
9	chr9_15389996	0	15389996	C	A
9	chr9_15393348	0	15393348	T	G
9	chr9_15397606	0	15397606	C	G
9	chr9_15401688	0	15401688	A	T
9	chr9_15418321	0	15418321	G	T
9	chr9_15422907	0	15422907	A	T
9	chr9_15423961	0	15423961	T	A
9	chr9_15424980	0	15424980	A	C
9	chr9_15426640	0	15426640	G	T
9	chr9_15431598	0	15431598	T	G
9	chr9_15456652	0	15456652	G	C
9	chr9_15478551	0	15478551	T	G
9	chr9_15498890	0	15498890	C	G
9	chr9_15510993	0	15510993	A	C
9	chr9_15525026	0	15525026	C	G
9	chr9_15545067	0	15545067	C	A
9	chr9_15552662	0	15552662	A	C
9	chr9_15563453	0	15563453	G	C
9	chr9_15586067	0	15586067	G	C
9	chr9_15602510	0	15602510	G	C
9	chr9_15609378	0	15609378	T	G
9	chr9_15617087	0	15617087	T	A
9	chr9_15637416	0	15637416	A	T
9	chr9_15646299	0	15646299	G	T
9	chr9_15651178	0	15651178	G	C
9	chr9_15652043	0	15652043	A	C
9	chr9_15657693	0	15657693	C	G
9	chr9_15676101	0	15676101	T	A
9	chr9_15688103	0	15688103	A	C
9	chr9_15697464	0	15697464	G	C
9	chr9_15708999	0	15708999	G	T
9	chr9_15713733	0	15713733	A	T
9	chr9_15730197	0	15730197	C	A
9	chr9_15754712	0	15754712	T	G
9	chr9_15765034	0	15765034	T	G
9	chr9_15779024	0	15779024	A	C
9	chr9_15831055	0	15831055	G	T
9	chr9_15844199	0	15844199	G	T
9	chr9_15863296	0	15863296	C	G
9	chr9_15887875	0	15887875	G	T
9	chr9_15904177	0	15904177	G	C
9	chr9_15935624	0	15935624	G	C
9	chr9_15961316	0	15961316	C	G
9	chr9_15967139	0	15967139	C	G
9	chr9_15981148	0	15981148	T	A
9	chr9_15982441	0	15982441	C	A
9	chr9_15989050	0	15989050	C	A
9	chr9_15995651	0	15995651	G	T
9	chr9_16022455	0	16022455	T	A
9	chr9_16033933	0	16033933	C	G
9	chr9_16046169	0	16046169	C	G
9	chr9_16069377	0	16069377	C	G
9	chr9_16094023	0	16094023	A	T
9	chr9_16110955	0	16110955	G	T
9	chr9_16118024	0	16118024	A	C
9	chr9_16125262	0	16125262	C	A
9	chr9_16125731	0	16125731	G	T
9	chr9_16132414	0	16132414	G	T
9	chr9_16144644	0	16144644	C	A
9	chr9_16145077	0	16145077	G	C
9	chr9_16177025	0	16177025	G	C
9	chr9_16182974	0	16182974	G	T
9	chr9_16196725	0	16196725	C	A
9	chr9_16213141	0	16213141	G	C
9	chr9_16227159	0	16227159	G	C
9	chr9_16231898	0	16231898	C	A
9	chr9_16234656	0	16234656	G	T
9	chr9_16246728	0	16246728	C	A
9	chr9_16268496	0	16268496	G	C
9	chr9_16287202	0	16287202	A	T
9	chr9_16309219	0	16309219	G	C
9	chr9_16342229	0	16342229	T	G
9	chr9_16365356	0	16365356	C	A
9	chr9_16381216	0	16381216	C	A
9	chr9_16399999	0	16399999	G	C
9	chr9_16425188	0	16425188	C	G
9	chr9_16432118	0	16432118	T	G
9	chr9_16438303	0	16438303	T	A
9	chr9_16444373	0	16444373	T	A
9	chr9_16450562	0	16450562	T	G
9	chr9_16492913	0	16492913	C	G
9	chr9_16499332	0	16499332	T	A
9	chr9_16520568	0	16520568	G	T
9	chr9_16552203	0	16552203	G	T
9	chr9_16573100	0	16573100	C	G
9	chr9_16579288	0	16579288	C	G
9	chr9_16588346	0	16588346	C	A
9	chr9_16592913	0	16592913	A	T
9	chr9_16600661	0	16600661	G	C
9	chr9_16658228	0	16658228	G	T
9	chr9_16662203	0	16662203	G	C
9	chr9_16664390	0	16664390	A	T
9	chr9_16664568	0	16664568	A	T
9	chr9_16666867	0	16666867	A	C
9	chr9_16677590	0	16677590	A	C
9	chr9_16687997	0	16687997	G	T
9	chr9_16709508	0	16709508	G	T
9	chr9_16772551	0	16772551	C	G
9	chr9_16775098	0	16775098	G	T
9	chr9_16779239	0	16779239	C	A
9	chr9_16780885	0	16780885	C	G
9	chr9_16815364	0	16815364	T	A
9	chr9_16829756	0	16829756	C	G
9	chr9_16852347	0	16852347	G	T
9	chr9_16855884	0	16855884	A	C
9	chr9_16855900	0	16855900	G	T
9	chr9_16864233	0	16864233	A	C
9	chr9_16878409	0	16878409	T	G
9	chr9_16880870	0	16880870	G	T
9	chr9_16888921	0	16888921	T	A
9	chr9_16896207	0	16896207	A	C
9	chr9_16901712	0	16901712	T	G
9	chr9_16912291	0	16912291	G	C
9	chr9_16929904	0	16929904	G	C
9	chr9_16954139	0	16954139	A	T
9	chr9_16982325	0	16982325	G	C
9	chr9_17001131	0	17001131	C	A
9	chr9_17028288	0	17028288	C	A
9	chr9_17040500	0	17040500	A	T
9	chr9_17047141	0	17047141	C	A
9	chr9_17074832	0	17074832	A	C
9	chr9_17078928	0	17078928	C	G
9	chr9_17084338	0	17084338	A	T
9	chr9_17108447	0	17108447	T	G
9	chr9_17112189	0	17112189	T	A
9	chr9_17142111	0	17142111	G	C
9	chr9_17149354	0	17149354	A	T
9	chr9_17150251	0	17150251	T	A
9	chr9_17187302	0	17187302	T	G
9	chr9_17221426	0	17221426	C	G
9	chr9_17226630	0	17226630	T	G
9	chr9_17231862	0	17231862	C	G
9	chr9_17249127	0	17249127	C	G
9	chr9_17264229	0	17264229	G	C
9	chr9_17279144	0	17279144	C	G
9	chr9_17288675	0	17288675	T	A
9	chr9_17312980	0	17312980	G	C
9	chr9_17315576	0	17315576	C	A
9	chr9_17337492	0	17337492	G	C
9	chr9_17339340	0	17339340	C	G
9	chr9_17365277	0	17365277	A	C
9	chr9_17366360	0	17366360	C	G
9	chr9_17389950	0	17389950	A	T
9	chr9_17443035	0	17443035	G	C
9	chr9_17445213	0	17445213	C	A
9	chr9_17458381	0	17458381	C	A
9	chr9_17473828	0	17473828	T	G
9	chr9_17474584	0	17474584	A	C
9	chr9_17481606	0	17481606	C	A
9	chr9_17490433	0	17490433	G	C
9	chr9_17498211	0	17498211	C	G
9	chr9_17498945	0	17498945	C	A
9	chr9_17523989	0	17523989	T	A
9	chr9_17533856	0	17533856	G	T
9	chr9_17534289	0	17534289	C	A
9	chr9_17556400	0	17556400	A	T
9	chr9_17560116	0	17560116	A	T
9	chr9_17560335	0	17560335	A	T
9	chr9_17572443	0	17572443	A	T
9	chr9_17584924	0	17584924	T	G
9	chr9_17586134	0	17586134	T	G
9	chr9_17590033	0	17590033	C	G
9	chr9_17601450	0	17601450	G	C
9	chr9_17605785	0	17605785	C	A
9	chr9_17606330	0	17606330	A	C
9	chr9_17632595	0	17632595	G	C
9	chr9_17639078	0	17639078	C	G
9	chr9_17647353	0	17647353	T	G
9	chr9_17661066	0	17661066	C	G
9	chr9_17696909	0	17696909	G	C
9	chr9_17722970	0	17722970	T	G
9	chr9_17732609	0	17732609	G	C
9	chr9_17792722	0	17792722	C	G
9	chr9_17793798	0	17793798	G	T
9	chr9_17828695	0	17828695	G	T
9	chr9_17834680	0	17834680	T	G
9	chr9_17836987	0	17836987	A	T
9	chr9_17899460	0	17899460	A	T
9	chr9_17911461	0	17911461	T	G
9	chr9_17925443	0	17925443	G	C
9	chr9_17951559	0	17951559	T	A
9	chr9_17977670	0	17977670	G	C
9	chr9_18018008	0	18018008	C	G
9	chr9_18023342	0	18023342	G	C
9	chr9_18059561	0	18059561	C	A
9	chr9_18087343	0	18087343	C	A
9	chr9_18110922	0	18110922	G	C
9	chr9_18113369	0	18113369	T	A
9	chr9_18159614	0	18159614	G	T
9	chr9_18160602	0	18160602	C	G
9	chr9_18229845	0	18229845	T	A
9	chr9_18284579	0	18284579	T	G
9	chr9_18295925	0	18295925	C	G
9	chr9_18313083	0	18313083	G	T
9	chr9_18313554	0	18313554	A	T
9	chr9_18337381	0	18337381	A	C
9	chr9_18342153	0	18342153	C	A
9	chr9_18356980	0	18356980	G	C
9	chr9_18361561	0	18361561	C	G
9	chr9_18372620	0	18372620	T	A
9	chr9_18379575	0	18379575	G	T
9	chr9_18393914	0	18393914	C	G
9	chr9_18400889	0	18400889	T	G
9	chr9_18412972	0	18412972	C	G
9	chr9_18427531	0	18427531	A	C
9	chr9_18427536	0	18427536	T	A
9	chr9_18445342	0	18445342	C	G
9	chr9_18462962	0	18462962	C	A
9	chr9_18522460	0	18522460	G	C
9	chr9_18536669	0	18536669	G	T
9	chr9_18539548	0	18539548	C	G
9	chr9_18584187	0	18584187	C	A
9	chr9_18588890	0	18588890	A	C
9	chr9_18593323	0	18593323	A	T
9	chr9_18600880	0	18600880	G	C
9	chr9_18606713	0	18606713	T	A
9	chr9_18646292	0	18646292	A	C
9	chr9_18655404	0	18655404	G	T
9	chr9_18657391	0	18657391	C	A
9	chr9_18684551	0	18684551	C	A
9	chr9_18709817	0	18709817	C	G
9	chr9_18718651	0	18718651	A	T
9	chr9_18723897	0	18723897	T	G
9	chr9_18749471	0	18749471	C	G
9	chr9_18756773	0	18756773	A	T
9	chr9_18765171	0	18765171	C	G
9	chr9_18771828	0	18771828	T	A
9	chr9_18773810	0	18773810	A	C
9	chr9_18774502	0	18774502	G	C
9	chr9_18779844	0	18779844	G	C
9	chr9_18787710	0	18787710	C	G
9	chr9_18809489	0	18809489	C	G
9	chr9_18812049	0	18812049	C	G
9	chr9_18817276	0	18817276	G	C
9	chr9_18819538	0	18819538	G	C
9	chr9_18858761	0	18858761	T	G
9	chr9_18862920	0	18862920	C	G
9	chr9_18897924	0	18897924	C	G
9	chr9_18927837	0	18927837	C	G
9	chr9_18989727	0	18989727	A	C
9	chr9_18993002	0	18993002	C	G
9	chr9_18995671	0	18995671	G	C
9	chr9_19024091	0	19024091	C	G
9	chr9_19029878	0	19029878	G	T
9	chr9_19036102	0	19036102	G	T
9	chr9_19049715	0	19049715	A	C
9	chr9_19083613	0	19083613	A	C
9	chr9_19108828	0	19108828	G	C
9	chr9_19109614	0	19109614	C	A
9	chr9_19117088	0	19117088	T	A
9	chr9_19119456	0	19119456	G	T
9	chr9_19140116	0	19140116	C	A
9	chr9_19150013	0	19150013	T	G
9	chr9_19165025	0	19165025	G	C
9	chr9_19170804	0	19170804	G	T
9	chr9_19171757	0	19171757	A	C
9	chr9_19197692	0	19197692	A	T
9	chr9_19200418	0	19200418	C	A
9	chr9_19240713	0	19240713	A	C
9	chr9_19278433	0	19278433	C	G
9	chr9_19313308	0	19313308	G	T
9	chr9_19325749	0	19325749	A	C
9	chr9_19349696	0	19349696	T	G
9	chr9_19354558	0	19354558	C	G
9	chr9_19392999	0	19392999	C	A
9	chr9_19397016	0	19397016	G	C
9	chr9_19421180	0	19421180	C	A
9	chr9_19478267	0	19478267	A	T
9	chr9_19497720	0	19497720	T	A
9	chr9_19517767	0	19517767	C	A
9	chr9_19548682	0	19548682	C	A
9	chr9_19551476	0	19551476	T	G
9	chr9_19552109	0	19552109	A	T
9	chr9_19564065	0	19564065	C	A
9	chr9_19582444	0	19582444	G	T
9	chr9_19607199	0	19607199	C	G
9	chr9_19616700	0	19616700	A	C
9	chr9_19637030	0	19637030	T	A
9	chr9_19637081	0	19637081	G	T
9	chr9_19638787	0	19638787	G	T
9	chr9_19642564	0	19642564	A	C
9	chr9_19658765	0	19658765	T	G
9	chr9_19661116	0	19661116	A	C
9	chr9_19676626	0	19676626	A	T
9	chr9_19680951	0	19680951	C	G
9	chr9_19686344	0	19686344	A	C
9	chr9_19717890	0	19717890	T	G
9	chr9_19721324	0	19721324	C	A
9	chr9_19729027	0	19729027	A	T
9	chr9_19767902	0	19767902	C	G
9	chr9_19770581	0	19770581	A	C
9	chr9_19776523	0	19776523	G	C
9	chr9_19776670	0	19776670	A	C
9	chr9_19866828	0	19866828	C	G
9	chr9_19881575	0	19881575	G	C
9	chr9_19898456	0	19898456	T	G
9	chr9_19903011	0	19903011	C	A
9	chr9_19932128	0	19932128	T	A
9	chr9_19940546	0	19940546	G	T
9	chr9_19995396	0	19995396	T	A
9	chr9_20003009	0	20003009	T	A
9	chr9_20049234	0	20049234	G	T
9	chr9_20061702	0	20061702	A	C
9	chr9_20087334	0	20087334	T	A
9	chr9_20116246	0	20116246	G	C
9	chr9_20121110	0	20121110	C	A
9	chr9_20122846	0	20122846	T	A
9	chr9_20131534	0	20131534	C	G
9	chr9_20151448	0	20151448	C	G
9	chr9_20161331	0	20161331	C	G
9	chr9_20176419	0	20176419	G	C
9	chr9_20177168	0	20177168	C	A
9	chr9_20183323	0	20183323	A	C
9	chr9_20213100	0	20213100	G	T
9	chr9_20279001	0	20279001	G	T
9	chr9_20293793	0	20293793	C	A
9	chr9_20300770	0	20300770	C	G
9	chr9_20327247	0	20327247	G	T
9	chr9_20347489	0	20347489	C	A
9	chr9_20397198	0	20397198	T	G
9	chr9_20401657	0	20401657	G	C
9	chr9_20406129	0	20406129	G	C
9	chr9_20430265	0	20430265	G	C
9	chr9_20430853	0	20430853	C	A
9	chr9_20446643	0	20446643	A	C
9	chr9_20468377	0	20468377	C	A
9	chr9_20472238	0	20472238	C	G
9	chr9_20498835	0	20498835	T	G
9	chr9_20502093	0	20502093	C	G
9	chr9_20502218	0	20502218	G	T
9	chr9_20527600	0	20527600	C	G
9	chr9_20540820	0	20540820	A	C
9	chr9_20542307	0	20542307	G	T
9	chr9_20543308	0	20543308	C	G
9	chr9_20551887	0	20551887	T	G
9	chr9_20557256	0	20557256	A	T
9	chr9_20559674	0	20559674	A	C
9	chr9_20579437	0	20579437	A	C
9	chr9_20586658	0	20586658	C	A
9	chr9_20589645	0	20589645	A	C
9	chr9_20595883	0	20595883	T	G
9	chr9_20632958	0	20632958	C	A
9	chr9_20637130	0	20637130	A	C
9	chr9_20644592	0	20644592	C	A
9	chr9_20644719	0	20644719	T	G
9	chr9_20652692	0	20652692	T	G
9	chr9_20655715	0	20655715	T	A
9	chr9_20669686	0	20669686	G	C
9	chr9_20671235	0	20671235	T	G
9	chr9_20713120	0	20713120	T	G
9	chr9_20715315	0	20715315	G	T
9	chr9_20731580	0	20731580	G	C
9	chr9_20752616	0	20752616	G	C
9	chr9_20754694	0	20754694	T	G
9	chr9_20792039	0	20792039	T	A
9	chr9_20808688	0	20808688	G	T
9	chr9_20818444	0	20818444	A	C
9	chr9_20832894	0	20832894	G	T
9	chr9_20841601	0	20841601	G	C
9	chr9_20860904	0	20860904	G	C
9	chr9_20867799	0	20867799	C	A
9	chr9_20872532	0	20872532	T	A
9	chr9_20899571	0	20899571	C	A
9	chr9_20932459	0	20932459	A	C
9	chr9_20958408	0	20958408	T	G
9	chr9_20959042	0	20959042	C	G
9	chr9_20961353	0	20961353	G	C
9	chr9_20964807	0	20964807	G	T
9	chr9_20964897	0	20964897	T	G
9	chr9_20968410	0	20968410	A	C
9	chr9_20985407	0	20985407	A	T
9	chr9_21048746	0	21048746	T	A
9	chr9_21084295	0	21084295	T	G
9	chr9_21092575	0	21092575	A	T
9	chr9_21093092	0	21093092	T	A
9	chr9_21104333	0	21104333	T	G
9	chr9_21115347	0	21115347	C	G
9	chr9_21118757	0	21118757	A	T
9	chr9_21127688	0	21127688	C	A
9	chr9_21130233	0	21130233	A	C
9	chr9_21130652	0	21130652	C	A
9	chr9_21183124	0	21183124	G	C
9	chr9_21216855	0	21216855	T	G
9	chr9_21231677	0	21231677	C	A
9	chr9_21232900	0	21232900	A	C
9	chr9_21234532	0	21234532	G	T
9	chr9_21250889	0	21250889	A	T
9	chr9_21289690	0	21289690	G	C
9	chr9_21293389	0	21293389	G	T
9	chr9_21294664	0	21294664	A	C
9	chr9_21307465	0	21307465	A	C
9	chr9_21308163	0	21308163	T	G
9	chr9_21308594	0	21308594	A	C
9	chr9_21310731	0	21310731	C	A
9	chr9_21347251	0	21347251	G	T
9	chr9_21349360	0	21349360	A	C
9	chr9_21356180	0	21356180	G	C
9	chr9_21365677	0	21365677	T	G
9	chr9_21379818	0	21379818	C	A
9	chr9_21384054	0	21384054	C	A
9	chr9_21386922	0	21386922	C	A
9	chr9_21405622	0	21405622	T	G
9	chr9_21406750	0	21406750	C	A
9	chr9_21412999	0	21412999	C	G
9	chr9_21438789	0	21438789	A	C
9	chr9_21445532	0	21445532	A	C
9	chr9_21460609	0	21460609	G	T
9	chr9_21490038	0	21490038	T	A
9	chr9_21491907	0	21491907	A	T
9	chr9_21510097	0	21510097	T	A
9	chr9_21517334	0	21517334	G	T
9	chr9_21519466	0	21519466	G	C
9	chr9_21523507	0	21523507	A	C
9	chr9_21523953	0	21523953	A	C
9	chr9_21563758	0	21563758	T	G
9	chr9_21570560	0	21570560	C	A
9	chr9_21576515	0	21576515	C	G
9	chr9_21633731	0	21633731	T	G
9	chr9_21671002	0	21671002	C	G
9	chr9_21696393	0	21696393	C	A
9	chr9_21714541	0	21714541	T	A
9	chr9_21718969	0	21718969	C	A
9	chr9_21740428	0	21740428	C	G
9	chr9_21770972	0	21770972	A	T
9	chr9_21800275	0	21800275	G	T
9	chr9_21802657	0	21802657	T	G
9	chr9_21829265	0	21829265	C	G
9	chr9_21860348	0	21860348	A	C
9	chr9_21874304	0	21874304	G	T
9	chr9_21896731	0	21896731	T	G
9	chr9_21942941	0	21942941	T	A
9	chr9_21943977	0	21943977	A	C
9	chr9_21952840	0	21952840	C	G
9	chr9_21961992	0	21961992	C	A
9	chr9_21966544	0	21966544	A	T
9	chr9_21979350	0	21979350	C	A
9	chr9_22004870	0	22004870	C	A
9	chr9_22009794	0	22009794	G	T
9	chr9_22019995	0	22019995	A	C
9	chr9_22033969	0	22033969	G	C
9	chr9_22040268	0	22040268	C	G
9	chr9_22052024	0	22052024	G	C
9	chr9_22065215	0	22065215	T	A
9	chr9_22071831	0	22071831	G	C
9	chr9_22089388	0	22089388	G	C
9	chr9_22094175	0	22094175	T	G
9	chr9_22111009	0	22111009	A	T
9	chr9_22122862	0	22122862	A	C
9	chr9_22137354	0	22137354	A	C
9	chr9_22138661	0	22138661	G	C
9	chr9_22183485	0	22183485	G	C
9	chr9_22185517	0	22185517	C	A
9	chr9_22203639	0	22203639	G	T
9	chr9_22205134	0	22205134	C	A
9	chr9_22207948	0	22207948	A	C
9	chr9_22224820	0	22224820	C	A
9	chr9_22264558	0	22264558	G	T
9	chr9_22278367	0	22278367	G	C
9	chr9_22283733	0	22283733	C	G
9	chr9_22291100	0	22291100	G	C
9	chr9_22292050	0	22292050	G	T
9	chr9_22295976	0	22295976	C	A
9	chr9_22316206	0	22316206	A	T
9	chr9_22362631	0	22362631	C	A
9	chr9_22389767	0	22389767	T	G
9	chr9_22391300	0	22391300	G	T
9	chr9_22402175	0	22402175	C	A
9	chr9_22405350	0	22405350	A	T
9	chr9_22433151	0	22433151	T	A
9	chr9_22433550	0	22433550	C	G
9	chr9_22444459	0	22444459	A	C
9	chr9_22462276	0	22462276	A	C
9	chr9_22475296	0	22475296	C	A
9	chr9_22494942	0	22494942	C	G
9	chr9_22584300	0	22584300	T	G
9	chr9_22587351	0	22587351	C	A
9	chr9_22602683	0	22602683	T	G
9	chr9_22634072	0	22634072	T	A
9	chr9_22686404	0	22686404	G	T
9	chr9_22702101	0	22702101	A	T
9	chr9_22720511	0	22720511	A	T
9	chr9_22738983	0	22738983	A	C
9	chr9_22739673	0	22739673	A	T
9	chr9_22758805	0	22758805	T	G
9	chr9_22773323	0	22773323	A	T
9	chr9_22823625	0	22823625	G	T
9	chr9_22850236	0	22850236	G	C
9	chr9_22856208	0	22856208	C	G
9	chr9_22866685	0	22866685	T	G
9	chr9_22891336	0	22891336	G	C
9	chr9_22898582	0	22898582	A	C
9	chr9_22899742	0	22899742	G	C
9	chr9_22923073	0	22923073	G	T
9	chr9_22924541	0	22924541	T	G
9	chr9_22927047	0	22927047	G	T
9	chr9_22938246	0	22938246	A	T
9	chr9_22950345	0	22950345	G	C
9	chr9_22972484	0	22972484	C	G
9	chr9_22972598	0	22972598	C	G
9	chr9_22973949	0	22973949	T	A
9	chr9_22981552	0	22981552	G	T
9	chr9_22993488	0	22993488	T	G
9	chr9_22993768	0	22993768	T	G
9	chr9_23014306	0	23014306	G	C
9	chr9_23029439	0	23029439	T	G
9	chr9_23047856	0	23047856	C	A
9	chr9_23083642	0	23083642	A	T
9	chr9_23094077	0	23094077	G	C
9	chr9_23107871	0	23107871	T	A
9	chr9_23137296	0	23137296	G	C
9	chr9_23158678	0	23158678	T	G
9	chr9_23187634	0	23187634	C	G
9	chr9_23203775	0	23203775	G	T
9	chr9_23214024	0	23214024	T	A
9	chr9_23243735	0	23243735	T	A
9	chr9_23243814	0	23243814	G	T
9	chr9_23251930	0	23251930	G	C
9	chr9_23256317	0	23256317	A	C
9	chr9_23275494	0	23275494	A	C
9	chr9_23281501	0	23281501	G	T
9	chr9_23285841	0	23285841	T	G
9	chr9_23294408	0	23294408	C	G
9	chr9_23305926	0	23305926	T	G
9	chr9_23317665	0	23317665	C	G
9	chr9_23325528	0	23325528	C	G
9	chr9_23335412	0	23335412	C	A
9	chr9_23366983	0	23366983	A	T
9	chr9_23389961	0	23389961	A	C
9	chr9_23390403	0	23390403	C	A
9	chr9_23406293	0	23406293	T	A
9	chr9_23414334	0	23414334	A	T
9	chr9_23419966	0	23419966	T	A
9	chr9_23424721	0	23424721	G	C
9	chr9_23428640	0	23428640	C	G
9	chr9_23444740	0	23444740	A	T
9	chr9_23449559	0	23449559	G	C
9	chr9_23489708	0	23489708	A	C
9	chr9_23504690	0	23504690	G	C
9	chr9_23536485	0	23536485	A	T
9	chr9_23538329	0	23538329	A	T
9	chr9_23539432	0	23539432	G	T
9	chr9_23554172	0	23554172	A	C
9	chr9_23554348	0	23554348	C	G
9	chr9_23582619	0	23582619	G	C
9	chr9_23584088	0	23584088	C	G
9	chr9_23586808	0	23586808	C	G
9	chr9_23586814	0	23586814	A	T
9	chr9_23588347	0	23588347	G	C
9	chr9_23617825	0	23617825	G	C
9	chr9_23620829	0	23620829	G	T
9	chr9_23624391	0	23624391	A	T
9	chr9_23629660	0	23629660	C	G
9	chr9_23641485	0	23641485	T	A
9	chr9_23666939	0	23666939	A	C
9	chr9_23686508	0	23686508	A	T
9	chr9_23695635	0	23695635	A	T
9	chr9_23716277	0	23716277	C	A
9	chr9_23754931	0	23754931	T	G
9	chr9_23761335	0	23761335	C	G
9	chr9_23764791	0	23764791	G	T
9	chr9_23794058	0	23794058	A	T
9	chr9_23885498	0	23885498	A	C
9	chr9_23905207	0	23905207	A	T
9	chr9_23911399	0	23911399	G	T
9	chr9_23920761	0	23920761	G	T
9	chr9_23927293	0	23927293	C	G
9	chr9_23940386	0	23940386	A	T
9	chr9_23951317	0	23951317	G	C
9	chr9_23952451	0	23952451	A	T
9	chr9_23979041	0	23979041	A	T
9	chr9_23983710	0	23983710	C	G
9	chr9_24022626	0	24022626	T	A
9	chr9_24030446	0	24030446	C	G
9	chr9_24030938	0	24030938	T	A
9	chr9_24035196	0	24035196	C	A
9	chr9_24038039	0	24038039	T	G
9	chr9_24043093	0	24043093	A	C
9	chr9_24052207	0	24052207	C	A
9	chr9_24068158	0	24068158	C	A
9	chr9_24076455	0	24076455	A	T
9	chr9_24090129	0	24090129	G	T
9	chr9_24107311	0	24107311	A	T
9	chr9_24109411	0	24109411	C	G
9	chr9_24127496	0	24127496	T	A
9	chr9_24144451	0	24144451	G	T
9	chr9_24144626	0	24144626	T	G
9	chr9_24181642	0	24181642	A	T
9	chr9_24181774	0	24181774	C	G
9	chr9_24189079	0	24189079	A	C
9	chr9_24190247	0	24190247	G	C
9	chr9_24191409	0	24191409	T	G
9	chr9_24197299	0	24197299	G	T
9	chr9_24227353	0	24227353	C	A
9	chr9_24234510	0	24234510	T	G
9	chr9_24253991	0	24253991	A	C
9	chr9_24255023	0	24255023	A	T
9	chr9_24258038	0	24258038	A	C
9	chr9_24281387	0	24281387	G	T
9	chr9_24286277	0	24286277	A	T
9	chr9_24286894	0	24286894	G	C
9	chr9_24290217	0	24290217	G	C
9	chr9_24293542	0	24293542	C	G
9	chr9_24307935	0	24307935	A	C
9	chr9_24308532	0	24308532	C	G
9	chr9_24329678	0	24329678	G	C
9	chr9_24359880	0	24359880	C	G
9	chr9_24372115	0	24372115	T	A
9	chr9_24423380	0	24423380	G	C
9	chr9_24434799	0	24434799	A	C
9	chr9_24435286	0	24435286	C	G
9	chr9_24488600	0	24488600	T	G
9	chr9_24510986	0	24510986	G	T
9	chr9_24585316	0	24585316	G	T
9	chr9_24603121	0	24603121	C	G
9	chr9_24604554	0	24604554	C	A
9	chr9_24604709	0	24604709	C	G
9	chr9_24615494	0	24615494	G	C
9	chr9_24631045	0	24631045	C	G
9	chr9_24631354	0	24631354	C	G
9	chr9_24644213	0	24644213	C	A
9	chr9_24653776	0	24653776	G	C
9	chr9_24659724	0	24659724	G	C
9	chr9_24714886	0	24714886	G	T
9	chr9_24725066	0	24725066	C	A
9	chr9_24739555	0	24739555	T	A
9	chr9_24771074	0	24771074	T	G
9	chr9_24789973	0	24789973	G	C
9	chr9_24791107	0	24791107	G	T
9	chr9_24793580	0	24793580	G	T
9	chr9_24822846	0	24822846	T	G
9	chr9_24832762	0	24832762	A	C
9	chr9_24846752	0	24846752	A	C
9	chr9_24864716	0	24864716	A	C
9	chr9_24870307	0	24870307	A	C
9	chr9_24878610	0	24878610	T	G
9	chr9_24879723	0	24879723	C	A
9	chr9_24888211	0	24888211	T	G
9	chr9_24945813	0	24945813	T	G
9	chr9_24979979	0	24979979	T	A
9	chr9_24987492	0	24987492	A	T
9	chr9_24990898	0	24990898	C	A
9	chr9_24998076	0	24998076	G	T
9	chr9_25016865	0	25016865	C	G
9	chr9_25025432	0	25025432	A	C
9	chr9_25052924	0	25052924	G	T
9	chr9_25058558	0	25058558	A	C
9	chr9_25062107	0	25062107	T	A
9	chr9_25063330	0	25063330	T	A
9	chr9_25097845	0	25097845	C	G
9	chr9_25101603	0	25101603	G	C
9	chr9_25112018	0	25112018	G	T
9	chr9_25136488	0	25136488	C	G
9	chr9_25160531	0	25160531	C	G
9	chr9_25180228	0	25180228	G	C
9	chr9_25184761	0	25184761	C	G
9	chr9_25185526	0	25185526	G	C
9	chr9_25201611	0	25201611	A	C
9	chr9_25222961	0	25222961	C	G
9	chr9_25223323	0	25223323	G	C
9	chr9_25266956	0	25266956	T	A
9	chr9_25267487	0	25267487	G	T
9	chr9_25268006	0	25268006	C	A
9	chr9_25268789	0	25268789	G	C
9	chr9_25274910	0	25274910	G	T
9	chr9_25300258	0	25300258	G	C
9	chr9_25308955	0	25308955	T	A
9	chr9_25334020	0	25334020	A	T
9	chr9_25344842	0	25344842	G	C
9	chr9_25356028	0	25356028	A	T
9	chr9_25359246	0	25359246	T	G
9	chr9_25362219	0	25362219	A	C
9	chr9_25402594	0	25402594	A	T
9	chr9_25403739	0	25403739	C	G
9	chr9_25409822	0	25409822	G	T
9	chr9_25426455	0	25426455	A	C
9	chr9_25439501	0	25439501	A	C
9	chr9_25447844	0	25447844	G	C
9	chr9_25453602	0	25453602	A	T
9	chr9_25488864	0	25488864	C	A
9	chr9_25522506	0	25522506	G	T
9	chr9_25523437	0	25523437	T	G
9	chr9_25559839	0	25559839	C	A
9	chr9_25562615	0	25562615	T	A
9	chr9_25577262	0	25577262	A	T
9	chr9_25614426	0	25614426	G	C
9	chr9_25628189	0	25628189	A	C
9	chr9_25675072	0	25675072	T	A
9	chr9_25676045	0	25676045	A	T
9	chr9_25709898	0	25709898	A	C
9	chr9_25721031	0	25721031	T	G
9	chr9_25748661	0	25748661	A	C
9	chr9_25752622	0	25752622	C	A
9	chr9_25752767	0	25752767	C	A
9	chr9_25766647	0	25766647	C	G
9	chr9_25781257	0	25781257	G	T
9	chr9_25794780	0	25794780	C	G
9	chr9_25800047	0	25800047	T	A
9	chr9_25838452	0	25838452	G	C
9	chr9_25847893	0	25847893	T	A
9	chr9_25865570	0	25865570	G	T
9	chr9_25885371	0	25885371	C	G
9	chr9_25895910	0	25895910	T	A
9	chr9_25898979	0	25898979	C	A
9	chr9_25918554	0	25918554	C	G
9	chr9_25927253	0	25927253	G	T
9	chr9_25943965	0	25943965	C	G
9	chr9_25974328	0	25974328	A	C
9	chr9_25975983	0	25975983	C	A
9	chr9_26008937	0	26008937	C	A
9	chr9_26021619	0	26021619	G	T
9	chr9_26037885	0	26037885	A	T
9	chr9_26042351	0	26042351	C	G
9	chr9_26049004	0	26049004	C	G
9	chr9_26078569	0	26078569	C	A
9	chr9_26083053	0	26083053	A	C
9	chr9_26092458	0	26092458	T	A
9	chr9_26104357	0	26104357	G	C
9	chr9_26125180	0	26125180	C	A
9	chr9_26129507	0	26129507	G	T
9	chr9_26156006	0	26156006	T	A
9	chr9_26167475	0	26167475	C	G
9	chr9_26168451	0	26168451	G	C
9	chr9_26175805	0	26175805	T	G
9	chr9_26180250	0	26180250	T	A
9	chr9_26190441	0	26190441	T	A
9	chr9_26194267	0	26194267	T	A
9	chr9_26286417	0	26286417	A	T
9	chr9_26286637	0	26286637	C	G
9	chr9_26299668	0	26299668	T	A
9	chr9_26302203	0	26302203	A	T
9	chr9_26347824	0	26347824	G	C
9	chr9_26348875	0	26348875	C	G
9	chr9_26353318	0	26353318	C	A
9	chr9_26371960	0	26371960	C	G
9	chr9_26383107	0	26383107	C	G
9	chr9_26393515	0	26393515	T	G
9	chr9_26451589	0	26451589	G	T
9	chr9_26472905	0	26472905	C	A
9	chr9_26477503	0	26477503	G	C
9	chr9_26532725	0	26532725	T	G
9	chr9_26534181	0	26534181	C	A
9	chr9_26551876	0	26551876	A	T
9	chr9_26572048	0	26572048	C	G
9	chr9_26583027	0	26583027	C	G
9	chr9_26589270	0	26589270	G	C
9	chr9_26589830	0	26589830	T	G
9	chr9_26592097	0	26592097	G	T
9	chr9_26611234	0	26611234	T	A
9	chr9_26631820	0	26631820	A	T
9	chr9_26657295	0	26657295	G	T
9	chr9_26667194	0	26667194	C	A
9	chr9_26676819	0	26676819	C	G
9	chr9_26679946	0	26679946	G	T
9	chr9_26680511	0	26680511	G	T
9	chr9_26720354	0	26720354	C	A
9	chr9_26754062	0	26754062	G	T
9	chr9_26764141	0	26764141	G	T
9	chr9_26788800	0	26788800	C	A
9	chr9_26793270	0	26793270	C	G
9	chr9_26810790	0	26810790	T	A
9	chr9_26811694	0	26811694	A	C
9	chr9_26829914	0	26829914	T	A
9	chr9_26832532	0	26832532	A	C
9	chr9_26833189	0	26833189	G	T
9	chr9_26833761	0	26833761	G	C
9	chr9_26871885	0	26871885	G	C
9	chr9_26920221	0	26920221	C	G
9	chr9_26923507	0	26923507	G	C
9	chr9_26925849	0	26925849	T	G
9	chr9_26981172	0	26981172	C	G
9	chr9_26984231	0	26984231	A	T
9	chr9_27002300	0	27002300	G	T
9	chr9_27016303	0	27016303	C	G
9	chr9_27043438	0	27043438	C	A
9	chr9_27068673	0	27068673	G	C
9	chr9_27089469	0	27089469	A	C
9	chr9_27094744	0	27094744	G	C
9	chr9_27133497	0	27133497	G	T
9	chr9_27133858	0	27133858	T	G
9	chr9_27133903	0	27133903	T	G
9	chr9_27158420	0	27158420	T	A
9	chr9_27168514	0	27168514	T	G
9	chr9_27173169	0	27173169	T	G
9	chr9_27204078	0	27204078	C	G
9	chr9_27242514	0	27242514	T	G
9	chr9_27244935	0	27244935	G	T
9	chr9_27255030	0	27255030	G	T
9	chr9_27275032	0	27275032	T	G
9	chr9_27298525	0	27298525	G	C
9	chr9_27322628	0	27322628	T	G
9	chr9_27322679	0	27322679	G	C
9	chr9_27327024	0	27327024	G	C
9	chr9_27338079	0	27338079	C	G
9	chr9_27356333	0	27356333	C	G
9	chr9_27384611	0	27384611	G	C
9	chr9_27385301	0	27385301	C	A
9	chr9_27395217	0	27395217	G	C
9	chr9_27434763	0	27434763	A	C
9	chr9_27471263	0	27471263	A	C
9	chr9_27517175	0	27517175	G	C
9	chr9_27528907	0	27528907	G	T
9	chr9_27552775	0	27552775	A	C
9	chr9_27565488	0	27565488	A	C
9	chr9_27574594	0	27574594	A	C
9	chr9_27582837	0	27582837	T	G
9	chr9_27595195	0	27595195	G	C
9	chr9_27601936	0	27601936	T	A
9	chr9_27604301	0	27604301	T	G
9	chr9_27607187	0	27607187	C	A
9	chr9_27613105	0	27613105	T	G
9	chr9_27650294	0	27650294	T	A
9	chr9_27664899	0	27664899	G	C
9	chr9_27671054	0	27671054	G	C
9	chr9_27683840	0	27683840	C	G
9	chr9_27687176	0	27687176	G	T
9	chr9_27698476	0	27698476	G	C
9	chr9_27704486	0	27704486	G	C
9	chr9_27732914	0	27732914	G	T
9	chr9_27739404	0	27739404	C	A
9	chr9_27747437	0	27747437	G	T
9	chr9_27771029	0	27771029	G	C
9	chr9_27776453	0	27776453	C	A
9	chr9_27777477	0	27777477	T	A
9	chr9_27778307	0	27778307	C	G
9	chr9_27783165	0	27783165	G	T
9	chr9_27790855	0	27790855	T	A
9	chr9_27794968	0	27794968	C	G
9	chr9_27829559	0	27829559	T	A
9	chr9_27867099	0	27867099	G	T
9	chr9_27908741	0	27908741	G	T
9	chr9_27977915	0	27977915	C	A
9	chr9_27989593	0	27989593	A	C
9	chr9_28002484	0	28002484	C	A
9	chr9_28016969	0	28016969	G	T
9	chr9_28024247	0	28024247	T	G
9	chr9_28039436	0	28039436	G	T
9	chr9_28060934	0	28060934	C	A
9	chr9_28061267	0	28061267	A	C
9	chr9_28062712	0	28062712	A	C
9	chr9_28072321	0	28072321	T	A
9	chr9_28094810	0	28094810	G	T
9	chr9_28096534	0	28096534	C	A
9	chr9_28110257	0	28110257	G	T
9	chr9_28134946	0	28134946	T	G
9	chr9_28140038	0	28140038	C	G
9	chr9_28210217	0	28210217	C	G
9	chr9_28221458	0	28221458	G	C
9	chr9_28244655	0	28244655	C	A
9	chr9_28247908	0	28247908	C	A
9	chr9_28254954	0	28254954	C	A
9	chr9_28258738	0	28258738	A	C
9	chr9_28270408	0	28270408	G	C
9	chr9_28279773	0	28279773	G	C
9	chr9_28283651	0	28283651	G	T
9	chr9_28287979	0	28287979	G	T
9	chr9_28295450	0	28295450	C	A
9	chr9_28298494	0	28298494	C	G
9	chr9_28325599	0	28325599	G	T
9	chr9_28328493	0	28328493	T	G
9	chr9_28346021	0	28346021	C	G
9	chr9_28365141	0	28365141	C	G
9	chr9_28377962	0	28377962	G	T
9	chr9_28401780	0	28401780	C	G
9	chr9_28407297	0	28407297	G	T
9	chr9_28417308	0	28417308	T	G
9	chr9_28440049	0	28440049	T	G
9	chr9_28444787	0	28444787	A	C
9	chr9_28446347	0	28446347	G	T
9	chr9_28451185	0	28451185	C	G
9	chr9_28454043	0	28454043	C	G
9	chr9_28460754	0	28460754	C	G
9	chr9_28462850	0	28462850	C	G
9	chr9_28472525	0	28472525	C	A
9	chr9_28483047	0	28483047	C	G
9	chr9_28487337	0	28487337	C	A
9	chr9_28502327	0	28502327	G	C
9	chr9_28503215	0	28503215	A	T
9	chr9_28518994	0	28518994	A	C
9	chr9_28575048	0	28575048	C	G
9	chr9_28633982	0	28633982	T	G
9	chr9_28634249	0	28634249	T	A
9	chr9_28661139	0	28661139	C	A
9	chr9_28682236	0	28682236	A	C
9	chr9_28704506	0	28704506	G	C
9	chr9_28726268	0	28726268	T	A
9	chr9_28742897	0	28742897	C	A
9	chr9_28789335	0	28789335	C	A
9	chr9_28816220	0	28816220	C	G
9	chr9_28816411	0	28816411	G	T
9	chr9_28820726	0	28820726	C	G
9	chr9_28842857	0	28842857	A	C
9	chr9_28842995	0	28842995	G	T
9	chr9_28850575	0	28850575	A	C
9	chr9_28861184	0	28861184	G	T
9	chr9_28868504	0	28868504	C	A
9	chr9_28884463	0	28884463	C	A
9	chr9_28886528	0	28886528	G	C
9	chr9_28900139	0	28900139	G	C
9	chr9_28910616	0	28910616	G	C
9	chr9_28958940	0	28958940	C	A
9	chr9_29013108	0	29013108	C	G
9	chr9_29055407	0	29055407	G	T
9	chr9_29073132	0	29073132	G	T
9	chr9_29100994	0	29100994	G	T
9	chr9_29106199	0	29106199	A	C
9	chr9_29106789	0	29106789	T	G
9	chr9_29112068	0	29112068	C	G
9	chr9_29112352	0	29112352	G	C
9	chr9_29120380	0	29120380	T	A
9	chr9_29129318	0	29129318	T	G
9	chr9_29139480	0	29139480	C	A
9	chr9_29168383	0	29168383	G	C
9	chr9_29174440	0	29174440	A	T
9	chr9_29181537	0	29181537	C	A
9	chr9_29184819	0	29184819	T	A
9	chr9_29188411	0	29188411	T	G
9	chr9_29188455	0	29188455	C	A
9	chr9_29191671	0	29191671	G	C
9	chr9_29212465	0	29212465	C	A
9	chr9_29215932	0	29215932	G	T
9	chr9_29222673	0	29222673	G	C
9	chr9_29243159	0	29243159	C	G
9	chr9_29256556	0	29256556	G	C
9	chr9_29376313	0	29376313	G	T
9	chr9_29394381	0	29394381	G	T
9	chr9_29419544	0	29419544	T	A
9	chr9_29420367	0	29420367	C	A
9	chr9_29454089	0	29454089	A	C
9	chr9_29494621	0	29494621	T	G
9	chr9_29495341	0	29495341	C	A
9	chr9_29520132	0	29520132	C	G
9	chr9_29530579	0	29530579	G	T
9	chr9_29553525	0	29553525	A	T
9	chr9_29577713	0	29577713	A	T
9	chr9_29621008	0	29621008	C	G
9	chr9_29644213	0	29644213	C	A
9	chr9_29658483	0	29658483	C	G
9	chr9_29675691	0	29675691	C	A
9	chr9_29683113	0	29683113	G	C
9	chr9_29695702	0	29695702	T	A
9	chr9_29712288	0	29712288	G	T
9	chr9_29723852	0	29723852	T	A
9	chr9_29732718	0	29732718	C	G
9	chr9_29746871	0	29746871	T	G
9	chr9_29752459	0	29752459	C	A
9	chr9_29765130	0	29765130	C	G
9	chr9_29773601	0	29773601	C	G
9	chr9_29774943	0	29774943	G	T
9	chr9_29798183	0	29798183	C	G
9	chr9_29810733	0	29810733	A	C
9	chr9_29834523	0	29834523	C	A
9	chr9_29844922	0	29844922	A	C
9	chr9_29850905	0	29850905	A	C
9	chr9_29854261	0	29854261	G	C
9	chr9_29923598	0	29923598	C	A
9	chr9_29927542	0	29927542	A	T
9	chr9_29946608	0	29946608	C	A
9	chr9_29978618	0	29978618	C	G
9	chr9_29984816	0	29984816	T	G
9	chr9_29992800	0	29992800	G	C
9	chr9_30021615	0	30021615	C	A
9	chr9_30021851	0	30021851	C	G
9	chr9_30033715	0	30033715	T	A
9	chr9_30055742	0	30055742	G	C
9	chr9_30061268	0	30061268	G	T
9	chr9_30075562	0	30075562	C	G
9	chr9_30075914	0	30075914	G	C
9	chr9_30077703	0	30077703	C	A
9	chr9_30101569	0	30101569	C	A
9	chr9_30105256	0	30105256	C	G
9	chr9_30127910	0	30127910	A	C
9	chr9_30137828	0	30137828	C	A
9	chr9_30140765	0	30140765	T	G
9	chr9_30150734	0	30150734	G	C
9	chr9_30159159	0	30159159	T	G
9	chr9_30162452	0	30162452	G	C
9	chr9_30176023	0	30176023	A	T
9	chr9_30195930	0	30195930	C	G
9	chr9_30213627	0	30213627	C	A
9	chr9_30231618	0	30231618	A	T
9	chr9_30231923	0	30231923	C	G
9	chr9_30232546	0	30232546	A	T
9	chr9_30232618	0	30232618	T	G
9	chr9_30232683	0	30232683	T	A
9	chr9_30234012	0	30234012	T	G
9	chr9_30295277	0	30295277	C	A
9	chr9_30296489	0	30296489	A	C
9	chr9_30304750	0	30304750	T	G
9	chr9_30307577	0	30307577	A	C
9	chr9_30323530	0	30323530	G	T
9	chr9_30330522	0	30330522	G	T
9	chr9_30331664	0	30331664	T	G
9	chr9_30409687	0	30409687	G	C
9	chr9_30412137	0	30412137	G	C
9	chr9_30439435	0	30439435	G	C
9	chr9_30502611	0	30502611	A	T
9	chr9_30505623	0	30505623	G	C
9	chr9_30528161	0	30528161	T	G
9	chr9_30545291	0	30545291	T	A
9	chr9_30556608	0	30556608	A	C
9	chr9_30573896	0	30573896	G	T
9	chr9_30616334	0	30616334	T	A
9	chr9_30644630	0	30644630	C	A
9	chr9_30656790	0	30656790	C	A
9	chr9_30691887	0	30691887	T	A
9	chr9_30703100	0	30703100	T	G
9	chr9_30704120	0	30704120	C	A
9	chr9_30708403	0	30708403	C	A
9	chr9_30721661	0	30721661	C	A
9	chr9_30735703	0	30735703	C	G
9	chr9_30791060	0	30791060	C	A
9	chr9_30795095	0	30795095	T	A
9	chr9_30801489	0	30801489	A	C
9	chr9_30824538	0	30824538	T	A
9	chr9_30839290	0	30839290	T	A
9	chr9_30846352	0	30846352	G	C
9	chr9_30849851	0	30849851	C	G
9	chr9_30855757	0	30855757	C	G
9	chr9_30856906	0	30856906	C	A
9	chr9_30864110	0	30864110	G	T
9	chr9_30901162	0	30901162	C	G
9	chr9_30906022	0	30906022	C	A
9	chr9_30934378	0	30934378	C	G
9	chr9_30938503	0	30938503	A	C
9	chr9_30951615	0	30951615	A	C
9	chr9_30952021	0	30952021	C	G
9	chr9_30967492	0	30967492	G	T
9	chr9_30967562	0	30967562	G	T
9	chr9_30968590	0	30968590	C	G
9	chr9_30971368	0	30971368	T	G
9	chr9_30995796	0	30995796	G	C
9	chr9_31030727	0	31030727	C	G
9	chr9_31046988	0	31046988	C	A
9	chr9_31063244	0	31063244	T	A
9	chr9_31074634	0	31074634	A	C
9	chr9_31092650	0	31092650	G	T
9	chr9_31095782	0	31095782	C	G
9	chr9_31107530	0	31107530	C	G
9	chr9_31111331	0	31111331	G	T
9	chr9_31138759	0	31138759	A	T
9	chr9_31145430	0	31145430	G	C
9	chr9_31147400	0	31147400	C	G
9	chr9_31170551	0	31170551	T	G
9	chr9_31197491	0	31197491	G	T
9	chr9_31207776	0	31207776	C	G
9	chr9_31211365	0	31211365	A	C
9	chr9_31223997	0	31223997	C	G
9	chr9_31232084	0	31232084	G	C
9	chr9_31232770	0	31232770	A	C
9	chr9_31242063	0	31242063	C	G
9	chr9_31242671	0	31242671	T	G
9	chr9_31269714	0	31269714	T	G
9	chr9_31273202	0	31273202	T	A
9	chr9_31310697	0	31310697	C	A
9	chr9_31316156	0	31316156	C	A
9	chr9_31320989	0	31320989	T	A
9	chr9_31333839	0	31333839	G	T
9	chr9_31334200	0	31334200	T	G
9	chr9_31354565	0	31354565	T	A
9	chr9_31361905	0	31361905	G	C
9	chr9_31367858	0	31367858	T	G
9	chr9_31396327	0	31396327	C	G
9	chr9_31399060	0	31399060	C	G
9	chr9_31444649	0	31444649	C	G
9	chr9_31446136	0	31446136	G	C
9	chr9_31455398	0	31455398	C	G
9	chr9_31459865	0	31459865	C	A
9	chr9_31473591	0	31473591	G	C
9	chr9_31475531	0	31475531	G	T
9	chr9_31497453	0	31497453	A	C
9	chr9_31504870	0	31504870	T	G
9	chr9_31545906	0	31545906	C	A
9	chr9_31594009	0	31594009	G	C
9	chr9_31618738	0	31618738	A	C
9	chr9_31658555	0	31658555	G	T
9	chr9_31683817	0	31683817	T	G
9	chr9_31719286	0	31719286	G	C
9	chr9_31730695	0	31730695	T	G
9	chr9_31735578	0	31735578	G	T
9	chr9_31744093	0	31744093	C	G
9	chr9_31789415	0	31789415	C	G
9	chr9_31789620	0	31789620	A	T
9	chr9_31816239	0	31816239	C	A
9	chr9_31846230	0	31846230	C	A
9	chr9_31885676	0	31885676	T	G
9	chr9_31887883	0	31887883	C	G
9	chr9_31897553	0	31897553	G	T
9	chr9_31932923	0	31932923	T	A
9	chr9_32027897	0	32027897	A	T
9	chr9_32039466	0	32039466	G	C
9	chr9_32103729	0	32103729	A	C
9	chr9_32103850	0	32103850	C	G
9	chr9_32170730	0	32170730	C	A
9	chr9_32172464	0	32172464	G	C
9	chr9_32190463	0	32190463	C	A
9	chr9_32193523	0	32193523	A	T
9	chr9_32195139	0	32195139	A	C
9	chr9_32195968	0	32195968	A	C
9	chr9_32200730	0	32200730	A	C
9	chr9_32228699	0	32228699	A	C
9	chr9_32230171	0	32230171	C	G
9	chr9_32238609	0	32238609	C	A
9	chr9_32249512	0	32249512	T	A
9	chr9_32262546	0	32262546	T	A
9	chr9_32301749	0	32301749	G	T
9	chr9_32382706	0	32382706	C	A
9	chr9_32394295	0	32394295	T	A
9	chr9_32422301	0	32422301	C	A
9	chr9_32445608	0	32445608	T	A
9	chr9_32453308	0	32453308	C	G
9	chr9_32478757	0	32478757	G	T
9	chr9_32482682	0	32482682	A	C
9	chr9_32489015	0	32489015	T	G
9	chr9_32515084	0	32515084	C	G
9	chr9_32536596	0	32536596	C	A
9	chr9_32569715	0	32569715	C	G
9	chr9_32575766	0	32575766	T	A
9	chr9_32580540	0	32580540	T	G
9	chr9_32582291	0	32582291	A	C
9	chr9_32591256	0	32591256	C	A
9	chr9_32604374	0	32604374	C	G
9	chr9_32607609	0	32607609	A	T
9	chr9_32635888	0	32635888	A	T
9	chr9_32638570	0	32638570	G	T
9	chr9_32690510	0	32690510	C	A
9	chr9_32692052	0	32692052	C	A
9	chr9_32704127	0	32704127	A	T
9	chr9_32725794	0	32725794	C	A
9	chr9_32746363	0	32746363	A	T
9	chr9_32747718	0	32747718	C	A
9	chr9_32748710	0	32748710	A	C
9	chr9_32763630	0	32763630	A	C
9	chr9_32803736	0	32803736	T	G
9	chr9_32824406	0	32824406	C	G
9	chr9_32827971	0	32827971	C	G
9	chr9_32845735	0	32845735	G	C
9	chr9_32849233	0	32849233	C	G
9	chr9_32868365	0	32868365	G	T
9	chr9_32871325	0	32871325	G	C
9	chr9_32879571	0	32879571	C	G
9	chr9_32906851	0	32906851	G	T
9	chr9_32937140	0	32937140	G	T
9	chr9_32937937	0	32937937	T	A
9	chr9_32950443	0	32950443	A	C
9	chr9_32956784	0	32956784	C	A
9	chr9_33010385	0	33010385	C	A
9	chr9_33016363	0	33016363	G	T
9	chr9_33025358	0	33025358	C	A
9	chr9_33066343	0	33066343	C	G
9	chr9_33071627	0	33071627	T	G
9	chr9_33105862	0	33105862	G	T
9	chr9_33179341	0	33179341	G	C
9	chr9_33199577	0	33199577	C	G
9	chr9_33212781	0	33212781	T	G
9	chr9_33221141	0	33221141	G	T
9	chr9_33270933	0	33270933	T	G
9	chr9_33278324	0	33278324	A	C
9	chr9_33298257	0	33298257	A	T
9	chr9_33325813	0	33325813	A	T
9	chr9_33326258	0	33326258	G	T
9	chr9_33329645	0	33329645	T	G
9	chr9_33337559	0	33337559	C	G
9	chr9_33341209	0	33341209	G	T
9	chr9_33392889	0	33392889	G	C
9	chr9_33401305	0	33401305	T	G
9	chr9_33411428	0	33411428	A	T
9	chr9_33433732	0	33433732	C	A
9	chr9_33471479	0	33471479	T	A
9	chr9_33473317	0	33473317	C	A
9	chr9_33474217	0	33474217	C	G
9	chr9_33491515	0	33491515	A	T
9	chr9_33508553	0	33508553	A	T
9	chr9_33512640	0	33512640	A	C
9	chr9_33531051	0	33531051	A	T
9	chr9_33538577	0	33538577	A	T
9	chr9_33617049	0	33617049	G	T
9	chr9_33626078	0	33626078	C	A
9	chr9_33645024	0	33645024	C	A
9	chr9_33657762	0	33657762	C	A
9	chr9_33662585	0	33662585	A	C
9	chr9_33663376	0	33663376	A	C
9	chr9_33680015	0	33680015	G	T
9	chr9_33706598	0	33706598	T	G
9	chr9_33712951	0	33712951	G	T
9	chr9_33753609	0	33753609	A	C
9	chr9_33764746	0	33764746	A	C
9	chr9_33765056	0	33765056	A	T
9	chr9_33776608	0	33776608	C	A
9	chr9_33885555	0	33885555	T	G
9	chr9_33893120	0	33893120	T	G
9	chr9_33896199	0	33896199	T	G
9	chr9_33948817	0	33948817	A	T
9	chr9_33963981	0	33963981	G	C
9	chr9_33970559	0	33970559	T	G
9	chr9_33971074	0	33971074	A	T
9	chr9_33977902	0	33977902	C	G
9	chr9_33987068	0	33987068	G	T
9	chr9_33987933	0	33987933	G	C
9	chr9_33989783	0	33989783	T	G
9	chr9_34019516	0	34019516	A	C
9	chr9_34045208	0	34045208	T	G
9	chr9_34057205	0	34057205	A	C
9	chr9_34094125	0	34094125	T	G
9	chr9_34112799	0	34112799	C	G
9	chr9_34122132	0	34122132	T	G
9	chr9_34135862	0	34135862	G	T
9	chr9_34141665	0	34141665	C	G
9	chr9_34153640	0	34153640	C	G
9	chr9_34189990	0	34189990	G	C
9	chr9_34233259	0	34233259	C	G
9	chr9_34242439	0	34242439	A	C
9	chr9_34247081	0	34247081	A	C
9	chr9_34251534	0	34251534	A	C
9	chr9_34279066	0	34279066	C	G
9	chr9_34282022	0	34282022	G	C
9	chr9_34335153	0	34335153	A	C
9	chr9_34337095	0	34337095	G	T
9	chr9_34371199	0	34371199	G	C
9	chr9_34374839	0	34374839	C	A
9	chr9_34374905	0	34374905	A	C
9	chr9_34387170	0	34387170	C	G
9	chr9_34401928	0	34401928	C	A
9	chr9_34445743	0	34445743	A	C
9	chr9_34533002	0	34533002	T	G
9	chr9_34538533	0	34538533	G	T
9	chr9_34564128	0	34564128	T	G
9	chr9_34585878	0	34585878	T	G
9	chr9_34589003	0	34589003	C	A
9	chr9_34622697	0	34622697	G	T
9	chr9_34630647	0	34630647	A	C
9	chr9_34642945	0	34642945	G	C
9	chr9_34647529	0	34647529	T	A
9	chr9_34651131	0	34651131	C	G
9	chr9_34653546	0	34653546	T	G
9	chr9_34657134	0	34657134	C	G
9	chr9_34657356	0	34657356	C	G
9	chr9_34660307	0	34660307	C	A
9	chr9_34665140	0	34665140	T	G
9	chr9_34665459	0	34665459	T	A
9	chr9_34673079	0	34673079	G	T
9	chr9_34675232	0	34675232	C	G
9	chr9_34694732	0	34694732	A	T
9	chr9_34695671	0	34695671	T	G
9	chr9_34697166	0	34697166	A	C
9	chr9_34701503	0	34701503	G	T
9	chr9_34707513	0	34707513	A	C
9	chr9_34738932	0	34738932	T	G
9	chr9_34745198	0	34745198	C	A
9	chr9_34763649	0	34763649	T	A
9	chr9_34763909	0	34763909	C	A
9	chr9_34801426	0	34801426	T	G
9	chr9_34802098	0	34802098	C	G
9	chr9_34822394	0	34822394	G	T
9	chr9_34841143	0	34841143	T	A
9	chr9_34859679	0	34859679	A	C
9	chr9_34867897	0	34867897	G	C
9	chr9_34902232	0	34902232	C	A
9	chr9_34931548	0	34931548	C	G
9	chr9_34932331	0	34932331	A	T
9	chr9_34947288	0	34947288	T	G
9	chr9_34947719	0	34947719	C	A
9	chr9_34953948	0	34953948	C	A
9	chr9_35005005	0	35005005	T	G
9	chr9_35008222	0	35008222	C	A
9	chr9_35009831	0	35009831	A	C
9	chr9_35020650	0	35020650	T	A
9	chr9_35023536	0	35023536	C	G
9	chr9_35037928	0	35037928	A	T
9	chr9_35062109	0	35062109	A	C
9	chr9_35063942	0	35063942	G	T
9	chr9_35076213	0	35076213	C	G
9	chr9_35097233	0	35097233	T	A
9	chr9_35135447	0	35135447	C	A
9	chr9_35136050	0	35136050	A	C
9	chr9_35147686	0	35147686	C	G
9	chr9_35154899	0	35154899	C	G
9	chr9_35159572	0	35159572	G	C
9	chr9_35163874	0	35163874	G	T
9	chr9_35164053	0	35164053	T	G
9	chr9_35175832	0	35175832	G	C
9	chr9_35179293	0	35179293	G	C
9	chr9_35195086	0	35195086	G	C
9	chr9_35210965	0	35210965	C	A
9	chr9_35215066	0	35215066	G	C
9	chr9_35221133	0	35221133	C	G
9	chr9_35224653	0	35224653	G	C
9	chr9_35241704	0	35241704	C	G
9	chr9_35281569	0	35281569	G	C
9	chr9_35310671	0	35310671	C	A
9	chr9_35320733	0	35320733	T	G
9	chr9_35328864	0	35328864	G	C
9	chr9_35337622	0	35337622	G	T
9	chr9_35338335	0	35338335	G	C
9	chr9_35350235	0	35350235	T	A
9	chr9_35367190	0	35367190	T	A
9	chr9_35370367	0	35370367	T	G
9	chr9_35381427	0	35381427	G	C
9	chr9_35381763	0	35381763	G	C
9	chr9_35435925	0	35435925	A	C
9	chr9_35461080	0	35461080	A	T
9	chr9_35461761	0	35461761	A	T
9	chr9_35465678	0	35465678	A	C
9	chr9_35499011	0	35499011	G	T
9	chr9_35499499	0	35499499	A	T
9	chr9_35511237	0	35511237	T	G
9	chr9_35515476	0	35515476	C	A
9	chr9_35522115	0	35522115	T	A
9	chr9_35633924	0	35633924	T	A
9	chr9_35642723	0	35642723	G	T
9	chr9_35675168	0	35675168	A	T
9	chr9_35762575	0	35762575	C	A
9	chr9_35792819	0	35792819	T	G
9	chr9_35865617	0	35865617	T	A
9	chr9_35921516	0	35921516	A	C
9	chr9_35933253	0	35933253	G	C
9	chr9_35969159	0	35969159	A	C
9	chr9_35990999	0	35990999	A	C
9	chr9_36017700	0	36017700	T	G
9	chr9_36026338	0	36026338	G	C
9	chr9_36035622	0	36035622	C	A
9	chr9_36048866	0	36048866	G	C
9	chr9_36049075	0	36049075	G	T
9	chr9_36061619	0	36061619	G	T
9	chr9_36092098	0	36092098	C	G
9	chr9_36385576	0	36385576	A	C
9	chr9_36392155	0	36392155	T	G
9	chr9_36414652	0	36414652	T	G
9	chr9_36441679	0	36441679	C	A
9	chr9_36453395	0	36453395	T	G
9	chr9_36484398	0	36484398	A	C
9	chr9_36494866	0	36494866	C	A
9	chr9_36574642	0	36574642	G	C
9	chr9_36581734	0	36581734	T	A
9	chr9_36593471	0	36593471	C	A
9	chr9_36600258	0	36600258	A	C
9	chr9_36633850	0	36633850	A	C
9	chr9_36654006	0	36654006	G	T
9	chr9_36680470	0	36680470	A	C
9	chr9_36722378	0	36722378	C	A
9	chr9_36733042	0	36733042	C	G
9	chr9_36734769	0	36734769	C	A
9	chr9_36795296	0	36795296	G	C
9	chr9_36795397	0	36795397	T	G
9	chr9_36810271	0	36810271	G	T
9	chr9_36820324	0	36820324	G	C
9	chr9_36838969	0	36838969	T	A
9	chr9_36859800	0	36859800	A	T
9	chr9_36888161	0	36888161	G	C
9	chr9_36894877	0	36894877	T	G
9	chr9_36925972	0	36925972	A	C
9	chr9_36946290	0	36946290	A	T
9	chr9_36966673	0	36966673	T	G
9	chr9_36977832	0	36977832	C	A
9	chr9_36986395	0	36986395	T	G
9	chr9_37062363	0	37062363	T	G
9	chr9_37067242	0	37067242	C	A
9	chr9_37073224	0	37073224	C	G
9	chr9_37080657	0	37080657	G	T
9	chr9_37089680	0	37089680	T	A
9	chr9_37099963	0	37099963	C	A
9	chr9_37101538	0	37101538	A	C
9	chr9_37106712	0	37106712	T	A
9	chr9_37141599	0	37141599	A	C
9	chr9_37199307	0	37199307	A	T
9	chr9_37199693	0	37199693	T	G
9	chr9_37199957	0	37199957	T	G
9	chr9_37221741	0	37221741	G	C
9	chr9_37224218	0	37224218	A	T
9	chr9_37248536	0	37248536	G	C
9	chr9_37263492	0	37263492	A	C
9	chr9_37280712	0	37280712	A	C
9	chr9_37281818	0	37281818	C	G
9	chr9_37305575	0	37305575	G	T
9	chr9_37311961	0	37311961	G	C
9	chr9_37349597	0	37349597	G	T
9	chr9_37358203	0	37358203	C	A
9	chr9_37442393	0	37442393	C	A
9	chr9_37459908	0	37459908	C	A
9	chr9_37473668	0	37473668	A	C
9	chr9_37485066	0	37485066	C	A
9	chr9_37485329	0	37485329	G	C
9	chr9_37485551	0	37485551	C	A
9	chr9_37512666	0	37512666	A	T
9	chr9_37522450	0	37522450	A	C
9	chr9_37535651	0	37535651	C	A
9	chr9_37556673	0	37556673	G	T
9	chr9_37563293	0	37563293	A	C
9	chr9_37582567	0	37582567	A	C
9	chr9_37588079	0	37588079	C	A
9	chr9_37591919	0	37591919	T	G
9	chr9_37597559	0	37597559	A	T
9	chr9_37691444	0	37691444	T	A
9	chr9_37693171	0	37693171	G	T
9	chr9_37693960	0	37693960	G	C
9	chr9_37694033	0	37694033	T	A
9	chr9_37711536	0	37711536	A	T
9	chr9_37756216	0	37756216	A	T
9	chr9_37769945	0	37769945	A	C
9	chr9_37804130	0	37804130	A	C
9	chr9_37830334	0	37830334	G	T
9	chr9_37875899	0	37875899	C	A
9	chr9_37886685	0	37886685	C	G
9	chr9_37887497	0	37887497	C	A
9	chr9_37897591	0	37897591	A	C
9	chr9_37937526	0	37937526	T	G
9	chr9_37983825	0	37983825	C	A
9	chr9_37984438	0	37984438	T	G
9	chr9_38002826	0	38002826	C	G
9	chr9_38014904	0	38014904	C	A
9	chr9_38042696	0	38042696	T	A
9	chr9_38084830	0	38084830	A	T
9	chr9_38091267	0	38091267	C	A
9	chr9_38101641	0	38101641	T	A
9	chr9_38106244	0	38106244	C	A
9	chr9_38122444	0	38122444	C	A
9	chr9_38132063	0	38132063	C	G
9	chr9_38133925	0	38133925	C	A
9	chr9_38153706	0	38153706	C	A
9	chr9_38162806	0	38162806	T	G
9	chr9_38166080	0	38166080	A	T
9	chr9_38193596	0	38193596	A	T
9	chr9_38200791	0	38200791	C	A
9	chr9_38205023	0	38205023	T	G
9	chr9_38212045	0	38212045	T	A
9	chr9_38224563	0	38224563	C	A
9	chr9_38296495	0	38296495	A	C
9	chr9_38301672	0	38301672	A	C
9	chr9_38320721	0	38320721	C	A
9	chr9_38366297	0	38366297	G	C
9	chr9_38367840	0	38367840	C	G
9	chr9_38378829	0	38378829	G	T
9	chr9_38391077	0	38391077	G	T
9	chr9_38398216	0	38398216	G	C
9	chr9_38411428	0	38411428	T	A
9	chr9_38418891	0	38418891	G	T
9	chr9_38433484	0	38433484	T	G
9	chr9_38448319	0	38448319	A	T
9	chr9_38451876	0	38451876	A	C
9	chr9_38453447	0	38453447	T	A
9	chr9_38474799	0	38474799	G	T
9	chr9_38479545	0	38479545	G	T
9	chr9_38489629	0	38489629	A	C
9	chr9_38489956	0	38489956	C	G
9	chr9_38505969	0	38505969	G	C
9	chr9_38509415	0	38509415	C	A
9	chr9_38517101	0	38517101	C	A
9	chr9_38528372	0	38528372	T	G
9	chr9_38543895	0	38543895	G	T
9	chr9_38565636	0	38565636	C	A
9	chr9_38573161	0	38573161	T	A
9	chr9_38606340	0	38606340	G	T
9	chr9_38627722	0	38627722	A	C
9	chr9_38662070	0	38662070	G	C
9	chr9_38669962	0	38669962	C	A
9	chr9_38686985	0	38686985	G	T
9	chr9_38719622	0	38719622	T	G
9	chr9_38726414	0	38726414	A	T
9	chr9_38731291	0	38731291	A	T
9	chr9_38738499	0	38738499	C	A
9	chr9_38785062	0	38785062	A	T
9	chr9_38811773	0	38811773	T	G
9	chr9_38830226	0	38830226	C	G
9	chr9_38848498	0	38848498	C	G
9	chr9_38857683	0	38857683	G	C
9	chr9_38892842	0	38892842	C	G
9	chr9_38913930	0	38913930	A	C
9	chr9_38942564	0	38942564	G	C
9	chr9_38954332	0	38954332	G	C
9	chr9_38958258	0	38958258	T	G
9	chr9_38962541	0	38962541	T	G
9	chr9_39019423	0	39019423	G	C
9	chr9_39027265	0	39027265	C	G
9	chr9_39058309	0	39058309	G	T
9	chr9_39071172	0	39071172	A	T
9	chr9_39077119	0	39077119	G	T
9	chr9_39080955	0	39080955	C	A
9	chr9_39088788	0	39088788	T	G
9	chr9_39094996	0	39094996	G	T
9	chr9_39101183	0	39101183	G	C
9	chr9_39120576	0	39120576	G	T
9	chr9_39121646	0	39121646	C	G
9	chr9_39153991	0	39153991	T	A
9	chr9_39161194	0	39161194	G	T
9	chr9_39173991	0	39173991	G	T
9	chr9_39174408	0	39174408	G	C
9	chr9_39180407	0	39180407	T	A
9	chr9_39184761	0	39184761	A	C
9	chr9_39188033	0	39188033	C	G
9	chr9_39192406	0	39192406	A	C
9	chr9_39196471	0	39196471	G	C
9	chr9_39205430	0	39205430	A	T
9	chr9_39224357	0	39224357	A	C
9	chr9_39226551	0	39226551	C	G
9	chr9_39231056	0	39231056	A	C
9	chr9_39234393	0	39234393	C	A
9	chr9_39244529	0	39244529	A	T
9	chr9_39276762	0	39276762	A	C
```
