## Supplementary File 3. Zonkey (Schubert et al. 2017) report for donkey specimen Ancient3. for "No genetic evidence yet for hinnies at Mazongshan (400-160 BCE), northwestern China": excl_ts.bim (part 3 of 5)

```
9	chr9_39285191	0	39285191	G	C
9	chr9_39296797	0	39296797	T	G
9	chr9_39312492	0	39312492	A	C
9	chr9_39318448	0	39318448	T	G
9	chr9_39323305	0	39323305	C	G
9	chr9_39324876	0	39324876	T	A
9	chr9_39343259	0	39343259	G	T
9	chr9_39348377	0	39348377	G	C
9	chr9_39350596	0	39350596	A	C
9	chr9_39361569	0	39361569	A	C
9	chr9_39394196	0	39394196	G	T
9	chr9_39400693	0	39400693	G	T
9	chr9_39429475	0	39429475	A	T
9	chr9_39478901	0	39478901	G	T
9	chr9_39496870	0	39496870	C	A
9	chr9_39506152	0	39506152	A	C
9	chr9_39534309	0	39534309	C	G
9	chr9_39548354	0	39548354	C	A
9	chr9_39554703	0	39554703	C	A
9	chr9_39588844	0	39588844	A	C
9	chr9_39613639	0	39613639	G	C
9	chr9_39676584	0	39676584	A	T
9	chr9_39717190	0	39717190	C	A
9	chr9_39725495	0	39725495	A	C
9	chr9_39739222	0	39739222	G	T
9	chr9_39741453	0	39741453	A	C
9	chr9_39772924	0	39772924	C	G
9	chr9_39828727	0	39828727	C	A
9	chr9_39924503	0	39924503	G	T
9	chr9_39929355	0	39929355	C	G
9	chr9_39981468	0	39981468	C	G
9	chr9_40039524	0	40039524	G	T
9	chr9_40049481	0	40049481	C	A
9	chr9_40056372	0	40056372	T	A
9	chr9_40079062	0	40079062	T	G
9	chr9_40084780	0	40084780	G	T
9	chr9_40086967	0	40086967	A	T
9	chr9_40102908	0	40102908	T	G
9	chr9_40112947	0	40112947	T	A
9	chr9_40135987	0	40135987	A	C
9	chr9_40142381	0	40142381	A	T
9	chr9_40167474	0	40167474	A	C
9	chr9_40170901	0	40170901	T	A
9	chr9_40185058	0	40185058	C	G
9	chr9_40192014	0	40192014	T	G
9	chr9_40192847	0	40192847	T	A
9	chr9_40196737	0	40196737	G	C
9	chr9_40212169	0	40212169	T	A
9	chr9_40276723	0	40276723	C	G
9	chr9_40288237	0	40288237	T	A
9	chr9_40297892	0	40297892	G	T
9	chr9_40298116	0	40298116	T	G
9	chr9_40299122	0	40299122	C	G
9	chr9_40313671	0	40313671	C	G
9	chr9_40319956	0	40319956	G	T
9	chr9_40383009	0	40383009	C	G
9	chr9_40389991	0	40389991	C	G
9	chr9_40397131	0	40397131	G	C
9	chr9_40405160	0	40405160	G	T
9	chr9_40417384	0	40417384	T	A
9	chr9_40424474	0	40424474	C	A
9	chr9_40433264	0	40433264	T	A
9	chr9_40438178	0	40438178	T	G
9	chr9_40455110	0	40455110	G	T
9	chr9_40476906	0	40476906	G	T
9	chr9_40479219	0	40479219	T	G
9	chr9_40489949	0	40489949	C	A
9	chr9_40506436	0	40506436	A	C
9	chr9_40509040	0	40509040	C	A
9	chr9_40531847	0	40531847	G	C
9	chr9_40559129	0	40559129	A	C
9	chr9_40561574	0	40561574	A	C
9	chr9_40600425	0	40600425	T	G
9	chr9_40617516	0	40617516	G	T
9	chr9_40634102	0	40634102	T	A
9	chr9_40637086	0	40637086	A	T
9	chr9_40637210	0	40637210	A	T
9	chr9_40659150	0	40659150	C	A
9	chr9_40665070	0	40665070	G	C
9	chr9_40669967	0	40669967	G	T
9	chr9_40672066	0	40672066	A	C
9	chr9_40723628	0	40723628	C	A
9	chr9_40733052	0	40733052	C	G
9	chr9_40753563	0	40753563	T	A
9	chr9_40753907	0	40753907	G	C
9	chr9_40762857	0	40762857	G	T
9	chr9_40776014	0	40776014	G	C
9	chr9_40778084	0	40778084	A	C
9	chr9_40781036	0	40781036	C	A
9	chr9_40903765	0	40903765	C	A
9	chr9_40953418	0	40953418	C	A
9	chr9_40965670	0	40965670	A	T
9	chr9_40983974	0	40983974	C	G
9	chr9_41009797	0	41009797	T	A
9	chr9_41051822	0	41051822	A	T
9	chr9_41072666	0	41072666	A	T
9	chr9_41083369	0	41083369	C	A
9	chr9_41096964	0	41096964	C	G
9	chr9_41137934	0	41137934	G	T
9	chr9_41163196	0	41163196	G	T
9	chr9_41221564	0	41221564	A	C
9	chr9_41234126	0	41234126	C	G
9	chr9_41256409	0	41256409	G	T
9	chr9_41305036	0	41305036	C	G
9	chr9_41333887	0	41333887	A	T
9	chr9_41397155	0	41397155	G	T
9	chr9_41405171	0	41405171	A	C
9	chr9_41419303	0	41419303	T	G
9	chr9_41426972	0	41426972	G	C
9	chr9_41455659	0	41455659	C	A
9	chr9_41474811	0	41474811	G	C
9	chr9_41480020	0	41480020	G	C
9	chr9_41491634	0	41491634	A	C
9	chr9_41496156	0	41496156	C	A
9	chr9_41501582	0	41501582	G	C
9	chr9_41509554	0	41509554	C	G
9	chr9_41512576	0	41512576	C	G
9	chr9_41513114	0	41513114	A	C
9	chr9_41516171	0	41516171	C	A
9	chr9_41520955	0	41520955	C	G
9	chr9_41530727	0	41530727	A	C
9	chr9_41559265	0	41559265	G	C
9	chr9_41589093	0	41589093	T	G
9	chr9_41607787	0	41607787	C	G
9	chr9_41615663	0	41615663	G	T
9	chr9_41618907	0	41618907	T	A
9	chr9_41629569	0	41629569	G	T
9	chr9_41643606	0	41643606	G	T
9	chr9_41648263	0	41648263	T	G
9	chr9_41658871	0	41658871	C	A
9	chr9_41671270	0	41671270	C	A
9	chr9_41689578	0	41689578	G	C
9	chr9_41697436	0	41697436	C	G
9	chr9_41700906	0	41700906	G	T
9	chr9_41702277	0	41702277	A	C
9	chr9_41725775	0	41725775	A	T
9	chr9_41736128	0	41736128	A	C
9	chr9_41758729	0	41758729	C	A
9	chr9_41765406	0	41765406	T	G
9	chr9_41796480	0	41796480	C	A
9	chr9_41802136	0	41802136	G	C
9	chr9_41809254	0	41809254	C	G
9	chr9_41819772	0	41819772	C	A
9	chr9_41820451	0	41820451	C	G
9	chr9_41826131	0	41826131	C	A
9	chr9_41839109	0	41839109	G	C
9	chr9_41869822	0	41869822	G	T
9	chr9_41881757	0	41881757	C	G
9	chr9_41883314	0	41883314	A	C
9	chr9_41906700	0	41906700	C	G
9	chr9_41912850	0	41912850	G	T
9	chr9_41929244	0	41929244	T	G
9	chr9_41944986	0	41944986	T	A
9	chr9_41950057	0	41950057	C	G
9	chr9_41955934	0	41955934	T	G
9	chr9_41980634	0	41980634	G	T
9	chr9_41984254	0	41984254	C	A
9	chr9_42001844	0	42001844	A	C
9	chr9_42021041	0	42021041	G	T
9	chr9_42031558	0	42031558	C	A
9	chr9_42056399	0	42056399	A	C
9	chr9_42071977	0	42071977	T	A
9	chr9_42087832	0	42087832	A	C
9	chr9_42112185	0	42112185	T	A
9	chr9_42116935	0	42116935	G	C
9	chr9_42116958	0	42116958	A	C
9	chr9_42121205	0	42121205	C	A
9	chr9_42124078	0	42124078	A	T
9	chr9_42148509	0	42148509	G	T
9	chr9_42153772	0	42153772	C	A
9	chr9_42160335	0	42160335	C	A
9	chr9_42172599	0	42172599	G	T
9	chr9_42174446	0	42174446	A	T
9	chr9_42184242	0	42184242	C	G
9	chr9_42188791	0	42188791	A	C
9	chr9_42189630	0	42189630	T	G
9	chr9_42218862	0	42218862	C	G
9	chr9_42219772	0	42219772	A	T
9	chr9_42222038	0	42222038	C	A
9	chr9_42240420	0	42240420	T	G
9	chr9_42275610	0	42275610	C	A
9	chr9_42281370	0	42281370	A	T
9	chr9_42304378	0	42304378	T	A
9	chr9_42322324	0	42322324	A	C
9	chr9_42348317	0	42348317	C	A
9	chr9_42378537	0	42378537	T	A
9	chr9_42419679	0	42419679	C	A
9	chr9_42420165	0	42420165	G	C
9	chr9_42424376	0	42424376	G	C
9	chr9_42441474	0	42441474	G	C
9	chr9_42444894	0	42444894	T	A
9	chr9_42450913	0	42450913	C	A
9	chr9_42463579	0	42463579	A	T
9	chr9_42474328	0	42474328	C	A
9	chr9_42481484	0	42481484	A	T
9	chr9_42521424	0	42521424	T	A
9	chr9_42521500	0	42521500	G	T
9	chr9_42528329	0	42528329	G	C
9	chr9_42536507	0	42536507	C	A
9	chr9_42537159	0	42537159	C	A
9	chr9_42553555	0	42553555	G	C
9	chr9_42561514	0	42561514	C	G
9	chr9_42572093	0	42572093	G	C
9	chr9_42594921	0	42594921	T	G
9	chr9_42599468	0	42599468	C	A
9	chr9_42601851	0	42601851	G	T
9	chr9_42608104	0	42608104	C	A
9	chr9_42632421	0	42632421	C	A
9	chr9_42643327	0	42643327	C	G
9	chr9_42652292	0	42652292	G	T
9	chr9_42684307	0	42684307	A	T
9	chr9_42686961	0	42686961	T	A
9	chr9_42708624	0	42708624	C	G
9	chr9_42716706	0	42716706	C	G
9	chr9_42739179	0	42739179	G	C
9	chr9_42743289	0	42743289	C	G
9	chr9_42746504	0	42746504	C	A
9	chr9_42750266	0	42750266	A	T
9	chr9_42833786	0	42833786	A	C
9	chr9_42849721	0	42849721	T	G
9	chr9_42851494	0	42851494	T	G
9	chr9_42855830	0	42855830	T	G
9	chr9_42856438	0	42856438	G	T
9	chr9_42896279	0	42896279	C	A
9	chr9_42911137	0	42911137	G	C
9	chr9_42927901	0	42927901	A	C
9	chr9_42974597	0	42974597	A	T
9	chr9_42994168	0	42994168	C	G
9	chr9_42996746	0	42996746	A	T
9	chr9_42997572	0	42997572	T	A
9	chr9_43001542	0	43001542	T	G
9	chr9_43026928	0	43026928	G	C
9	chr9_43032362	0	43032362	C	A
9	chr9_43040305	0	43040305	T	A
9	chr9_43052460	0	43052460	T	G
9	chr9_43055564	0	43055564	A	T
9	chr9_43056742	0	43056742	T	G
9	chr9_43118754	0	43118754	G	C
9	chr9_43125028	0	43125028	T	G
9	chr9_43142140	0	43142140	C	G
9	chr9_43191232	0	43191232	T	G
9	chr9_43206226	0	43206226	G	T
9	chr9_43216777	0	43216777	C	A
9	chr9_43239717	0	43239717	C	A
9	chr9_43240422	0	43240422	A	C
9	chr9_43264960	0	43264960	G	C
9	chr9_43270787	0	43270787	C	A
9	chr9_43290168	0	43290168	A	T
9	chr9_43316987	0	43316987	T	A
9	chr9_43338714	0	43338714	C	A
9	chr9_43351062	0	43351062	G	C
9	chr9_43375691	0	43375691	A	T
9	chr9_43377679	0	43377679	A	T
9	chr9_43396224	0	43396224	C	G
9	chr9_43409508	0	43409508	C	G
9	chr9_43426900	0	43426900	G	C
9	chr9_43440165	0	43440165	G	T
9	chr9_43490820	0	43490820	C	A
9	chr9_43514404	0	43514404	G	C
9	chr9_43518746	0	43518746	A	T
9	chr9_43520798	0	43520798	A	T
9	chr9_43536661	0	43536661	G	C
9	chr9_43544189	0	43544189	A	T
9	chr9_43551320	0	43551320	T	G
9	chr9_43551745	0	43551745	T	G
9	chr9_43560940	0	43560940	A	C
9	chr9_43562616	0	43562616	T	A
9	chr9_43563994	0	43563994	A	C
9	chr9_43569706	0	43569706	G	C
9	chr9_43570288	0	43570288	C	G
9	chr9_43584345	0	43584345	C	G
9	chr9_43589437	0	43589437	C	G
9	chr9_43589722	0	43589722	A	T
9	chr9_43617112	0	43617112	A	C
9	chr9_43625182	0	43625182	C	G
9	chr9_43632689	0	43632689	G	C
9	chr9_43647384	0	43647384	A	C
9	chr9_43680637	0	43680637	A	T
9	chr9_43681100	0	43681100	C	A
9	chr9_43682135	0	43682135	G	C
9	chr9_43683177	0	43683177	T	A
9	chr9_43690560	0	43690560	A	T
9	chr9_43691548	0	43691548	G	C
9	chr9_43696914	0	43696914	G	T
9	chr9_43703009	0	43703009	A	T
9	chr9_43716730	0	43716730	C	A
9	chr9_43742961	0	43742961	G	C
9	chr9_43745076	0	43745076	C	A
9	chr9_43747078	0	43747078	C	G
9	chr9_43789157	0	43789157	C	A
9	chr9_43790977	0	43790977	T	G
9	chr9_43793924	0	43793924	C	G
9	chr9_43796224	0	43796224	G	T
9	chr9_43814610	0	43814610	C	G
9	chr9_43830203	0	43830203	G	T
9	chr9_43858001	0	43858001	C	G
9	chr9_43876786	0	43876786	T	A
9	chr9_43889339	0	43889339	C	G
9	chr9_43938149	0	43938149	T	A
9	chr9_43956609	0	43956609	G	C
9	chr9_43956743	0	43956743	G	T
9	chr9_43962431	0	43962431	T	A
9	chr9_43965963	0	43965963	T	A
9	chr9_43982598	0	43982598	A	C
9	chr9_43986669	0	43986669	T	G
9	chr9_43992232	0	43992232	G	T
9	chr9_43997674	0	43997674	C	G
9	chr9_43998142	0	43998142	T	A
9	chr9_44004420	0	44004420	T	G
9	chr9_44032314	0	44032314	A	T
9	chr9_44035266	0	44035266	A	C
9	chr9_44042888	0	44042888	G	C
9	chr9_44069878	0	44069878	T	G
9	chr9_44073910	0	44073910	G	C
9	chr9_44076741	0	44076741	A	C
9	chr9_44077686	0	44077686	T	G
9	chr9_44078819	0	44078819	G	C
9	chr9_44085134	0	44085134	C	A
9	chr9_44103133	0	44103133	G	T
9	chr9_44107046	0	44107046	G	T
9	chr9_44122213	0	44122213	C	G
9	chr9_44123790	0	44123790	T	G
9	chr9_44133786	0	44133786	T	G
9	chr9_44161511	0	44161511	C	G
9	chr9_44162162	0	44162162	T	G
9	chr9_44164218	0	44164218	A	C
9	chr9_44167845	0	44167845	C	G
9	chr9_44197235	0	44197235	G	T
9	chr9_44217145	0	44217145	G	C
9	chr9_44217349	0	44217349	T	A
9	chr9_44226434	0	44226434	G	C
9	chr9_44228644	0	44228644	T	A
9	chr9_44239214	0	44239214	G	T
9	chr9_44249347	0	44249347	A	C
9	chr9_44293045	0	44293045	G	C
9	chr9_44309589	0	44309589	T	G
9	chr9_44331093	0	44331093	G	C
9	chr9_44399157	0	44399157	T	A
9	chr9_44406536	0	44406536	G	C
9	chr9_44414075	0	44414075	G	T
9	chr9_44489970	0	44489970	T	G
9	chr9_44496711	0	44496711	A	C
9	chr9_44503857	0	44503857	C	G
9	chr9_44520542	0	44520542	C	A
9	chr9_44567919	0	44567919	C	A
9	chr9_44569701	0	44569701	C	G
9	chr9_44580551	0	44580551	C	G
9	chr9_44587993	0	44587993	C	G
9	chr9_44595406	0	44595406	G	T
9	chr9_44606504	0	44606504	C	A
9	chr9_44630268	0	44630268	G	C
9	chr9_44655604	0	44655604	G	C
9	chr9_44701308	0	44701308	A	C
9	chr9_44702808	0	44702808	T	A
9	chr9_44722098	0	44722098	T	A
9	chr9_44722242	0	44722242	A	C
9	chr9_44723634	0	44723634	C	G
9	chr9_44730596	0	44730596	G	T
9	chr9_44753463	0	44753463	G	T
9	chr9_44784518	0	44784518	C	A
9	chr9_44785804	0	44785804	T	A
9	chr9_44822337	0	44822337	G	C
9	chr9_44822628	0	44822628	A	C
9	chr9_44838824	0	44838824	G	T
9	chr9_44847214	0	44847214	T	A
9	chr9_44857915	0	44857915	C	A
9	chr9_44858333	0	44858333	G	T
9	chr9_44866543	0	44866543	A	T
9	chr9_44891323	0	44891323	C	A
9	chr9_44895399	0	44895399	A	C
9	chr9_44910991	0	44910991	T	A
9	chr9_44911485	0	44911485	G	C
9	chr9_44914211	0	44914211	T	G
9	chr9_44925114	0	44925114	C	A
9	chr9_44992053	0	44992053	T	G
9	chr9_44992922	0	44992922	A	T
9	chr9_45007623	0	45007623	C	A
9	chr9_45038321	0	45038321	G	T
9	chr9_45094523	0	45094523	A	T
9	chr9_45102054	0	45102054	C	G
9	chr9_45119223	0	45119223	A	C
9	chr9_45145978	0	45145978	G	C
9	chr9_45178756	0	45178756	C	A
9	chr9_45229510	0	45229510	G	T
9	chr9_45235933	0	45235933	C	G
9	chr9_45246415	0	45246415	A	C
9	chr9_45246965	0	45246965	G	C
9	chr9_45249738	0	45249738	G	C
9	chr9_45254014	0	45254014	A	C
9	chr9_45274828	0	45274828	T	G
9	chr9_45284213	0	45284213	G	T
9	chr9_45292834	0	45292834	C	A
9	chr9_45296913	0	45296913	G	T
9	chr9_45342157	0	45342157	C	G
9	chr9_45352694	0	45352694	C	A
9	chr9_45358585	0	45358585	T	A
9	chr9_45369675	0	45369675	T	G
9	chr9_45390346	0	45390346	A	T
9	chr9_45390946	0	45390946	C	G
9	chr9_45394342	0	45394342	G	T
9	chr9_45408090	0	45408090	T	G
9	chr9_45422734	0	45422734	C	A
9	chr9_45448082	0	45448082	T	G
9	chr9_45524046	0	45524046	A	T
9	chr9_45545304	0	45545304	C	A
9	chr9_45553703	0	45553703	C	G
9	chr9_45558036	0	45558036	A	C
9	chr9_45569386	0	45569386	T	G
9	chr9_45582066	0	45582066	C	A
9	chr9_45625276	0	45625276	C	A
9	chr9_45626094	0	45626094	G	C
9	chr9_45639066	0	45639066	C	A
9	chr9_45647463	0	45647463	G	T
9	chr9_45650021	0	45650021	T	G
9	chr9_45653368	0	45653368	C	G
9	chr9_45654012	0	45654012	G	T
9	chr9_45663036	0	45663036	C	G
9	chr9_45663630	0	45663630	C	G
9	chr9_45664709	0	45664709	A	C
9	chr9_45664727	0	45664727	G	T
9	chr9_45694676	0	45694676	C	A
9	chr9_45699823	0	45699823	T	A
9	chr9_45733075	0	45733075	T	G
9	chr9_45735424	0	45735424	G	T
9	chr9_45758174	0	45758174	T	A
9	chr9_45768500	0	45768500	T	G
9	chr9_45774298	0	45774298	C	G
9	chr9_45780773	0	45780773	T	A
9	chr9_45781524	0	45781524	G	C
9	chr9_45793957	0	45793957	T	G
9	chr9_45822271	0	45822271	C	G
9	chr9_45834855	0	45834855	G	C
9	chr9_45862388	0	45862388	C	A
9	chr9_45863769	0	45863769	A	C
9	chr9_45888657	0	45888657	G	C
9	chr9_45915899	0	45915899	T	G
9	chr9_45918558	0	45918558	C	A
9	chr9_45922525	0	45922525	G	T
9	chr9_45928511	0	45928511	T	G
9	chr9_45946842	0	45946842	T	G
9	chr9_45948324	0	45948324	A	C
9	chr9_45953800	0	45953800	G	C
9	chr9_45961335	0	45961335	C	A
9	chr9_46016052	0	46016052	G	T
9	chr9_46026913	0	46026913	A	T
9	chr9_46053168	0	46053168	A	C
9	chr9_46055723	0	46055723	C	G
9	chr9_46109978	0	46109978	C	G
9	chr9_46153388	0	46153388	A	C
9	chr9_46197443	0	46197443	A	T
9	chr9_46198117	0	46198117	T	A
9	chr9_46257330	0	46257330	G	T
9	chr9_46263855	0	46263855	A	C
9	chr9_46275325	0	46275325	C	G
9	chr9_46284868	0	46284868	C	G
9	chr9_46308390	0	46308390	A	T
9	chr9_46316836	0	46316836	T	G
9	chr9_46381555	0	46381555	T	G
9	chr9_46392951	0	46392951	A	C
9	chr9_46402198	0	46402198	C	A
9	chr9_46413376	0	46413376	T	G
9	chr9_46437861	0	46437861	G	C
9	chr9_46439716	0	46439716	G	C
9	chr9_46449599	0	46449599	A	C
9	chr9_46450943	0	46450943	C	G
9	chr9_46460428	0	46460428	A	C
9	chr9_46495795	0	46495795	T	G
9	chr9_46538714	0	46538714	C	G
9	chr9_46546872	0	46546872	T	A
9	chr9_46594808	0	46594808	T	G
9	chr9_46617126	0	46617126	C	G
9	chr9_46627932	0	46627932	G	C
9	chr9_46651685	0	46651685	C	G
9	chr9_46652559	0	46652559	C	A
9	chr9_46664654	0	46664654	G	T
9	chr9_46683064	0	46683064	A	C
9	chr9_46743384	0	46743384	C	G
9	chr9_46743608	0	46743608	T	A
9	chr9_46761679	0	46761679	G	T
9	chr9_46803949	0	46803949	T	A
9	chr9_46804384	0	46804384	C	G
9	chr9_46820030	0	46820030	T	G
9	chr9_46831821	0	46831821	C	A
9	chr9_46836801	0	46836801	G	T
9	chr9_46868080	0	46868080	A	C
9	chr9_46871837	0	46871837	T	G
9	chr9_46878048	0	46878048	C	A
9	chr9_46881564	0	46881564	A	C
9	chr9_46882260	0	46882260	G	T
9	chr9_46900056	0	46900056	C	G
9	chr9_46909508	0	46909508	C	G
9	chr9_46930670	0	46930670	T	G
9	chr9_46978173	0	46978173	G	C
9	chr9_46983087	0	46983087	C	G
9	chr9_46989565	0	46989565	C	A
9	chr9_47009601	0	47009601	G	T
9	chr9_47030589	0	47030589	C	G
9	chr9_47034767	0	47034767	C	G
9	chr9_47054750	0	47054750	G	C
9	chr9_47081722	0	47081722	C	G
9	chr9_47091349	0	47091349	A	T
9	chr9_47092346	0	47092346	A	C
9	chr9_47108417	0	47108417	T	G
9	chr9_47114950	0	47114950	T	G
9	chr9_47121204	0	47121204	G	T
9	chr9_47129583	0	47129583	C	G
9	chr9_47146316	0	47146316	G	T
9	chr9_47156584	0	47156584	A	T
9	chr9_47216156	0	47216156	T	A
9	chr9_47230024	0	47230024	C	A
9	chr9_47236991	0	47236991	T	A
9	chr9_47242305	0	47242305	C	G
9	chr9_47245732	0	47245732	G	T
9	chr9_47268557	0	47268557	T	G
9	chr9_47269572	0	47269572	G	T
9	chr9_47291021	0	47291021	T	G
9	chr9_47295359	0	47295359	A	C
9	chr9_47297112	0	47297112	G	T
9	chr9_47312594	0	47312594	T	A
9	chr9_47324877	0	47324877	G	T
9	chr9_47337894	0	47337894	G	C
9	chr9_47372246	0	47372246	G	T
9	chr9_47388044	0	47388044	A	C
9	chr9_47409976	0	47409976	G	T
9	chr9_47417818	0	47417818	A	T
9	chr9_47441094	0	47441094	A	C
9	chr9_47442478	0	47442478	C	G
9	chr9_47446166	0	47446166	T	A
9	chr9_47514063	0	47514063	T	G
9	chr9_47518325	0	47518325	G	C
9	chr9_47534647	0	47534647	T	A
9	chr9_47562659	0	47562659	A	T
9	chr9_47576423	0	47576423	G	C
9	chr9_47592732	0	47592732	C	A
9	chr9_47679817	0	47679817	A	T
9	chr9_47683982	0	47683982	G	C
9	chr9_47726331	0	47726331	C	G
9	chr9_47737312	0	47737312	A	C
9	chr9_47740945	0	47740945	A	C
9	chr9_47751747	0	47751747	G	C
9	chr9_47760397	0	47760397	C	G
9	chr9_47768418	0	47768418	A	T
9	chr9_47775501	0	47775501	G	T
9	chr9_47781663	0	47781663	G	T
9	chr9_47813164	0	47813164	G	C
9	chr9_47820279	0	47820279	T	A
9	chr9_47827533	0	47827533	A	T
9	chr9_47848550	0	47848550	C	G
9	chr9_47853412	0	47853412	T	A
9	chr9_47940899	0	47940899	T	G
9	chr9_47970493	0	47970493	G	T
9	chr9_47995418	0	47995418	G	T
9	chr9_48020918	0	48020918	G	T
9	chr9_48025263	0	48025263	T	G
9	chr9_48027852	0	48027852	T	G
9	chr9_48036139	0	48036139	A	T
9	chr9_48062089	0	48062089	C	A
9	chr9_48075811	0	48075811	T	A
9	chr9_48076198	0	48076198	G	C
9	chr9_48084403	0	48084403	T	A
9	chr9_48106970	0	48106970	T	A
9	chr9_48107229	0	48107229	G	C
9	chr9_48128019	0	48128019	G	T
9	chr9_48155389	0	48155389	T	A
9	chr9_48168482	0	48168482	T	G
9	chr9_48176692	0	48176692	T	G
9	chr9_48185563	0	48185563	A	C
9	chr9_48205564	0	48205564	G	T
9	chr9_48207600	0	48207600	G	C
9	chr9_48212659	0	48212659	T	A
9	chr9_48216087	0	48216087	T	G
9	chr9_48217816	0	48217816	A	T
9	chr9_48225349	0	48225349	C	G
9	chr9_48250611	0	48250611	G	C
9	chr9_48260202	0	48260202	A	C
9	chr9_48275459	0	48275459	G	T
9	chr9_48279270	0	48279270	G	T
9	chr9_48281420	0	48281420	G	C
9	chr9_48298782	0	48298782	G	T
9	chr9_48335115	0	48335115	T	A
9	chr9_48336065	0	48336065	T	A
9	chr9_48340880	0	48340880	C	G
9	chr9_48351912	0	48351912	A	T
9	chr9_48374487	0	48374487	C	G
9	chr9_48379790	0	48379790	G	T
9	chr9_48383120	0	48383120	A	C
9	chr9_48385505	0	48385505	G	T
9	chr9_48390553	0	48390553	C	G
9	chr9_48397947	0	48397947	C	A
9	chr9_48407580	0	48407580	G	C
9	chr9_48460318	0	48460318	C	A
9	chr9_48464705	0	48464705	A	C
9	chr9_48468631	0	48468631	C	A
9	chr9_48491934	0	48491934	C	G
9	chr9_48531297	0	48531297	G	T
9	chr9_48534499	0	48534499	C	G
9	chr9_48545525	0	48545525	C	A
9	chr9_48548114	0	48548114	G	C
9	chr9_48562123	0	48562123	A	C
9	chr9_48589566	0	48589566	A	T
9	chr9_48593553	0	48593553	A	C
9	chr9_48598452	0	48598452	G	C
9	chr9_48601632	0	48601632	G	C
9	chr9_48604648	0	48604648	C	A
9	chr9_48617789	0	48617789	G	C
9	chr9_48679172	0	48679172	A	T
9	chr9_48699368	0	48699368	G	C
9	chr9_48712213	0	48712213	A	C
9	chr9_48730023	0	48730023	G	T
9	chr9_48787492	0	48787492	G	T
9	chr9_48795107	0	48795107	T	G
9	chr9_48801094	0	48801094	C	G
9	chr9_48829351	0	48829351	C	G
9	chr9_48834021	0	48834021	C	G
9	chr9_48834461	0	48834461	T	G
9	chr9_48840867	0	48840867	C	G
9	chr9_48856841	0	48856841	A	C
9	chr9_48872692	0	48872692	A	T
9	chr9_48873711	0	48873711	C	A
9	chr9_48884430	0	48884430	G	T
9	chr9_48896174	0	48896174	A	T
9	chr9_48905687	0	48905687	G	C
9	chr9_48917832	0	48917832	C	G
9	chr9_48949001	0	48949001	C	A
9	chr9_48962939	0	48962939	G	T
9	chr9_49003457	0	49003457	G	T
9	chr9_49028715	0	49028715	A	T
9	chr9_49082415	0	49082415	T	A
9	chr9_49122562	0	49122562	C	G
9	chr9_49139587	0	49139587	G	T
9	chr9_49194785	0	49194785	G	T
9	chr9_49214510	0	49214510	G	T
9	chr9_49215687	0	49215687	C	G
9	chr9_49244696	0	49244696	T	G
9	chr9_49267556	0	49267556	A	C
9	chr9_49298121	0	49298121	T	A
9	chr9_49329059	0	49329059	A	T
9	chr9_49360741	0	49360741	T	G
9	chr9_49378582	0	49378582	C	G
9	chr9_49384373	0	49384373	G	T
9	chr9_49414559	0	49414559	T	A
9	chr9_49425531	0	49425531	C	G
9	chr9_49434195	0	49434195	C	G
9	chr9_49436221	0	49436221	G	T
9	chr9_49462465	0	49462465	G	T
9	chr9_49479878	0	49479878	C	G
9	chr9_49485129	0	49485129	C	G
9	chr9_49490087	0	49490087	A	C
9	chr9_49496656	0	49496656	A	C
9	chr9_49513482	0	49513482	G	T
9	chr9_49513913	0	49513913	G	C
9	chr9_49571083	0	49571083	C	A
9	chr9_49579029	0	49579029	T	G
9	chr9_49632509	0	49632509	A	C
9	chr9_49646321	0	49646321	C	G
9	chr9_49651464	0	49651464	C	A
9	chr9_49668685	0	49668685	C	G
9	chr9_49690943	0	49690943	G	T
9	chr9_49715829	0	49715829	G	T
9	chr9_49716174	0	49716174	A	C
9	chr9_49718828	0	49718828	G	T
9	chr9_49727359	0	49727359	T	G
9	chr9_49728705	0	49728705	A	T
9	chr9_49729549	0	49729549	C	G
9	chr9_49736901	0	49736901	A	T
9	chr9_49745862	0	49745862	C	G
9	chr9_49753800	0	49753800	T	A
9	chr9_49754124	0	49754124	T	G
9	chr9_49768130	0	49768130	A	T
9	chr9_49773735	0	49773735	A	C
9	chr9_49792209	0	49792209	G	T
9	chr9_49799349	0	49799349	C	A
9	chr9_49807760	0	49807760	C	G
9	chr9_49817288	0	49817288	G	T
9	chr9_49818409	0	49818409	C	A
9	chr9_49830869	0	49830869	T	A
9	chr9_49841939	0	49841939	C	G
9	chr9_49858164	0	49858164	C	A
9	chr9_49860885	0	49860885	T	G
9	chr9_49866212	0	49866212	G	T
9	chr9_49882281	0	49882281	G	C
9	chr9_49885972	0	49885972	T	A
9	chr9_49907738	0	49907738	T	A
9	chr9_49916130	0	49916130	T	G
9	chr9_49919196	0	49919196	T	A
9	chr9_49920851	0	49920851	C	G
9	chr9_49921890	0	49921890	C	A
9	chr9_49935622	0	49935622	C	A
9	chr9_49969213	0	49969213	T	G
9	chr9_50005626	0	50005626	G	C
9	chr9_50057091	0	50057091	A	C
9	chr9_50088701	0	50088701	G	T
9	chr9_50118218	0	50118218	G	T
9	chr9_50118600	0	50118600	C	A
9	chr9_50122884	0	50122884	T	G
9	chr9_50127166	0	50127166	A	T
9	chr9_50151776	0	50151776	C	G
9	chr9_50157944	0	50157944	A	C
9	chr9_50162404	0	50162404	C	G
9	chr9_50173594	0	50173594	T	A
9	chr9_50184294	0	50184294	G	T
9	chr9_50195725	0	50195725	T	G
9	chr9_50207502	0	50207502	T	A
9	chr9_50209539	0	50209539	G	C
9	chr9_50221968	0	50221968	G	T
9	chr9_50257906	0	50257906	T	G
9	chr9_50272174	0	50272174	A	C
9	chr9_50274947	0	50274947	C	A
9	chr9_50275839	0	50275839	T	G
9	chr9_50285960	0	50285960	A	C
9	chr9_50288027	0	50288027	T	G
9	chr9_50289571	0	50289571	C	A
9	chr9_50319623	0	50319623	T	A
9	chr9_50339093	0	50339093	G	T
9	chr9_50365063	0	50365063	T	G
9	chr9_50396074	0	50396074	C	A
9	chr9_50438060	0	50438060	C	A
9	chr9_50438378	0	50438378	T	G
9	chr9_50458894	0	50458894	C	A
9	chr9_50512355	0	50512355	C	A
9	chr9_50553441	0	50553441	A	T
9	chr9_50557230	0	50557230	C	G
9	chr9_50561578	0	50561578	T	G
9	chr9_50579562	0	50579562	C	G
9	chr9_50592837	0	50592837	C	A
9	chr9_50627559	0	50627559	T	G
9	chr9_50633029	0	50633029	G	T
9	chr9_50643825	0	50643825	A	T
9	chr9_50670023	0	50670023	T	A
9	chr9_50679669	0	50679669	G	C
9	chr9_50686557	0	50686557	T	A
9	chr9_50700714	0	50700714	G	T
9	chr9_50701921	0	50701921	C	A
9	chr9_50708267	0	50708267	C	G
9	chr9_50708664	0	50708664	G	T
9	chr9_50742251	0	50742251	G	C
9	chr9_50764920	0	50764920	A	C
9	chr9_50768997	0	50768997	G	T
9	chr9_50769686	0	50769686	C	A
9	chr9_50779208	0	50779208	G	C
9	chr9_50779929	0	50779929	A	C
9	chr9_50790514	0	50790514	G	C
9	chr9_50797563	0	50797563	T	G
9	chr9_50820222	0	50820222	A	C
9	chr9_50829745	0	50829745	C	G
9	chr9_50833376	0	50833376	C	A
9	chr9_50844205	0	50844205	G	C
9	chr9_50896083	0	50896083	A	T
9	chr9_50913347	0	50913347	C	A
9	chr9_50928014	0	50928014	T	A
9	chr9_50935277	0	50935277	G	T
9	chr9_50956916	0	50956916	G	C
9	chr9_50957781	0	50957781	G	T
9	chr9_50963705	0	50963705	G	T
9	chr9_50976099	0	50976099	C	A
9	chr9_50979161	0	50979161	G	T
9	chr9_51003124	0	51003124	C	A
9	chr9_51006421	0	51006421	A	C
9	chr9_51007063	0	51007063	C	G
9	chr9_51039562	0	51039562	G	C
9	chr9_51043211	0	51043211	A	T
9	chr9_51044031	0	51044031	G	T
9	chr9_51053934	0	51053934	C	G
9	chr9_51089781	0	51089781	T	G
9	chr9_51092562	0	51092562	C	A
9	chr9_51109967	0	51109967	T	G
9	chr9_51115340	0	51115340	A	C
9	chr9_51128706	0	51128706	A	T
9	chr9_51136896	0	51136896	G	T
9	chr9_51142477	0	51142477	C	A
9	chr9_51144170	0	51144170	C	A
9	chr9_51155936	0	51155936	T	A
9	chr9_51165761	0	51165761	T	A
9	chr9_51171160	0	51171160	T	G
9	chr9_51173819	0	51173819	C	A
9	chr9_51178095	0	51178095	G	C
9	chr9_51190412	0	51190412	G	T
9	chr9_51239411	0	51239411	T	G
9	chr9_51251650	0	51251650	T	G
9	chr9_51285622	0	51285622	T	A
9	chr9_51291078	0	51291078	G	C
9	chr9_51291499	0	51291499	G	T
9	chr9_51338624	0	51338624	T	A
9	chr9_51355753	0	51355753	C	G
9	chr9_51356510	0	51356510	T	G
9	chr9_51372129	0	51372129	A	T
9	chr9_51383834	0	51383834	A	C
9	chr9_51393017	0	51393017	A	T
9	chr9_51411031	0	51411031	C	G
9	chr9_51423655	0	51423655	G	T
9	chr9_51441233	0	51441233	T	G
9	chr9_51449795	0	51449795	G	T
9	chr9_51455252	0	51455252	T	A
9	chr9_51498331	0	51498331	A	T
9	chr9_51499530	0	51499530	G	T
9	chr9_51507690	0	51507690	G	T
9	chr9_51535674	0	51535674	A	C
9	chr9_51542594	0	51542594	T	G
9	chr9_51544184	0	51544184	C	G
9	chr9_51553067	0	51553067	C	A
9	chr9_51602264	0	51602264	C	G
9	chr9_51618793	0	51618793	C	G
9	chr9_51619562	0	51619562	A	T
9	chr9_51626362	0	51626362	G	T
9	chr9_51654437	0	51654437	A	T
9	chr9_51676317	0	51676317	G	T
9	chr9_51679768	0	51679768	C	G
9	chr9_51685918	0	51685918	A	T
9	chr9_51722052	0	51722052	G	C
9	chr9_51731197	0	51731197	C	G
9	chr9_51737141	0	51737141	G	T
9	chr9_51740730	0	51740730	G	T
9	chr9_51755650	0	51755650	A	C
9	chr9_51803735	0	51803735	G	T
9	chr9_51814710	0	51814710	T	G
9	chr9_51825831	0	51825831	A	T
9	chr9_51838149	0	51838149	A	C
9	chr9_51838320	0	51838320	A	T
9	chr9_51847535	0	51847535	G	C
9	chr9_51861529	0	51861529	A	C
9	chr9_51866470	0	51866470	A	C
9	chr9_51869897	0	51869897	C	A
9	chr9_51878945	0	51878945	T	A
9	chr9_51882513	0	51882513	C	G
9	chr9_51885320	0	51885320	C	A
9	chr9_51911665	0	51911665	G	T
9	chr9_51914061	0	51914061	C	A
9	chr9_51918719	0	51918719	C	A
9	chr9_51992780	0	51992780	A	C
9	chr9_51998695	0	51998695	G	T
9	chr9_52000328	0	52000328	T	G
9	chr9_52000531	0	52000531	C	G
9	chr9_52002369	0	52002369	C	A
9	chr9_52014581	0	52014581	C	G
9	chr9_52040679	0	52040679	C	G
9	chr9_52065537	0	52065537	G	C
9	chr9_52074750	0	52074750	C	A
9	chr9_52126529	0	52126529	A	C
9	chr9_52134761	0	52134761	C	A
9	chr9_52142499	0	52142499	T	A
9	chr9_52162410	0	52162410	C	A
9	chr9_52163543	0	52163543	A	T
9	chr9_52164610	0	52164610	A	C
9	chr9_52183374	0	52183374	A	T
9	chr9_52196674	0	52196674	A	C
9	chr9_52218624	0	52218624	C	G
9	chr9_52227766	0	52227766	G	C
9	chr9_52228984	0	52228984	G	C
9	chr9_52278182	0	52278182	C	G
9	chr9_52286565	0	52286565	A	C
9	chr9_52286884	0	52286884	A	C
9	chr9_52295478	0	52295478	T	G
9	chr9_52304471	0	52304471	A	T
9	chr9_52324844	0	52324844	A	C
9	chr9_52339116	0	52339116	C	A
9	chr9_52348899	0	52348899	C	G
9	chr9_52348922	0	52348922	T	A
9	chr9_52363966	0	52363966	A	C
9	chr9_52374020	0	52374020	C	G
9	chr9_52375638	0	52375638	G	T
9	chr9_52384970	0	52384970	T	G
9	chr9_52396158	0	52396158	G	C
9	chr9_52399742	0	52399742	C	A
9	chr9_52412360	0	52412360	G	T
9	chr9_52487432	0	52487432	G	T
9	chr9_52491746	0	52491746	A	T
9	chr9_52494647	0	52494647	A	T
9	chr9_52498679	0	52498679	A	C
9	chr9_52520613	0	52520613	T	A
9	chr9_52525523	0	52525523	T	G
9	chr9_52553233	0	52553233	T	G
9	chr9_52557225	0	52557225	G	C
9	chr9_52558199	0	52558199	T	A
9	chr9_52587555	0	52587555	C	A
9	chr9_52588144	0	52588144	G	C
9	chr9_52591128	0	52591128	G	T
9	chr9_52591492	0	52591492	T	G
9	chr9_52612098	0	52612098	C	A
9	chr9_52615482	0	52615482	C	A
9	chr9_52622458	0	52622458	A	C
9	chr9_52625077	0	52625077	T	A
9	chr9_52639968	0	52639968	C	A
9	chr9_52651133	0	52651133	G	T
9	chr9_52657785	0	52657785	G	C
9	chr9_52662214	0	52662214	G	C
9	chr9_52709954	0	52709954	A	C
9	chr9_52714474	0	52714474	C	A
9	chr9_52717231	0	52717231	G	C
9	chr9_52752420	0	52752420	G	T
9	chr9_52822545	0	52822545	T	A
9	chr9_52858016	0	52858016	T	G
9	chr9_52860312	0	52860312	G	T
9	chr9_52864172	0	52864172	C	A
9	chr9_52874124	0	52874124	C	A
9	chr9_52892160	0	52892160	C	G
9	chr9_52892990	0	52892990	G	T
9	chr9_52910751	0	52910751	A	C
9	chr9_52912205	0	52912205	T	A
9	chr9_52921675	0	52921675	A	C
9	chr9_52948741	0	52948741	C	G
9	chr9_52962621	0	52962621	T	G
9	chr9_52968050	0	52968050	A	C
9	chr9_52969213	0	52969213	G	T
9	chr9_52978307	0	52978307	C	G
9	chr9_52990124	0	52990124	T	G
9	chr9_53007577	0	53007577	G	T
9	chr9_53008537	0	53008537	C	A
9	chr9_53012615	0	53012615	T	G
9	chr9_53030558	0	53030558	T	G
9	chr9_53039107	0	53039107	A	C
9	chr9_53045461	0	53045461	T	G
9	chr9_53103977	0	53103977	A	T
9	chr9_53153550	0	53153550	C	A
9	chr9_53155770	0	53155770	A	C
9	chr9_53170873	0	53170873	A	T
9	chr9_53184794	0	53184794	G	C
9	chr9_53186721	0	53186721	A	C
9	chr9_53188324	0	53188324	G	C
9	chr9_53199040	0	53199040	C	A
9	chr9_53257429	0	53257429	C	A
9	chr9_53261853	0	53261853	T	G
9	chr9_53303979	0	53303979	T	G
9	chr9_53348884	0	53348884	G	T
9	chr9_53356659	0	53356659	T	A
9	chr9_53357500	0	53357500	C	G
9	chr9_53366953	0	53366953	T	G
9	chr9_53378898	0	53378898	G	C
9	chr9_53408239	0	53408239	C	G
9	chr9_53419229	0	53419229	T	G
9	chr9_53425191	0	53425191	T	A
9	chr9_53432275	0	53432275	T	G
9	chr9_53452129	0	53452129	T	G
9	chr9_53456414	0	53456414	C	G
9	chr9_53480187	0	53480187	C	A
9	chr9_53480358	0	53480358	C	G
9	chr9_53488297	0	53488297	G	C
9	chr9_53494154	0	53494154	C	A
9	chr9_53522696	0	53522696	C	A
9	chr9_53524644	0	53524644	A	T
9	chr9_53544296	0	53544296	T	G
9	chr9_53549687	0	53549687	G	C
9	chr9_53561346	0	53561346	A	C
9	chr9_53561902	0	53561902	C	A
9	chr9_53573136	0	53573136	A	T
9	chr9_53577337	0	53577337	T	G
9	chr9_53586077	0	53586077	G	C
9	chr9_53616245	0	53616245	T	G
9	chr9_53658881	0	53658881	C	A
9	chr9_53660128	0	53660128	G	T
9	chr9_53668961	0	53668961	G	C
9	chr9_53669022	0	53669022	G	C
9	chr9_53679178	0	53679178	G	T
9	chr9_53698634	0	53698634	A	T
9	chr9_53705572	0	53705572	G	T
9	chr9_53734236	0	53734236	C	A
9	chr9_53748603	0	53748603	T	G
9	chr9_53756511	0	53756511	C	A
9	chr9_53777194	0	53777194	T	A
9	chr9_53818169	0	53818169	C	A
9	chr9_53844361	0	53844361	C	A
9	chr9_53846754	0	53846754	C	A
9	chr9_53851047	0	53851047	C	A
9	chr9_53867107	0	53867107	A	C
9	chr9_53867772	0	53867772	T	A
9	chr9_53878936	0	53878936	C	A
9	chr9_53888916	0	53888916	G	C
9	chr9_53901103	0	53901103	A	T
9	chr9_53901124	0	53901124	A	T
9	chr9_53908916	0	53908916	T	G
9	chr9_53909812	0	53909812	C	G
9	chr9_53913820	0	53913820	C	A
9	chr9_53938365	0	53938365	G	T
9	chr9_53946934	0	53946934	T	G
9	chr9_53957984	0	53957984	C	A
9	chr9_53986252	0	53986252	G	C
9	chr9_54001032	0	54001032	A	C
9	chr9_54008688	0	54008688	A	C
9	chr9_54023912	0	54023912	A	C
9	chr9_54048088	0	54048088	A	C
9	chr9_54058143	0	54058143	G	C
9	chr9_54059138	0	54059138	C	G
9	chr9_54070259	0	54070259	G	T
9	chr9_54088181	0	54088181	C	A
9	chr9_54090876	0	54090876	C	A
9	chr9_54092452	0	54092452	T	A
9	chr9_54149277	0	54149277	C	G
9	chr9_54158388	0	54158388	G	T
9	chr9_54183508	0	54183508	A	C
9	chr9_54186851	0	54186851	C	A
9	chr9_54205392	0	54205392	T	A
9	chr9_54207914	0	54207914	A	T
9	chr9_54210582	0	54210582	G	T
9	chr9_54214374	0	54214374	C	A
9	chr9_54215543	0	54215543	A	C
9	chr9_54221015	0	54221015	G	T
9	chr9_54234894	0	54234894	G	C
9	chr9_54262728	0	54262728	A	C
9	chr9_54285527	0	54285527	T	G
9	chr9_54295561	0	54295561	C	G
9	chr9_54310531	0	54310531	G	T
9	chr9_54310553	0	54310553	C	A
9	chr9_54338886	0	54338886	T	G
9	chr9_54356912	0	54356912	A	T
9	chr9_54362704	0	54362704	A	C
9	chr9_54434601	0	54434601	G	C
9	chr9_54438180	0	54438180	A	C
9	chr9_54442390	0	54442390	C	G
9	chr9_54450806	0	54450806	G	C
9	chr9_54457530	0	54457530	C	G
9	chr9_54478121	0	54478121	A	T
9	chr9_54499762	0	54499762	T	G
9	chr9_54534003	0	54534003	C	G
9	chr9_54546262	0	54546262	T	G
9	chr9_54587596	0	54587596	G	C
9	chr9_54613655	0	54613655	T	A
9	chr9_54614324	0	54614324	A	C
9	chr9_54649676	0	54649676	C	A
9	chr9_54745791	0	54745791	G	C
9	chr9_54782154	0	54782154	C	A
9	chr9_54808931	0	54808931	G	T
9	chr9_54812103	0	54812103	C	G
9	chr9_54833254	0	54833254	C	A
9	chr9_54851473	0	54851473	A	T
9	chr9_54853073	0	54853073	C	A
9	chr9_54867074	0	54867074	T	A
9	chr9_54875224	0	54875224	A	C
9	chr9_54932870	0	54932870	C	G
9	chr9_54963778	0	54963778	A	T
9	chr9_54968585	0	54968585	T	G
9	chr9_54970702	0	54970702	G	C
9	chr9_54978835	0	54978835	G	T
9	chr9_54991537	0	54991537	A	T
9	chr9_55031872	0	55031872	G	C
9	chr9_55040564	0	55040564	C	G
9	chr9_55052468	0	55052468	C	A
9	chr9_55139365	0	55139365	T	G
9	chr9_55167210	0	55167210	C	G
9	chr9_55167326	0	55167326	C	G
9	chr9_55196134	0	55196134	G	C
9	chr9_55222801	0	55222801	G	C
9	chr9_55312052	0	55312052	G	T
9	chr9_55330217	0	55330217	C	G
9	chr9_55359145	0	55359145	G	T
9	chr9_55369785	0	55369785	G	C
9	chr9_55388935	0	55388935	A	C
9	chr9_55395026	0	55395026	C	G
9	chr9_55413658	0	55413658	C	G
9	chr9_55451518	0	55451518	T	G
9	chr9_55460006	0	55460006	T	G
9	chr9_55462876	0	55462876	G	T
9	chr9_55500006	0	55500006	C	G
9	chr9_55511492	0	55511492	T	G
9	chr9_55568427	0	55568427	T	G
9	chr9_55639624	0	55639624	C	A
9	chr9_55700228	0	55700228	T	A
9	chr9_55787349	0	55787349	G	T
9	chr9_55794574	0	55794574	T	G
9	chr9_55855554	0	55855554	T	A
9	chr9_55887146	0	55887146	T	A
9	chr9_55894157	0	55894157	C	G
9	chr9_55942462	0	55942462	C	G
9	chr9_55947778	0	55947778	C	G
9	chr9_55962411	0	55962411	A	C
9	chr9_55982315	0	55982315	A	C
9	chr9_55989081	0	55989081	T	A
9	chr9_56026143	0	56026143	A	C
9	chr9_56044927	0	56044927	C	G
9	chr9_56056777	0	56056777	G	C
9	chr9_56061009	0	56061009	C	A
9	chr9_56077822	0	56077822	G	T
9	chr9_56083396	0	56083396	C	A
9	chr9_56090007	0	56090007	G	C
9	chr9_56109976	0	56109976	C	A
9	chr9_56113325	0	56113325	G	T
9	chr9_56115073	0	56115073	T	G
9	chr9_56145347	0	56145347	A	T
9	chr9_56149051	0	56149051	A	C
9	chr9_56153679	0	56153679	T	G
9	chr9_56160693	0	56160693	A	C
9	chr9_56189837	0	56189837	A	T
9	chr9_56193011	0	56193011	C	G
9	chr9_56200086	0	56200086	G	C
9	chr9_56230570	0	56230570	C	A
9	chr9_56240618	0	56240618	C	A
9	chr9_56241319	0	56241319	C	A
9	chr9_56241994	0	56241994	T	A
9	chr9_56282187	0	56282187	T	A
9	chr9_56286711	0	56286711	T	G
9	chr9_56302333	0	56302333	G	T
9	chr9_56308353	0	56308353	T	G
9	chr9_56311265	0	56311265	G	T
9	chr9_56312212	0	56312212	A	T
9	chr9_56316939	0	56316939	G	C
9	chr9_56333528	0	56333528	G	T
9	chr9_56348053	0	56348053	A	C
9	chr9_56369008	0	56369008	C	A
9	chr9_56391302	0	56391302	G	C
9	chr9_56422130	0	56422130	T	G
9	chr9_56441843	0	56441843	C	A
9	chr9_56463849	0	56463849	C	G
9	chr9_56468076	0	56468076	G	T
9	chr9_56495926	0	56495926	T	G
9	chr9_56513179	0	56513179	G	C
9	chr9_56566440	0	56566440	A	C
9	chr9_56570711	0	56570711	A	T
9	chr9_56571736	0	56571736	G	C
9	chr9_56578502	0	56578502	T	G
9	chr9_56648200	0	56648200	C	G
9	chr9_56666618	0	56666618	G	C
9	chr9_56709402	0	56709402	G	C
9	chr9_56749811	0	56749811	C	G
9	chr9_56767982	0	56767982	C	G
9	chr9_56769726	0	56769726	G	T
9	chr9_56780131	0	56780131	T	G
9	chr9_56790911	0	56790911	C	G
9	chr9_56798580	0	56798580	C	A
9	chr9_56865991	0	56865991	C	G
9	chr9_56885331	0	56885331	C	G
9	chr9_56898896	0	56898896	G	C
9	chr9_56938090	0	56938090	A	T
9	chr9_56962358	0	56962358	C	G
9	chr9_56984503	0	56984503	G	C
9	chr9_56989754	0	56989754	G	C
9	chr9_57000655	0	57000655	A	C
9	chr9_57032602	0	57032602	C	A
9	chr9_57058224	0	57058224	C	A
9	chr9_57106082	0	57106082	C	G
9	chr9_57133846	0	57133846	C	G
9	chr9_57166813	0	57166813	A	T
9	chr9_57184253	0	57184253	G	C
9	chr9_57187983	0	57187983	G	C
9	chr9_57189670	0	57189670	C	A
9	chr9_57192201	0	57192201	C	G
9	chr9_57206063	0	57206063	C	A
9	chr9_57219160	0	57219160	A	C
9	chr9_57239207	0	57239207	C	A
9	chr9_57240347	0	57240347	C	A
9	chr9_57248272	0	57248272	G	C
9	chr9_57265525	0	57265525	T	G
9	chr9_57270522	0	57270522	A	C
9	chr9_57298328	0	57298328	G	C
9	chr9_57326966	0	57326966	A	C
9	chr9_57360818	0	57360818	C	A
9	chr9_57399610	0	57399610	A	T
9	chr9_57438301	0	57438301	G	C
9	chr9_57448164	0	57448164	G	T
9	chr9_57473084	0	57473084	G	C
9	chr9_57513977	0	57513977	A	C
9	chr9_57530740	0	57530740	A	T
9	chr9_57537408	0	57537408	T	A
9	chr9_57540382	0	57540382	G	C
9	chr9_57544325	0	57544325	T	A
9	chr9_57591203	0	57591203	T	G
9	chr9_57594604	0	57594604	C	A
9	chr9_57600888	0	57600888	C	A
9	chr9_57600995	0	57600995	T	G
9	chr9_57611165	0	57611165	A	C
9	chr9_57636929	0	57636929	T	G
9	chr9_57638026	0	57638026	G	T
9	chr9_57723271	0	57723271	T	A
9	chr9_57727568	0	57727568	G	C
9	chr9_57740545	0	57740545	T	G
9	chr9_57753115	0	57753115	G	T
9	chr9_57756079	0	57756079	A	C
9	chr9_57772346	0	57772346	G	T
9	chr9_57778938	0	57778938	G	T
9	chr9_57788878	0	57788878	G	T
9	chr9_57792143	0	57792143	C	A
9	chr9_57810798	0	57810798	C	A
9	chr9_57836768	0	57836768	C	G
9	chr9_57839838	0	57839838	C	G
9	chr9_57840195	0	57840195	C	A
9	chr9_57871422	0	57871422	G	C
9	chr9_57877917	0	57877917	G	C
9	chr9_57887474	0	57887474	T	G
9	chr9_57896597	0	57896597	G	C
9	chr9_57915707	0	57915707	G	T
9	chr9_57945257	0	57945257	G	C
9	chr9_57948975	0	57948975	G	C
9	chr9_57985431	0	57985431	A	T
9	chr9_57987707	0	57987707	G	T
9	chr9_57999471	0	57999471	A	T
9	chr9_58018846	0	58018846	C	G
9	chr9_58019290	0	58019290	A	C
9	chr9_58101594	0	58101594	A	T
9	chr9_58112269	0	58112269	T	G
9	chr9_58113835	0	58113835	T	G
9	chr9_58119872	0	58119872	C	G
9	chr9_58131040	0	58131040	G	C
9	chr9_58141617	0	58141617	A	C
9	chr9_58148773	0	58148773	T	G
9	chr9_58149771	0	58149771	C	A
9	chr9_58163236	0	58163236	A	T
9	chr9_58177680	0	58177680	C	A
9	chr9_58290938	0	58290938	A	C
9	chr9_58291010	0	58291010	C	A
9	chr9_58296890	0	58296890	G	T
9	chr9_58314595	0	58314595	C	G
9	chr9_58344490	0	58344490	T	G
9	chr9_58347181	0	58347181	C	A
9	chr9_58348142	0	58348142	T	A
9	chr9_58377040	0	58377040	A	C
9	chr9_58389792	0	58389792	G	T
9	chr9_58390038	0	58390038	T	G
9	chr9_58397151	0	58397151	G	T
9	chr9_58488963	0	58488963	G	C
9	chr9_58507828	0	58507828	C	G
9	chr9_58517841	0	58517841	T	A
9	chr9_58521183	0	58521183	T	A
9	chr9_58535046	0	58535046	A	C
9	chr9_58560859	0	58560859	G	C
9	chr9_58570686	0	58570686	A	C
9	chr9_58574184	0	58574184	A	T
9	chr9_58594069	0	58594069	C	A
9	chr9_58603687	0	58603687	C	A
9	chr9_58605470	0	58605470	C	G
9	chr9_58617197	0	58617197	A	C
9	chr9_58621867	0	58621867	A	C
9	chr9_58636416	0	58636416	C	G
9	chr9_58653641	0	58653641	G	T
9	chr9_58689728	0	58689728	A	T
9	chr9_58704921	0	58704921	C	G
9	chr9_58707566	0	58707566	G	T
9	chr9_58760316	0	58760316	A	C
9	chr9_58760484	0	58760484	G	T
9	chr9_58771234	0	58771234	G	C
9	chr9_58779537	0	58779537	C	G
9	chr9_58781708	0	58781708	C	G
9	chr9_58796926	0	58796926	C	A
9	chr9_58802044	0	58802044	C	A
9	chr9_58816211	0	58816211	T	G
9	chr9_58823594	0	58823594	C	A
9	chr9_58830144	0	58830144	C	A
9	chr9_58834528	0	58834528	A	C
9	chr9_58836858	0	58836858	T	A
9	chr9_58838221	0	58838221	G	T
9	chr9_58872770	0	58872770	T	A
9	chr9_58883100	0	58883100	G	T
9	chr9_58883605	0	58883605	G	C
9	chr9_58890089	0	58890089	A	C
9	chr9_58901500	0	58901500	C	G
9	chr9_58930629	0	58930629	G	C
9	chr9_58942326	0	58942326	T	G
9	chr9_58943261	0	58943261	C	G
9	chr9_58973691	0	58973691	C	A
9	chr9_58984669	0	58984669	G	T
9	chr9_58993148	0	58993148	T	G
9	chr9_59014402	0	59014402	A	C
9	chr9_59017611	0	59017611	A	C
9	chr9_59080191	0	59080191	G	T
9	chr9_59125342	0	59125342	T	A
9	chr9_59139310	0	59139310	T	G
9	chr9_59148275	0	59148275	C	G
9	chr9_59165956	0	59165956	T	A
9	chr9_59173777	0	59173777	A	C
9	chr9_59191901	0	59191901	C	A
9	chr9_59195279	0	59195279	C	G
9	chr9_59208653	0	59208653	C	A
9	chr9_59216424	0	59216424	T	G
9	chr9_59220706	0	59220706	G	C
9	chr9_59222754	0	59222754	C	G
9	chr9_59286404	0	59286404	G	C
9	chr9_59307438	0	59307438	T	G
9	chr9_59310037	0	59310037	G	T
9	chr9_59373763	0	59373763	C	A
9	chr9_59378517	0	59378517	T	G
9	chr9_59381631	0	59381631	T	G
9	chr9_59382557	0	59382557	C	A
9	chr9_59403716	0	59403716	A	T
9	chr9_59419944	0	59419944	T	G
9	chr9_59421458	0	59421458	A	T
9	chr9_59440570	0	59440570	A	C
9	chr9_59449884	0	59449884	G	T
9	chr9_59455360	0	59455360	T	G
9	chr9_59482764	0	59482764	G	T
9	chr9_59484506	0	59484506	C	G
9	chr9_59490210	0	59490210	T	G
9	chr9_59543634	0	59543634	G	C
9	chr9_59551839	0	59551839	A	C
9	chr9_59557805	0	59557805	G	C
9	chr9_59567546	0	59567546	C	G
9	chr9_59580354	0	59580354	G	C
9	chr9_59600244	0	59600244	C	A
9	chr9_59610399	0	59610399	A	C
9	chr9_59611262	0	59611262	C	A
9	chr9_59611573	0	59611573	C	G
9	chr9_59630462	0	59630462	G	T
9	chr9_59647596	0	59647596	A	T
9	chr9_59667974	0	59667974	A	C
9	chr9_59679545	0	59679545	T	A
9	chr9_59680667	0	59680667	G	C
9	chr9_59729374	0	59729374	A	C
9	chr9_59754777	0	59754777	A	T
9	chr9_59761792	0	59761792	C	G
9	chr9_59782168	0	59782168	C	G
9	chr9_59792992	0	59792992	G	T
9	chr9_59813381	0	59813381	C	A
9	chr9_59831098	0	59831098	A	C
9	chr9_59832741	0	59832741	A	C
9	chr9_59847137	0	59847137	C	G
9	chr9_59912936	0	59912936	C	A
9	chr9_59944866	0	59944866	T	G
9	chr9_59947907	0	59947907	G	C
9	chr9_59991663	0	59991663	C	G
9	chr9_60015213	0	60015213	C	A
9	chr9_60038655	0	60038655	C	A
9	chr9_60045047	0	60045047	A	T
9	chr9_60082698	0	60082698	T	G
9	chr9_60084979	0	60084979	G	C
9	chr9_60092482	0	60092482	C	G
9	chr9_60102053	0	60102053	T	A
9	chr9_60105912	0	60105912	A	C
9	chr9_60113053	0	60113053	C	G
9	chr9_60159006	0	60159006	C	G
9	chr9_60176479	0	60176479	G	C
9	chr9_60196779	0	60196779	C	G
9	chr9_60220584	0	60220584	G	C
9	chr9_60238490	0	60238490	T	G
9	chr9_60247325	0	60247325	C	A
9	chr9_60260010	0	60260010	A	C
9	chr9_60273251	0	60273251	A	T
9	chr9_60300824	0	60300824	G	T
9	chr9_60305235	0	60305235	C	A
9	chr9_60306833	0	60306833	T	G
9	chr9_60308756	0	60308756	A	C
9	chr9_60333238	0	60333238	G	T
9	chr9_60358986	0	60358986	C	G
9	chr9_60360854	0	60360854	G	C
9	chr9_60364285	0	60364285	C	A
9	chr9_60379222	0	60379222	C	A
9	chr9_60398048	0	60398048	C	A
9	chr9_60401511	0	60401511	C	A
9	chr9_60435702	0	60435702	C	G
9	chr9_60443156	0	60443156	A	T
9	chr9_60473145	0	60473145	T	G
9	chr9_60479165	0	60479165	G	T
9	chr9_60482920	0	60482920	T	A
9	chr9_60496160	0	60496160	A	T
9	chr9_60504189	0	60504189	T	G
9	chr9_60517116	0	60517116	C	G
9	chr9_60519103	0	60519103	C	A
9	chr9_60528617	0	60528617	C	A
9	chr9_60528889	0	60528889	C	G
9	chr9_60574188	0	60574188	A	C
9	chr9_60576195	0	60576195	A	T
9	chr9_60584575	0	60584575	G	T
9	chr9_60588374	0	60588374	G	C
9	chr9_60588775	0	60588775	A	C
9	chr9_60594807	0	60594807	T	A
9	chr9_60595302	0	60595302	A	C
9	chr9_60597073	0	60597073	T	A
9	chr9_60614841	0	60614841	C	A
9	chr9_60616575	0	60616575	G	T
9	chr9_60624772	0	60624772	T	G
9	chr9_60631710	0	60631710	A	T
9	chr9_60634894	0	60634894	G	T
9	chr9_60643829	0	60643829	T	G
9	chr9_60665416	0	60665416	G	C
9	chr9_60665890	0	60665890	T	A
9	chr9_60668966	0	60668966	A	T
9	chr9_60692810	0	60692810	G	T
9	chr9_60701648	0	60701648	T	G
9	chr9_60727793	0	60727793	T	G
9	chr9_60764347	0	60764347	C	G
9	chr9_60783003	0	60783003	T	G
9	chr9_60785502	0	60785502	C	G
9	chr9_60789392	0	60789392	T	G
9	chr9_60793341	0	60793341	A	T
9	chr9_60797917	0	60797917	A	C
9	chr9_60799682	0	60799682	A	C
9	chr9_60836716	0	60836716	C	G
9	chr9_60857687	0	60857687	T	G
9	chr9_60865775	0	60865775	T	A
9	chr9_60871398	0	60871398	C	A
9	chr9_60878422	0	60878422	G	C
9	chr9_60879804	0	60879804	C	G
9	chr9_60925686	0	60925686	C	G
9	chr9_60928278	0	60928278	A	C
9	chr9_60935516	0	60935516	G	T
9	chr9_60948867	0	60948867	A	T
9	chr9_60957789	0	60957789	G	T
9	chr9_60971502	0	60971502	G	C
9	chr9_60997500	0	60997500	T	A
9	chr9_60998954	0	60998954	T	G
9	chr9_61007591	0	61007591	C	G
9	chr9_61012579	0	61012579	A	T
9	chr9_61032905	0	61032905	T	G
9	chr9_61048753	0	61048753	A	T
9	chr9_61057930	0	61057930	C	A
9	chr9_61060437	0	61060437	T	A
9	chr9_61074180	0	61074180	G	C
9	chr9_61075035	0	61075035	A	T
9	chr9_61090519	0	61090519	C	A
9	chr9_61105346	0	61105346	C	G
9	chr9_61112189	0	61112189	T	G
9	chr9_61114250	0	61114250	C	G
9	chr9_61122916	0	61122916	A	T
9	chr9_61133843	0	61133843	T	A
9	chr9_61136618	0	61136618	C	A
9	chr9_61144987	0	61144987	A	C
9	chr9_61164336	0	61164336	T	A
9	chr9_61190636	0	61190636	A	T
9	chr9_61207228	0	61207228	G	C
9	chr9_61214992	0	61214992	C	A
9	chr9_61219198	0	61219198	A	T
9	chr9_61245073	0	61245073	G	T
9	chr9_61248290	0	61248290	T	G
9	chr9_61264504	0	61264504	A	C
9	chr9_61304272	0	61304272	G	C
9	chr9_61336376	0	61336376	G	T
9	chr9_61344415	0	61344415	G	T
9	chr9_61375909	0	61375909	C	A
9	chr9_61381698	0	61381698	C	G
9	chr9_61384568	0	61384568	A	C
9	chr9_61394305	0	61394305	G	C
9	chr9_61402674	0	61402674	G	C
9	chr9_61404438	0	61404438	C	A
9	chr9_61421620	0	61421620	C	G
9	chr9_61424010	0	61424010	T	G
9	chr9_61440787	0	61440787	G	C
9	chr9_61441361	0	61441361	T	A
9	chr9_61443687	0	61443687	C	A
9	chr9_61449221	0	61449221	C	G
9	chr9_61457415	0	61457415	A	T
9	chr9_61461231	0	61461231	A	T
9	chr9_61506897	0	61506897	C	A
9	chr9_61520755	0	61520755	A	T
9	chr9_61520799	0	61520799	T	G
9	chr9_61528616	0	61528616	T	G
9	chr9_61558876	0	61558876	A	T
9	chr9_61560111	0	61560111	G	C
9	chr9_61569480	0	61569480	C	G
9	chr9_61572816	0	61572816	C	A
9	chr9_61587199	0	61587199	T	G
9	chr9_61591549	0	61591549	T	G
9	chr9_61600063	0	61600063	C	A
9	chr9_61605441	0	61605441	G	T
9	chr9_61607861	0	61607861	T	G
9	chr9_61620979	0	61620979	G	C
9	chr9_61636949	0	61636949	C	G
9	chr9_61641464	0	61641464	G	C
9	chr9_61653530	0	61653530	A	C
9	chr9_61662935	0	61662935	A	C
9	chr9_61682855	0	61682855	C	G
9	chr9_61684748	0	61684748	C	G
9	chr9_61694306	0	61694306	C	G
9	chr9_61724158	0	61724158	A	T
9	chr9_61762965	0	61762965	A	T
9	chr9_61764711	0	61764711	T	A
9	chr9_61797110	0	61797110	G	C
9	chr9_61839081	0	61839081	T	G
9	chr9_61890588	0	61890588	C	G
9	chr9_62006700	0	62006700	C	A
9	chr9_62015799	0	62015799	G	T
9	chr9_62032331	0	62032331	A	T
9	chr9_62035954	0	62035954	G	T
9	chr9_62037390	0	62037390	G	T
9	chr9_62043679	0	62043679	G	T
9	chr9_62045390	0	62045390	C	G
9	chr9_62066997	0	62066997	G	C
9	chr9_62103204	0	62103204	A	C
9	chr9_62127059	0	62127059	G	T
9	chr9_62143419	0	62143419	C	A
9	chr9_62147084	0	62147084	G	C
9	chr9_62161731	0	62161731	C	G
9	chr9_62187330	0	62187330	C	A
9	chr9_62189990	0	62189990	G	T
9	chr9_62206121	0	62206121	C	A
9	chr9_62211561	0	62211561	C	G
9	chr9_62217752	0	62217752	T	G
9	chr9_62222617	0	62222617	C	A
9	chr9_62229682	0	62229682	G	T
9	chr9_62254970	0	62254970	C	G
9	chr9_62271077	0	62271077	C	G
9	chr9_62274073	0	62274073	T	A
9	chr9_62295627	0	62295627	G	T
9	chr9_62299126	0	62299126	G	C
9	chr9_62312054	0	62312054	C	G
9	chr9_62321251	0	62321251	A	C
9	chr9_62325358	0	62325358	G	T
9	chr9_62331230	0	62331230	T	A
9	chr9_62339637	0	62339637	T	G
9	chr9_62368374	0	62368374	G	T
9	chr9_62372278	0	62372278	C	G
9	chr9_62386616	0	62386616	G	T
9	chr9_62424572	0	62424572	C	G
9	chr9_62424961	0	62424961	A	C
9	chr9_62427374	0	62427374	A	C
9	chr9_62430783	0	62430783	C	A
9	chr9_62439861	0	62439861	A	T
9	chr9_62441092	0	62441092	A	C
9	chr9_62466059	0	62466059	G	T
9	chr9_62480105	0	62480105	C	A
9	chr9_62489906	0	62489906	C	G
9	chr9_62490279	0	62490279	T	G
9	chr9_62523120	0	62523120	G	C
9	chr9_62549918	0	62549918	C	A
9	chr9_62566762	0	62566762	A	C
9	chr9_62587126	0	62587126	C	G
9	chr9_62590713	0	62590713	C	G
9	chr9_62610740	0	62610740	T	A
9	chr9_62615576	0	62615576	T	G
9	chr9_62626114	0	62626114	A	C
9	chr9_62626728	0	62626728	A	T
9	chr9_62647878	0	62647878	C	G
9	chr9_62653477	0	62653477	A	T
9	chr9_62658029	0	62658029	C	G
9	chr9_62659591	0	62659591	A	C
9	chr9_62705894	0	62705894	A	T
9	chr9_62710600	0	62710600	C	A
9	chr9_62710812	0	62710812	G	C
9	chr9_62726191	0	62726191	C	G
9	chr9_62752721	0	62752721	G	C
9	chr9_62788614	0	62788614	G	C
9	chr9_62796859	0	62796859	C	A
9	chr9_62811983	0	62811983	T	G
9	chr9_62813269	0	62813269	A	C
9	chr9_62829650	0	62829650	T	G
9	chr9_62838702	0	62838702	G	C
9	chr9_62842198	0	62842198	A	C
9	chr9_62865150	0	62865150	C	A
9	chr9_62869713	0	62869713	T	G
9	chr9_62884187	0	62884187	A	C
9	chr9_62890653	0	62890653	G	C
9	chr9_62900590	0	62900590	C	A
9	chr9_62906306	0	62906306	G	T
9	chr9_62926311	0	62926311	C	A
9	chr9_62958373	0	62958373	C	A
9	chr9_62961605	0	62961605	T	A
9	chr9_62971255	0	62971255	G	T
9	chr9_62973892	0	62973892	G	T
9	chr9_62974078	0	62974078	G	C
9	chr9_62974802	0	62974802	G	C
9	chr9_62974892	0	62974892	A	T
9	chr9_62976959	0	62976959	G	T
9	chr9_62977459	0	62977459	G	T
9	chr9_62979961	0	62979961	A	C
9	chr9_62980878	0	62980878	G	C
9	chr9_62985725	0	62985725	G	T
9	chr9_62997389	0	62997389	G	T
9	chr9_63005374	0	63005374	A	C
9	chr9_63005943	0	63005943	T	G
9	chr9_63055604	0	63055604	G	C
9	chr9_63055730	0	63055730	A	C
9	chr9_63056094	0	63056094	T	G
9	chr9_63085567	0	63085567	A	T
9	chr9_63108385	0	63108385	T	G
9	chr9_63117325	0	63117325	A	C
9	chr9_63122647	0	63122647	C	G
9	chr9_63125033	0	63125033	T	A
9	chr9_63146190	0	63146190	C	G
9	chr9_63164235	0	63164235	A	T
9	chr9_63193281	0	63193281	G	T
9	chr9_63202328	0	63202328	T	A
9	chr9_63214079	0	63214079	A	C
9	chr9_63222555	0	63222555	C	G
9	chr9_63228760	0	63228760	A	C
9	chr9_63247279	0	63247279	C	G
9	chr9_63258636	0	63258636	G	T
9	chr9_63282378	0	63282378	C	A
9	chr9_63365447	0	63365447	T	G
9	chr9_63373197	0	63373197	A	T
9	chr9_63388914	0	63388914	G	C
9	chr9_63401552	0	63401552	A	C
9	chr9_63407756	0	63407756	T	A
9	chr9_63416866	0	63416866	G	T
9	chr9_63421545	0	63421545	T	A
9	chr9_63426844	0	63426844	C	A
9	chr9_63428929	0	63428929	C	G
9	chr9_63440462	0	63440462	C	G
9	chr9_63448379	0	63448379	G	C
9	chr9_63460623	0	63460623	G	T
9	chr9_63476694	0	63476694	T	G
9	chr9_63479416	0	63479416	C	G
9	chr9_63525023	0	63525023	G	T
9	chr9_63531113	0	63531113	C	G
9	chr9_63538096	0	63538096	A	C
9	chr9_63544010	0	63544010	G	T
9	chr9_63564192	0	63564192	A	C
9	chr9_63593964	0	63593964	C	G
9	chr9_63594201	0	63594201	T	A
9	chr9_63601664	0	63601664	G	T
9	chr9_63629188	0	63629188	G	C
9	chr9_63644794	0	63644794	A	C
9	chr9_63649372	0	63649372	C	G
9	chr9_63695986	0	63695986	T	G
9	chr9_63718641	0	63718641	A	C
9	chr9_63719208	0	63719208	C	G
9	chr9_63728091	0	63728091	G	T
9	chr9_63746459	0	63746459	C	A
9	chr9_63747784	0	63747784	A	T
9	chr9_63750229	0	63750229	G	C
9	chr9_63759898	0	63759898	C	G
9	chr9_63775348	0	63775348	A	C
9	chr9_63781719	0	63781719	T	G
9	chr9_63795661	0	63795661	G	C
9	chr9_63800740	0	63800740	A	T
9	chr9_63810637	0	63810637	T	A
9	chr9_63817812	0	63817812	C	G
9	chr9_63820593	0	63820593	G	T
9	chr9_63824597	0	63824597	C	A
9	chr9_63826248	0	63826248	G	T
9	chr9_63836195	0	63836195	A	C
9	chr9_63858587	0	63858587	A	C
9	chr9_63866359	0	63866359	C	G
9	chr9_63866724	0	63866724	A	C
9	chr9_63867108	0	63867108	G	T
9	chr9_63870909	0	63870909	A	C
9	chr9_63872884	0	63872884	A	C
9	chr9_63876310	0	63876310	C	G
9	chr9_63878100	0	63878100	C	A
9	chr9_63890094	0	63890094	A	C
9	chr9_63923246	0	63923246	T	G
9	chr9_63935936	0	63935936	T	A
9	chr9_63992720	0	63992720	G	C
9	chr9_64007785	0	64007785	C	G
9	chr9_64011992	0	64011992	A	T
9	chr9_64013692	0	64013692	T	G
9	chr9_64016478	0	64016478	A	C
9	chr9_64044435	0	64044435	A	C
9	chr9_64051947	0	64051947	C	G
9	chr9_64058161	0	64058161	G	T
9	chr9_64079065	0	64079065	C	A
9	chr9_64083726	0	64083726	A	C
9	chr9_64087482	0	64087482	T	G
9	chr9_64094054	0	64094054	A	T
9	chr9_64102343	0	64102343	G	C
9	chr9_64112695	0	64112695	C	G
9	chr9_64159735	0	64159735	A	C
9	chr9_64162524	0	64162524	T	G
9	chr9_64169048	0	64169048	C	G
9	chr9_64172179	0	64172179	T	G
9	chr9_64182495	0	64182495	C	G
9	chr9_64189924	0	64189924	G	T
9	chr9_64191175	0	64191175	T	A
9	chr9_64204175	0	64204175	T	G
9	chr9_64235581	0	64235581	T	A
9	chr9_64256182	0	64256182	C	G
9	chr9_64262997	0	64262997	A	C
9	chr9_64387560	0	64387560	C	G
9	chr9_64408841	0	64408841	T	A
9	chr9_64411086	0	64411086	A	C
9	chr9_64435462	0	64435462	C	G
9	chr9_64470778	0	64470778	T	G
9	chr9_64472456	0	64472456	C	G
9	chr9_64474407	0	64474407	A	C
9	chr9_64497601	0	64497601	A	T
9	chr9_64511549	0	64511549	G	C
9	chr9_64514477	0	64514477	T	G
9	chr9_64516993	0	64516993	C	A
9	chr9_64529922	0	64529922	T	G
9	chr9_64535909	0	64535909	C	A
9	chr9_64558547	0	64558547	C	A
9	chr9_64600378	0	64600378	C	G
9	chr9_64612645	0	64612645	A	C
9	chr9_64619504	0	64619504	G	C
9	chr9_64635886	0	64635886	T	A
9	chr9_64642407	0	64642407	C	G
9	chr9_64663962	0	64663962	C	A
9	chr9_64671588	0	64671588	G	C
9	chr9_64674554	0	64674554	C	A
9	chr9_64684451	0	64684451	G	T
9	chr9_64734660	0	64734660	G	C
9	chr9_64743089	0	64743089	T	A
9	chr9_64743598	0	64743598	G	C
9	chr9_64763629	0	64763629	T	G
9	chr9_64770685	0	64770685	T	A
9	chr9_64784966	0	64784966	A	C
9	chr9_64785984	0	64785984	C	A
9	chr9_64790094	0	64790094	G	C
9	chr9_64877058	0	64877058	G	C
9	chr9_64900774	0	64900774	A	C
9	chr9_64943516	0	64943516	G	C
9	chr9_64945943	0	64945943	A	C
9	chr9_64950997	0	64950997	C	A
9	chr9_64957690	0	64957690	A	T
9	chr9_64963506	0	64963506	C	A
9	chr9_64981636	0	64981636	A	T
9	chr9_64992913	0	64992913	T	A
9	chr9_65021918	0	65021918	A	T
9	chr9_65024773	0	65024773	T	A
9	chr9_65076898	0	65076898	C	A
9	chr9_65081527	0	65081527	A	C
9	chr9_65099815	0	65099815	A	T
9	chr9_65116756	0	65116756	G	C
9	chr9_65126032	0	65126032	C	A
9	chr9_65129905	0	65129905	G	C
9	chr9_65133214	0	65133214	T	G
9	chr9_65154886	0	65154886	A	C
9	chr9_65185353	0	65185353	C	A
9	chr9_65195215	0	65195215	T	G
9	chr9_65201059	0	65201059	C	A
9	chr9_65207657	0	65207657	G	C
9	chr9_65231722	0	65231722	T	G
9	chr9_65248285	0	65248285	T	G
9	chr9_65288906	0	65288906	G	C
9	chr9_65292945	0	65292945	C	A
9	chr9_65293884	0	65293884	T	A
9	chr9_65309402	0	65309402	C	G
9	chr9_65313262	0	65313262	C	A
9	chr9_65351516	0	65351516	A	T
9	chr9_65358202	0	65358202	C	G
9	chr9_65362876	0	65362876	C	G
9	chr9_65377597	0	65377597	G	C
9	chr9_65378793	0	65378793	T	G
9	chr9_65409386	0	65409386	T	G
9	chr9_65410568	0	65410568	G	C
9	chr9_65415108	0	65415108	G	C
9	chr9_65419174	0	65419174	T	G
9	chr9_65430030	0	65430030	C	G
9	chr9_65431200	0	65431200	C	A
9	chr9_65433756	0	65433756	A	C
9	chr9_65435101	0	65435101	C	G
9	chr9_65442661	0	65442661	G	C
9	chr9_65448660	0	65448660	C	G
9	chr9_65450118	0	65450118	A	C
9	chr9_65454478	0	65454478	T	G
9	chr9_65455543	0	65455543	C	G
9	chr9_65455881	0	65455881	G	T
9	chr9_65459852	0	65459852	C	A
9	chr9_65463734	0	65463734	G	C
9	chr9_65485548	0	65485548	A	C
9	chr9_65485932	0	65485932	G	T
9	chr9_65495211	0	65495211	A	C
9	chr9_65495813	0	65495813	T	G
9	chr9_65529526	0	65529526	C	G
9	chr9_65537871	0	65537871	A	T
9	chr9_65558236	0	65558236	G	C
9	chr9_65576837	0	65576837	T	G
9	chr9_65576977	0	65576977	G	C
9	chr9_65582678	0	65582678	G	T
9	chr9_65612608	0	65612608	G	C
9	chr9_65626096	0	65626096	G	C
9	chr9_65654475	0	65654475	A	C
9	chr9_65667121	0	65667121	T	G
9	chr9_65669464	0	65669464	A	C
9	chr9_65680034	0	65680034	G	C
9	chr9_65699318	0	65699318	C	A
9	chr9_65720236	0	65720236	G	C
9	chr9_65729142	0	65729142	A	C
9	chr9_65735967	0	65735967	G	T
9	chr9_65738190	0	65738190	C	A
9	chr9_65752472	0	65752472	C	G
9	chr9_65765739	0	65765739	T	A
9	chr9_65768837	0	65768837	A	T
9	chr9_65817239	0	65817239	T	A
9	chr9_65817641	0	65817641	G	C
9	chr9_65825304	0	65825304	A	C
9	chr9_65852838	0	65852838	G	C
9	chr9_65880304	0	65880304	C	A
9	chr9_65907210	0	65907210	T	G
9	chr9_65914633	0	65914633	A	C
9	chr9_65944645	0	65944645	A	C
9	chr9_65945978	0	65945978	G	T
9	chr9_65949991	0	65949991	A	C
9	chr9_65953494	0	65953494	C	A
9	chr9_66001742	0	66001742	A	T
9	chr9_66028025	0	66028025	A	C
9	chr9_66029962	0	66029962	C	A
9	chr9_66034728	0	66034728	G	C
9	chr9_66047596	0	66047596	C	G
9	chr9_66070816	0	66070816	G	C
9	chr9_66075339	0	66075339	C	A
9	chr9_66082580	0	66082580	G	C
9	chr9_66083207	0	66083207	C	G
9	chr9_66092846	0	66092846	A	C
9	chr9_66105885	0	66105885	C	A
9	chr9_66128615	0	66128615	T	A
9	chr9_66133632	0	66133632	C	G
9	chr9_66135458	0	66135458	C	G
9	chr9_66135819	0	66135819	G	T
9	chr9_66209251	0	66209251	G	T
9	chr9_66226486	0	66226486	G	T
9	chr9_66231441	0	66231441	T	G
9	chr9_66274751	0	66274751	C	A
9	chr9_66291402	0	66291402	C	A
9	chr9_66301417	0	66301417	A	C
9	chr9_66303649	0	66303649	C	A
9	chr9_66316899	0	66316899	T	G
9	chr9_66327646	0	66327646	T	G
9	chr9_66355100	0	66355100	T	G
9	chr9_66413882	0	66413882	T	G
9	chr9_66413981	0	66413981	T	A
9	chr9_66427470	0	66427470	G	T
9	chr9_66428594	0	66428594	T	G
9	chr9_66465942	0	66465942	A	T
9	chr9_66467842	0	66467842	C	A
9	chr9_66467989	0	66467989	G	C
9	chr9_66484923	0	66484923	G	T
9	chr9_66490323	0	66490323	T	G
9	chr9_66495488	0	66495488	C	G
9	chr9_66499503	0	66499503	G	C
9	chr9_66503679	0	66503679	A	C
9	chr9_66514723	0	66514723	A	C
9	chr9_66527399	0	66527399	T	A
9	chr9_66531396	0	66531396	T	A
9	chr9_66540415	0	66540415	C	G
9	chr9_66547890	0	66547890	A	T
9	chr9_66554226	0	66554226	T	G
9	chr9_66557430	0	66557430	G	C
9	chr9_66584528	0	66584528	C	G
9	chr9_66603571	0	66603571	G	C
9	chr9_66619778	0	66619778	G	C
9	chr9_66673785	0	66673785	A	T
9	chr9_66691163	0	66691163	G	C
9	chr9_66698962	0	66698962	G	T
9	chr9_66774321	0	66774321	C	A
9	chr9_66785432	0	66785432	A	C
9	chr9_66785696	0	66785696	C	A
9	chr9_66798577	0	66798577	A	T
9	chr9_66799223	0	66799223	A	C
9	chr9_66807650	0	66807650	G	C
9	chr9_66820681	0	66820681	C	A
9	chr9_66820890	0	66820890	G	T
9	chr9_66852025	0	66852025	G	C
9	chr9_66852749	0	66852749	C	G
9	chr9_66855621	0	66855621	T	G
9	chr9_66865634	0	66865634	C	A
9	chr9_66869935	0	66869935	C	A
9	chr9_66901023	0	66901023	A	C
9	chr9_66901326	0	66901326	A	C
9	chr9_66905161	0	66905161	C	G
9	chr9_66909904	0	66909904	C	A
9	chr9_66965898	0	66965898	A	T
9	chr9_66975476	0	66975476	T	A
9	chr9_66997688	0	66997688	T	G
9	chr9_67008567	0	67008567	G	C
9	chr9_67023816	0	67023816	A	T
9	chr9_67034299	0	67034299	C	A
9	chr9_67071484	0	67071484	G	T
9	chr9_67093222	0	67093222	C	A
9	chr9_67101698	0	67101698	A	T
9	chr9_67115749	0	67115749	A	C
9	chr9_67116766	0	67116766	T	A
9	chr9_67119255	0	67119255	T	G
9	chr9_67124706	0	67124706	T	G
9	chr9_67135448	0	67135448	G	C
9	chr9_67189058	0	67189058	C	G
9	chr9_67207969	0	67207969	A	C
9	chr9_67219226	0	67219226	C	G
9	chr9_67220102	0	67220102	G	C
9	chr9_67234473	0	67234473	T	G
9	chr9_67254883	0	67254883	C	G
9	chr9_67257337	0	67257337	C	G
9	chr9_67282988	0	67282988	G	T
9	chr9_67289626	0	67289626	C	G
9	chr9_67305158	0	67305158	T	G
9	chr9_67305602	0	67305602	C	A
9	chr9_67316136	0	67316136	A	T
9	chr9_67343361	0	67343361	C	G
9	chr9_67346667	0	67346667	G	T
9	chr9_67361373	0	67361373	C	G
9	chr9_67370911	0	67370911	T	A
9	chr9_67375257	0	67375257	G	T
9	chr9_67394708	0	67394708	A	T
9	chr9_67411685	0	67411685	G	T
9	chr9_67413834	0	67413834	G	C
9	chr9_67422672	0	67422672	C	G
9	chr9_67424788	0	67424788	T	A
9	chr9_67429177	0	67429177	C	G
9	chr9_67430647	0	67430647	T	A
9	chr9_67431937	0	67431937	C	G
9	chr9_67433567	0	67433567	G	C
9	chr9_67454209	0	67454209	C	G
9	chr9_67466986	0	67466986	A	C
9	chr9_67484075	0	67484075	C	G
9	chr9_67512762	0	67512762	G	C
9	chr9_67518154	0	67518154	A	T
9	chr9_67528194	0	67528194	T	G
9	chr9_67528513	0	67528513	T	A
9	chr9_67551334	0	67551334	T	G
9	chr9_67568915	0	67568915	C	A
9	chr9_67572527	0	67572527	C	A
9	chr9_67586752	0	67586752	C	A
9	chr9_67589883	0	67589883	G	T
9	chr9_67590677	0	67590677	C	A
9	chr9_67604303	0	67604303	T	G
9	chr9_67609263	0	67609263	A	T
9	chr9_67609842	0	67609842	G	T
9	chr9_67624662	0	67624662	G	T
9	chr9_67642120	0	67642120	T	G
9	chr9_67644333	0	67644333	C	G
9	chr9_67659324	0	67659324	G	C
9	chr9_67685276	0	67685276	T	G
9	chr9_67700567	0	67700567	C	A
9	chr9_67713071	0	67713071	T	G
9	chr9_67727687	0	67727687	C	A
9	chr9_67734070	0	67734070	G	T
9	chr9_67734826	0	67734826	T	G
9	chr9_67735174	0	67735174	C	A
9	chr9_67746123	0	67746123	A	T
9	chr9_67785303	0	67785303	A	C
9	chr9_67789074	0	67789074	G	C
9	chr9_67792236	0	67792236	G	T
9	chr9_67798623	0	67798623	A	T
9	chr9_67799030	0	67799030	G	T
9	chr9_67801378	0	67801378	C	G
9	chr9_67818752	0	67818752	T	G
9	chr9_67825867	0	67825867	T	A
9	chr9_67826032	0	67826032	A	C
9	chr9_67855529	0	67855529	C	A
9	chr9_67870688	0	67870688	C	G
9	chr9_67875491	0	67875491	G	C
9	chr9_67915119	0	67915119	T	G
9	chr9_67916766	0	67916766	C	G
9	chr9_67917814	0	67917814	G	T
9	chr9_67918491	0	67918491	A	T
9	chr9_67949917	0	67949917	G	T
9	chr9_67978984	0	67978984	T	A
9	chr9_68008918	0	68008918	G	T
9	chr9_68012845	0	68012845	C	A
9	chr9_68018042	0	68018042	A	C
9	chr9_68045683	0	68045683	G	T
9	chr9_68056110	0	68056110	G	T
9	chr9_68061320	0	68061320	C	A
9	chr9_68066194	0	68066194	C	G
9	chr9_68067832	0	68067832	C	A
9	chr9_68081823	0	68081823	T	A
9	chr9_68082630	0	68082630	T	A
9	chr9_68091725	0	68091725	C	G
9	chr9_68169003	0	68169003	C	G
9	chr9_68174933	0	68174933	A	C
9	chr9_68186884	0	68186884	G	C
9	chr9_68204224	0	68204224	T	A
9	chr9_68204638	0	68204638	C	A
9	chr9_68227892	0	68227892	G	C
9	chr9_68258987	0	68258987	G	T
9	chr9_68269064	0	68269064	A	C
9	chr9_68278972	0	68278972	T	G
9	chr9_68280606	0	68280606	G	T
9	chr9_68301387	0	68301387	C	G
9	chr9_68309007	0	68309007	G	T
9	chr9_68311049	0	68311049	C	A
9	chr9_68327057	0	68327057	C	G
9	chr9_68334274	0	68334274	G	T
9	chr9_68334667	0	68334667	G	T
9	chr9_68352787	0	68352787	C	A
9	chr9_68364262	0	68364262	C	G
9	chr9_68371407	0	68371407	C	G
9	chr9_68379730	0	68379730	C	A
9	chr9_68383628	0	68383628	A	C
9	chr9_68383791	0	68383791	C	A
9	chr9_68417623	0	68417623	C	A
9	chr9_68425574	0	68425574	A	C
9	chr9_68430028	0	68430028	T	A
9	chr9_68454107	0	68454107	A	T
9	chr9_68462364	0	68462364	G	C
9	chr9_68475764	0	68475764	T	G
9	chr9_68484666	0	68484666	C	A
9	chr9_68485962	0	68485962	A	C
9	chr9_68493666	0	68493666	T	G
9	chr9_68501984	0	68501984	A	C
9	chr9_68516993	0	68516993	C	A
9	chr9_68524645	0	68524645	A	C
9	chr9_68525985	0	68525985	A	C
9	chr9_68526526	0	68526526	A	C
9	chr9_68526938	0	68526938	A	C
9	chr9_68549351	0	68549351	A	T
9	chr9_68555205	0	68555205	C	A
9	chr9_68566425	0	68566425	T	G
9	chr9_68566460	0	68566460	T	G
9	chr9_68582056	0	68582056	A	C
9	chr9_68609726	0	68609726	A	T
9	chr9_68629507	0	68629507	A	T
9	chr9_68648951	0	68648951	A	T
9	chr9_68649081	0	68649081	G	C
9	chr9_68672542	0	68672542	C	A
9	chr9_68696725	0	68696725	C	A
9	chr9_68708006	0	68708006	T	G
9	chr9_68713659	0	68713659	C	G
9	chr9_68713697	0	68713697	T	A
9	chr9_68713813	0	68713813	A	C
9	chr9_68721653	0	68721653	T	G
9	chr9_68731988	0	68731988	T	A
9	chr9_68740328	0	68740328	A	T
9	chr9_68741516	0	68741516	T	G
9	chr9_68743771	0	68743771	G	T
9	chr9_68748719	0	68748719	C	A
9	chr9_68751364	0	68751364	G	C
9	chr9_68777889	0	68777889	T	G
9	chr9_68786691	0	68786691	A	C
9	chr9_68806938	0	68806938	C	G
9	chr9_68814595	0	68814595	C	G
9	chr9_68825044	0	68825044	C	G
9	chr9_68833287	0	68833287	G	T
9	chr9_68853613	0	68853613	G	T
9	chr9_68873606	0	68873606	T	A
9	chr9_68874099	0	68874099	G	T
9	chr9_68881671	0	68881671	C	A
9	chr9_68920940	0	68920940	C	A
9	chr9_68964964	0	68964964	T	G
9	chr9_68982739	0	68982739	A	C
9	chr9_68992575	0	68992575	T	G
9	chr9_68994047	0	68994047	C	G
9	chr9_69004420	0	69004420	G	C
9	chr9_69018746	0	69018746	C	G
9	chr9_69020630	0	69020630	G	C
9	chr9_69041443	0	69041443	T	A
9	chr9_69060706	0	69060706	T	A
9	chr9_69063592	0	69063592	C	G
9	chr9_69072544	0	69072544	A	C
9	chr9_69089064	0	69089064	G	C
9	chr9_69091358	0	69091358	A	C
9	chr9_69119871	0	69119871	C	G
9	chr9_69121535	0	69121535	C	A
9	chr9_69122056	0	69122056	A	C
9	chr9_69123970	0	69123970	C	A
9	chr9_69143176	0	69143176	A	C
9	chr9_69165126	0	69165126	T	G
9	chr9_69177531	0	69177531	A	C
9	chr9_69204400	0	69204400	A	T
9	chr9_69212433	0	69212433	T	G
9	chr9_69214289	0	69214289	A	C
9	chr9_69223423	0	69223423	A	C
9	chr9_69224897	0	69224897	T	G
9	chr9_69235691	0	69235691	G	T
9	chr9_69236512	0	69236512	G	C
9	chr9_69245464	0	69245464	T	G
9	chr9_69276230	0	69276230	G	C
9	chr9_69314145	0	69314145	C	G
9	chr9_69338766	0	69338766	T	A
9	chr9_69350237	0	69350237	A	C
9	chr9_69357158	0	69357158	C	G
9	chr9_69370693	0	69370693	T	G
9	chr9_69373273	0	69373273	G	T
9	chr9_69376638	0	69376638	T	G
9	chr9_69388332	0	69388332	C	A
9	chr9_69401260	0	69401260	A	C
9	chr9_69437078	0	69437078	G	T
9	chr9_69438630	0	69438630	G	C
9	chr9_69456061	0	69456061	G	C
9	chr9_69457002	0	69457002	G	C
9	chr9_69457491	0	69457491	A	C
9	chr9_69458857	0	69458857	C	G
9	chr9_69460822	0	69460822	A	T
9	chr9_69501032	0	69501032	G	C
9	chr9_69504694	0	69504694	T	G
9	chr9_69508277	0	69508277	T	G
9	chr9_69515508	0	69515508	G	C
9	chr9_69523232	0	69523232	T	G
9	chr9_69530975	0	69530975	C	A
9	chr9_69536156	0	69536156	G	C
9	chr9_69547404	0	69547404	G	C
9	chr9_69553068	0	69553068	A	T
9	chr9_69556797	0	69556797	C	G
9	chr9_69567268	0	69567268	G	C
9	chr9_69574272	0	69574272	T	G
9	chr9_69589008	0	69589008	C	A
9	chr9_69597381	0	69597381	A	C
9	chr9_69601355	0	69601355	G	C
9	chr9_69603304	0	69603304	C	A
9	chr9_69611928	0	69611928	A	T
9	chr9_69621476	0	69621476	C	G
9	chr9_69646326	0	69646326	G	C
9	chr9_69646872	0	69646872	G	C
9	chr9_69653338	0	69653338	T	G
9	chr9_69671895	0	69671895	A	T
9	chr9_69673624	0	69673624	T	G
9	chr9_69683137	0	69683137	C	G
9	chr9_69686185	0	69686185	A	C
9	chr9_69686389	0	69686389	C	G
9	chr9_69721421	0	69721421	G	C
9	chr9_69758512	0	69758512	C	A
9	chr9_69758574	0	69758574	A	T
9	chr9_69767196	0	69767196	C	G
9	chr9_69776604	0	69776604	A	C
9	chr9_69777901	0	69777901	A	T
9	chr9_69783041	0	69783041	C	A
9	chr9_69783082	0	69783082	T	G
9	chr9_69790659	0	69790659	T	G
9	chr9_69800848	0	69800848	G	C
9	chr9_69825975	0	69825975	A	T
9	chr9_69836501	0	69836501	T	A
9	chr9_69868632	0	69868632	T	G
9	chr9_69880232	0	69880232	G	C
9	chr9_69883098	0	69883098	A	C
9	chr9_69893625	0	69893625	A	C
9	chr9_69904990	0	69904990	T	G
9	chr9_69909531	0	69909531	T	G
9	chr9_69937682	0	69937682	G	C
9	chr9_69958513	0	69958513	C	A
9	chr9_69961775	0	69961775	A	C
9	chr9_69995038	0	69995038	C	G
9	chr9_69996519	0	69996519	T	G
9	chr9_69998681	0	69998681	A	C
9	chr9_70017356	0	70017356	C	A
9	chr9_70040816	0	70040816	T	G
9	chr9_70062115	0	70062115	A	T
9	chr9_70094543	0	70094543	G	C
9	chr9_70098135	0	70098135	G	T
9	chr9_70103011	0	70103011	A	C
9	chr9_70110326	0	70110326	G	C
9	chr9_70139413	0	70139413	T	A
9	chr9_70140064	0	70140064	A	C
9	chr9_70146454	0	70146454	A	C
9	chr9_70162014	0	70162014	C	G
9	chr9_70169751	0	70169751	A	C
9	chr9_70192927	0	70192927	C	A
9	chr9_70194451	0	70194451	A	C
9	chr9_70206106	0	70206106	A	C
9	chr9_70208471	0	70208471	G	C
9	chr9_70210361	0	70210361	A	T
9	chr9_70219645	0	70219645	C	G
9	chr9_70250793	0	70250793	C	G
9	chr9_70256883	0	70256883	C	G
9	chr9_70283385	0	70283385	G	C
9	chr9_70287043	0	70287043	C	G
9	chr9_70288194	0	70288194	G	T
9	chr9_70295587	0	70295587	T	A
9	chr9_70297315	0	70297315	C	A
9	chr9_70304390	0	70304390	T	A
9	chr9_70307830	0	70307830	A	C
9	chr9_70309103	0	70309103	G	T
9	chr9_70327222	0	70327222	C	A
9	chr9_70334126	0	70334126	G	C
9	chr9_70342253	0	70342253	G	C
9	chr9_70358324	0	70358324	A	C
9	chr9_70364950	0	70364950	T	G
9	chr9_70373986	0	70373986	T	A
9	chr9_70374168	0	70374168	A	C
9	chr9_70425390	0	70425390	T	G
9	chr9_70428167	0	70428167	C	A
9	chr9_70428708	0	70428708	G	C
9	chr9_70433874	0	70433874	A	C
9	chr9_70435303	0	70435303	G	C
9	chr9_70441010	0	70441010	C	A
9	chr9_70454775	0	70454775	A	T
9	chr9_70461898	0	70461898	T	A
9	chr9_70462476	0	70462476	T	G
9	chr9_70476476	0	70476476	G	C
9	chr9_70479743	0	70479743	C	A
9	chr9_70502415	0	70502415	T	A
9	chr9_70506248	0	70506248	T	A
9	chr9_70512829	0	70512829	G	T
9	chr9_70517276	0	70517276	A	T
9	chr9_70545181	0	70545181	A	C
9	chr9_70557476	0	70557476	G	T
9	chr9_70559235	0	70559235	A	T
9	chr9_70564687	0	70564687	T	G
9	chr9_70570952	0	70570952	T	A
9	chr9_70574197	0	70574197	A	C
9	chr9_70577207	0	70577207	C	A
9	chr9_70582125	0	70582125	G	T
9	chr9_70602684	0	70602684	T	G
9	chr9_70608320	0	70608320	A	T
9	chr9_70656955	0	70656955	C	G
9	chr9_70682081	0	70682081	A	C
9	chr9_70736222	0	70736222	A	T
9	chr9_70737604	0	70737604	A	C
9	chr9_70746308	0	70746308	A	C
9	chr9_70753115	0	70753115	G	T
9	chr9_70776951	0	70776951	A	C
9	chr9_70784906	0	70784906	C	A
9	chr9_70790503	0	70790503	A	C
9	chr9_70791122	0	70791122	A	T
9	chr9_70802221	0	70802221	G	T
9	chr9_70809210	0	70809210	A	C
9	chr9_70876498	0	70876498	G	C
9	chr9_70888304	0	70888304	A	T
9	chr9_70926736	0	70926736	C	A
9	chr9_70946089	0	70946089	A	T
9	chr9_70949477	0	70949477	A	C
9	chr9_70952944	0	70952944	G	C
9	chr9_70965202	0	70965202	C	A
9	chr9_71005811	0	71005811	C	A
9	chr9_71084149	0	71084149	C	G
9	chr9_71096223	0	71096223	C	A
9	chr9_71098323	0	71098323	C	A
9	chr9_71100794	0	71100794	G	C
9	chr9_71108803	0	71108803	T	G
9	chr9_71149526	0	71149526	C	G
9	chr9_71179275	0	71179275	T	G
9	chr9_71195577	0	71195577	C	G
9	chr9_71215949	0	71215949	C	A
9	chr9_71242760	0	71242760	C	G
9	chr9_71244778	0	71244778	C	G
9	chr9_71251276	0	71251276	G	T
9	chr9_71262758	0	71262758	C	G
9	chr9_71267161	0	71267161	T	G
9	chr9_71287907	0	71287907	A	T
9	chr9_71290740	0	71290740	C	G
9	chr9_71298248	0	71298248	A	T
9	chr9_71307127	0	71307127	C	A
9	chr9_71312883	0	71312883	C	G
9	chr9_71319757	0	71319757	C	A
9	chr9_71321375	0	71321375	T	G
9	chr9_71330311	0	71330311	G	T
9	chr9_71335865	0	71335865	G	C
9	chr9_71340689	0	71340689	G	C
9	chr9_71345443	0	71345443	G	C
9	chr9_71376968	0	71376968	G	T
9	chr9_71377384	0	71377384	G	C
9	chr9_71381470	0	71381470	A	C
9	chr9_71414128	0	71414128	G	C
9	chr9_71420565	0	71420565	A	T
9	chr9_71449707	0	71449707	G	C
9	chr9_71449891	0	71449891	G	C
9	chr9_71472839	0	71472839	C	A
9	chr9_71475148	0	71475148	T	G
9	chr9_71502703	0	71502703	A	C
9	chr9_71506765	0	71506765	A	T
9	chr9_71515540	0	71515540	C	A
9	chr9_71522364	0	71522364	C	A
9	chr9_71527919	0	71527919	A	T
9	chr9_71530842	0	71530842	G	T
9	chr9_71549724	0	71549724	T	A
9	chr9_71556027	0	71556027	G	C
9	chr9_71558749	0	71558749	C	G
9	chr9_71563800	0	71563800	C	A
9	chr9_71578395	0	71578395	A	C
9	chr9_71583977	0	71583977	C	G
9	chr9_71584065	0	71584065	C	G
9	chr9_71588552	0	71588552	C	G
9	chr9_71602498	0	71602498	G	T
9	chr9_71614638	0	71614638	G	C
9	chr9_71618165	0	71618165	A	C
9	chr9_71621322	0	71621322	A	C
9	chr9_71647771	0	71647771	T	A
9	chr9_71652455	0	71652455	G	C
9	chr9_71666858	0	71666858	G	T
9	chr9_71676809	0	71676809	A	C
9	chr9_71677780	0	71677780	T	A
9	chr9_71681124	0	71681124	C	A
9	chr9_71688004	0	71688004	T	G
9	chr9_71690723	0	71690723	G	C
9	chr9_71711174	0	71711174	G	C
9	chr9_71714675	0	71714675	T	G
9	chr9_71716162	0	71716162	G	T
9	chr9_71734517	0	71734517	C	A
9	chr9_71739569	0	71739569	T	G
9	chr9_71741218	0	71741218	G	T
9	chr9_71757896	0	71757896	A	C
9	chr9_71803851	0	71803851	A	C
9	chr9_71856806	0	71856806	T	G
9	chr9_71881980	0	71881980	C	A
9	chr9_71893833	0	71893833	G	T
9	chr9_71901373	0	71901373	T	A
9	chr9_71915006	0	71915006	A	T
9	chr9_71926401	0	71926401	A	C
9	chr9_71927312	0	71927312	A	C
9	chr9_71943679	0	71943679	A	T
9	chr9_71956645	0	71956645	G	T
9	chr9_71990662	0	71990662	G	T
9	chr9_71997791	0	71997791	A	T
9	chr9_72006381	0	72006381	C	G
9	chr9_72010177	0	72010177	T	G
9	chr9_72016378	0	72016378	G	C
9	chr9_72023270	0	72023270	G	T
9	chr9_72026927	0	72026927	A	C
9	chr9_72036073	0	72036073	G	T
9	chr9_72043755	0	72043755	G	T
9	chr9_72053317	0	72053317	T	G
9	chr9_72060930	0	72060930	C	A
9	chr9_72070701	0	72070701	A	C
9	chr9_72075884	0	72075884	G	T
9	chr9_72105249	0	72105249	A	C
9	chr9_72107016	0	72107016	G	T
9	chr9_72122175	0	72122175	A	T
9	chr9_72124094	0	72124094	C	A
9	chr9_72175341	0	72175341	T	G
9	chr9_72204103	0	72204103	C	A
9	chr9_72210023	0	72210023	T	A
9	chr9_72221627	0	72221627	T	G
9	chr9_72231557	0	72231557	C	A
9	chr9_72239024	0	72239024	G	C
9	chr9_72247043	0	72247043	T	G
9	chr9_72252648	0	72252648	T	G
9	chr9_72262987	0	72262987	A	C
9	chr9_72265451	0	72265451	T	G
9	chr9_72267063	0	72267063	A	C
9	chr9_72275136	0	72275136	A	T
9	chr9_72275620	0	72275620	A	T
9	chr9_72286784	0	72286784	C	G
9	chr9_72306131	0	72306131	A	T
9	chr9_72308504	0	72308504	G	T
9	chr9_72312308	0	72312308	A	C
9	chr9_72325958	0	72325958	C	A
9	chr9_72344668	0	72344668	T	G
9	chr9_72350527	0	72350527	A	C
9	chr9_72353718	0	72353718	G	C
9	chr9_72381342	0	72381342	A	C
9	chr9_72391760	0	72391760	G	T
9	chr9_72404400	0	72404400	A	C
9	chr9_72409462	0	72409462	C	A
9	chr9_72414985	0	72414985	G	T
9	chr9_72462898	0	72462898	G	T
9	chr9_72472683	0	72472683	T	G
9	chr9_72487298	0	72487298	A	C
9	chr9_72493243	0	72493243	G	T
9	chr9_72504828	0	72504828	A	T
9	chr9_72517886	0	72517886	A	C
9	chr9_72537181	0	72537181	T	G
9	chr9_72538263	0	72538263	T	G
9	chr9_72539162	0	72539162	A	T
9	chr9_72552498	0	72552498	A	C
9	chr9_72555147	0	72555147	G	T
9	chr9_72568733	0	72568733	T	G
9	chr9_72572218	0	72572218	A	T
9	chr9_72574401	0	72574401	T	A
9	chr9_72576915	0	72576915	A	C
9	chr9_72581782	0	72581782	A	C
9	chr9_72587323	0	72587323	G	T
9	chr9_72593932	0	72593932	G	C
9	chr9_72594692	0	72594692	A	T
9	chr9_72597303	0	72597303	C	A
9	chr9_72598849	0	72598849	G	C
9	chr9_72608334	0	72608334	C	G
9	chr9_72619106	0	72619106	G	T
9	chr9_72622730	0	72622730	C	G
9	chr9_72665900	0	72665900	C	A
9	chr9_72682452	0	72682452	G	T
9	chr9_72692258	0	72692258	G	C
9	chr9_72692653	0	72692653	G	C
9	chr9_72708607	0	72708607	A	C
9	chr9_72708770	0	72708770	A	C
9	chr9_72709000	0	72709000	G	C
9	chr9_72748705	0	72748705	C	G
9	chr9_72751337	0	72751337	C	G
9	chr9_72768003	0	72768003	C	A
9	chr9_72827107	0	72827107	A	C
9	chr9_72851971	0	72851971	T	A
9	chr9_72857944	0	72857944	G	C
9	chr9_72861147	0	72861147	C	G
9	chr9_72883665	0	72883665	T	A
9	chr9_72894659	0	72894659	G	T
9	chr9_72904467	0	72904467	C	G
9	chr9_72914109	0	72914109	G	C
9	chr9_72956848	0	72956848	G	C
9	chr9_72958821	0	72958821	C	A
9	chr9_72970837	0	72970837	G	T
9	chr9_72975795	0	72975795	G	T
9	chr9_73011413	0	73011413	G	T
9	chr9_73016360	0	73016360	C	G
9	chr9_73021352	0	73021352	G	T
9	chr9_73055654	0	73055654	G	T
9	chr9_73062207	0	73062207	C	G
9	chr9_73088574	0	73088574	C	G
9	chr9_73106765	0	73106765	G	C
9	chr9_73111101	0	73111101	G	T
9	chr9_73120537	0	73120537	G	T
9	chr9_73132603	0	73132603	T	G
9	chr9_73133245	0	73133245	G	C
9	chr9_73146702	0	73146702	C	A
9	chr9_73169810	0	73169810	G	C
9	chr9_73180171	0	73180171	A	C
9	chr9_73184139	0	73184139	C	G
9	chr9_73198142	0	73198142	A	T
9	chr9_73209460	0	73209460	G	C
9	chr9_73214402	0	73214402	G	C
9	chr9_73219186	0	73219186	T	G
9	chr9_73226022	0	73226022	A	C
9	chr9_73232554	0	73232554	C	A
9	chr9_73233713	0	73233713	A	T
9	chr9_73269456	0	73269456	C	G
9	chr9_73288011	0	73288011	G	T
9	chr9_73298330	0	73298330	T	A
9	chr9_73307775	0	73307775	T	G
9	chr9_73326521	0	73326521	C	G
9	chr9_73331438	0	73331438	T	G
9	chr9_73349658	0	73349658	G	C
9	chr9_73364622	0	73364622	T	G
9	chr9_73374087	0	73374087	A	C
9	chr9_73383330	0	73383330	G	T
9	chr9_73398680	0	73398680	G	T
9	chr9_73398913	0	73398913	T	A
9	chr9_73411396	0	73411396	C	G
9	chr9_73428245	0	73428245	G	T
9	chr9_73428258	0	73428258	T	A
9	chr9_73444508	0	73444508	A	C
9	chr9_73461058	0	73461058	G	C
9	chr9_73469243	0	73469243	G	C
9	chr9_73472409	0	73472409	G	T
9	chr9_73482679	0	73482679	G	C
9	chr9_73484283	0	73484283	C	G
9	chr9_73485470	0	73485470	A	C
9	chr9_73488033	0	73488033	T	A
9	chr9_73495327	0	73495327	A	C
9	chr9_73561128	0	73561128	C	G
9	chr9_73562548	0	73562548	G	T
9	chr9_73571685	0	73571685	C	A
9	chr9_73573829	0	73573829	A	C
9	chr9_73586233	0	73586233	G	T
9	chr9_73612504	0	73612504	A	C
9	chr9_73636159	0	73636159	C	G
9	chr9_73663330	0	73663330	A	C
9	chr9_73668734	0	73668734	G	C
9	chr9_73680234	0	73680234	T	G
9	chr9_73692578	0	73692578	G	T
9	chr9_73702777	0	73702777	T	A
9	chr9_73703201	0	73703201	G	T
9	chr9_73722577	0	73722577	T	A
9	chr9_73728352	0	73728352	G	C
9	chr9_73734117	0	73734117	T	A
9	chr9_73737410	0	73737410	A	C
9	chr9_73745230	0	73745230	C	G
9	chr9_73745570	0	73745570	C	G
9	chr9_73753412	0	73753412	C	G
9	chr9_73764004	0	73764004	T	G
9	chr9_73772605	0	73772605	G	T
9	chr9_73788138	0	73788138	C	G
9	chr9_73791367	0	73791367	C	A
9	chr9_73797447	0	73797447	G	T
9	chr9_73798439	0	73798439	C	G
9	chr9_73806065	0	73806065	G	T
9	chr9_73827394	0	73827394	T	G
9	chr9_73829488	0	73829488	G	C
9	chr9_73844972	0	73844972	T	A
9	chr9_73846442	0	73846442	A	C
9	chr9_73854515	0	73854515	G	C
9	chr9_73863893	0	73863893	G	C
9	chr9_73891593	0	73891593	C	A
9	chr9_73894010	0	73894010	A	C
9	chr9_73904929	0	73904929	A	C
9	chr9_73921900	0	73921900	T	A
9	chr9_73934229	0	73934229	G	C
9	chr9_73950086	0	73950086	C	G
9	chr9_73953084	0	73953084	A	T
9	chr9_73957842	0	73957842	G	T
9	chr9_73961336	0	73961336	G	C
9	chr9_73961491	0	73961491	A	T
9	chr9_73978505	0	73978505	G	C
9	chr9_73984011	0	73984011	T	G
9	chr9_73986134	0	73986134	T	A
9	chr9_73993952	0	73993952	A	C
9	chr9_74001072	0	74001072	G	T
9	chr9_74010869	0	74010869	A	C
9	chr9_74015501	0	74015501	A	C
9	chr9_74040090	0	74040090	C	A
9	chr9_74041675	0	74041675	C	A
9	chr9_74067781	0	74067781	T	G
9	chr9_74073880	0	74073880	C	G
9	chr9_74085918	0	74085918	T	A
9	chr9_74098539	0	74098539	C	G
9	chr9_74134603	0	74134603	T	A
9	chr9_74134610	0	74134610	T	G
9	chr9_74151908	0	74151908	C	A
9	chr9_74167416	0	74167416	G	C
9	chr9_74176593	0	74176593	G	T
9	chr9_74177920	0	74177920	C	G
9	chr9_74189304	0	74189304	A	T
9	chr9_74206330	0	74206330	C	G
9	chr9_74211824	0	74211824	A	C
9	chr9_74226179	0	74226179	G	C
9	chr9_74257025	0	74257025	A	C
9	chr9_74260723	0	74260723	T	G
9	chr9_74288925	0	74288925	C	G
9	chr9_74291837	0	74291837	G	C
9	chr9_74314689	0	74314689	T	G
9	chr9_74319895	0	74319895	G	C
9	chr9_74320956	0	74320956	A	C
9	chr9_74328094	0	74328094	C	G
9	chr9_74333132	0	74333132	G	T
9	chr9_74347818	0	74347818	T	G
9	chr9_74371208	0	74371208	T	G
9	chr9_74389096	0	74389096	A	C
9	chr9_74404035	0	74404035	C	G
9	chr9_74417246	0	74417246	A	C
9	chr9_74421602	0	74421602	C	A
9	chr9_74451417	0	74451417	G	C
9	chr9_74459986	0	74459986	A	C
9	chr9_74472938	0	74472938	C	G
9	chr9_74474438	0	74474438	C	A
9	chr9_74499167	0	74499167	C	A
9	chr9_74504309	0	74504309	C	G
9	chr9_74506792	0	74506792	A	C
9	chr9_74507589	0	74507589	A	T
9	chr9_74515612	0	74515612	C	A
9	chr9_74531016	0	74531016	C	G
9	chr9_74548725	0	74548725	T	A
9	chr9_74552256	0	74552256	T	G
9	chr9_74558246	0	74558246	T	G
9	chr9_74569639	0	74569639	T	G
9	chr9_74599623	0	74599623	A	C
9	chr9_74607052	0	74607052	T	G
9	chr9_74609838	0	74609838	T	G
9	chr9_74616631	0	74616631	C	G
9	chr9_74618169	0	74618169	G	T
9	chr9_74639229	0	74639229	A	C
9	chr9_74660334	0	74660334	T	G
9	chr9_74672159	0	74672159	C	A
9	chr9_74674246	0	74674246	G	T
9	chr9_74683781	0	74683781	A	T
9	chr9_74699078	0	74699078	T	G
9	chr9_74707929	0	74707929	A	T
9	chr9_74759262	0	74759262	G	C
9	chr9_74760085	0	74760085	G	C
9	chr9_74764938	0	74764938	T	G
9	chr9_74777962	0	74777962	T	G
9	chr9_74800058	0	74800058	T	A
9	chr9_74815002	0	74815002	C	G
9	chr9_74820214	0	74820214	A	C
9	chr9_74845653	0	74845653	C	G
9	chr9_74850389	0	74850389	G	T
9	chr9_74862296	0	74862296	T	G
9	chr9_74866533	0	74866533	T	G
9	chr9_74868938	0	74868938	A	T
9	chr9_74877719	0	74877719	A	C
9	chr9_74901904	0	74901904	A	C
9	chr9_74906697	0	74906697	T	A
9	chr9_74910044	0	74910044	C	G
9	chr9_74932082	0	74932082	A	C
9	chr9_74953191	0	74953191	G	T
9	chr9_74963582	0	74963582	C	A
9	chr9_74970842	0	74970842	A	T
9	chr9_74970948	0	74970948	A	T
9	chr9_74983713	0	74983713	T	A
9	chr9_74983725	0	74983725	C	G
9	chr9_74985390	0	74985390	G	C
9	chr9_74989855	0	74989855	G	C
9	chr9_75006231	0	75006231	G	T
9	chr9_75014004	0	75014004	T	G
9	chr9_75020609	0	75020609	C	G
9	chr9_75035106	0	75035106	T	A
9	chr9_75038764	0	75038764	T	A
9	chr9_75051507	0	75051507	G	T
9	chr9_75058782	0	75058782	A	C
9	chr9_75059946	0	75059946	C	A
9	chr9_75065534	0	75065534	C	A
9	chr9_75067984	0	75067984	G	T
9	chr9_75069658	0	75069658	C	G
9	chr9_75073392	0	75073392	G	C
9	chr9_75094283	0	75094283	G	T
9	chr9_75096264	0	75096264	G	C
9	chr9_75107457	0	75107457	C	G
9	chr9_75127046	0	75127046	G	C
9	chr9_75130023	0	75130023	G	C
9	chr9_75152523	0	75152523	C	A
9	chr9_75242736	0	75242736	C	G
9	chr9_75247827	0	75247827	T	A
9	chr9_75260076	0	75260076	G	C
9	chr9_75261562	0	75261562	A	T
9	chr9_75277567	0	75277567	T	G
9	chr9_75281411	0	75281411	G	C
9	chr9_75282527	0	75282527	G	C
9	chr9_75291953	0	75291953	C	G
9	chr9_75321324	0	75321324	G	T
9	chr9_75322689	0	75322689	T	A
9	chr9_75332027	0	75332027	G	T
9	chr9_75372826	0	75372826	G	C
9	chr9_75373846	0	75373846	C	G
9	chr9_75391679	0	75391679	T	G
9	chr9_75411305	0	75411305	G	C
9	chr9_75411380	0	75411380	G	T
9	chr9_75417978	0	75417978	G	C
9	chr9_75431213	0	75431213	C	G
9	chr9_75458970	0	75458970	C	G
9	chr9_75473515	0	75473515	G	T
9	chr9_75484173	0	75484173	C	G
9	chr9_75498847	0	75498847	T	G
9	chr9_75511539	0	75511539	T	A
9	chr9_75518019	0	75518019	C	A
9	chr9_75523052	0	75523052	A	T
9	chr9_75524334	0	75524334	C	G
9	chr9_75530430	0	75530430	A	C
9	chr9_75546165	0	75546165	C	A
9	chr9_75564289	0	75564289	T	G
9	chr9_75574742	0	75574742	C	A
9	chr9_75587887	0	75587887	T	G
9	chr9_75593168	0	75593168	T	A
9	chr9_75598468	0	75598468	A	C
9	chr9_75600400	0	75600400	T	G
9	chr9_75609186	0	75609186	T	G
9	chr9_75628928	0	75628928	T	G
9	chr9_75648699	0	75648699	G	C
9	chr9_75654266	0	75654266	C	G
9	chr9_75687404	0	75687404	G	T
9	chr9_75689270	0	75689270	G	C
9	chr9_75689646	0	75689646	C	G
9	chr9_75703088	0	75703088	C	A
9	chr9_75703099	0	75703099	A	C
9	chr9_75714484	0	75714484	T	G
9	chr9_75718579	0	75718579	G	T
9	chr9_75743273	0	75743273	A	C
9	chr9_75746902	0	75746902	G	T
9	chr9_75759691	0	75759691	A	C
9	chr9_75766494	0	75766494	G	T
9	chr9_75796097	0	75796097	A	C
9	chr9_75815444	0	75815444	A	C
9	chr9_75817052	0	75817052	A	T
9	chr9_75899496	0	75899496	C	A
9	chr9_75917833	0	75917833	T	G
9	chr9_75918346	0	75918346	T	G
9	chr9_76002762	0	76002762	A	C
9	chr9_76008975	0	76008975	A	C
9	chr9_76010471	0	76010471	G	C
9	chr9_76020668	0	76020668	G	C
9	chr9_76037926	0	76037926	T	G
9	chr9_76043439	0	76043439	T	A
9	chr9_76044619	0	76044619	C	A
9	chr9_76049480	0	76049480	G	T
9	chr9_76059858	0	76059858	A	T
9	chr9_76060641	0	76060641	A	C
9	chr9_76070570	0	76070570	C	A
9	chr9_76087130	0	76087130	A	T
9	chr9_76102107	0	76102107	T	G
9	chr9_76105149	0	76105149	G	T
9	chr9_76109155	0	76109155	G	C
9	chr9_76109303	0	76109303	A	C
9	chr9_76113729	0	76113729	T	A
9	chr9_76114073	0	76114073	T	A
9	chr9_76116760	0	76116760	A	T
9	chr9_76137086	0	76137086	G	T
9	chr9_76147034	0	76147034	T	A
9	chr9_76148850	0	76148850	A	T
9	chr9_76151146	0	76151146	G	C
9	chr9_76151931	0	76151931	A	C
9	chr9_76152370	0	76152370	C	A
9	chr9_76162149	0	76162149	C	G
9	chr9_76165080	0	76165080	G	C
9	chr9_76166438	0	76166438	C	A
9	chr9_76175339	0	76175339	A	C
9	chr9_76176945	0	76176945	G	T
9	chr9_76187581	0	76187581	G	C
9	chr9_76199689	0	76199689	A	T
9	chr9_76252533	0	76252533	G	C
9	chr9_76259435	0	76259435	A	T
9	chr9_76261446	0	76261446	A	C
9	chr9_76267080	0	76267080	C	A
9	chr9_76268073	0	76268073	A	C
9	chr9_76271797	0	76271797	T	A
9	chr9_76282577	0	76282577	A	C
9	chr9_76303217	0	76303217	G	T
9	chr9_76314633	0	76314633	C	A
9	chr9_76320099	0	76320099	G	C
9	chr9_76367914	0	76367914	C	A
9	chr9_76379473	0	76379473	T	G
9	chr9_76380103	0	76380103	G	C
9	chr9_76388988	0	76388988	T	G
9	chr9_76420720	0	76420720	G	T
9	chr9_76443157	0	76443157	T	G
9	chr9_76447265	0	76447265	A	T
9	chr9_76498923	0	76498923	A	C
9	chr9_76503240	0	76503240	T	A
9	chr9_76518534	0	76518534	G	C
9	chr9_76526782	0	76526782	T	G
9	chr9_76541194	0	76541194	C	G
9	chr9_76568922	0	76568922	T	A
9	chr9_76589101	0	76589101	T	A
9	chr9_76633548	0	76633548	T	G
9	chr9_76668651	0	76668651	G	C
9	chr9_76688584	0	76688584	A	T
9	chr9_76754853	0	76754853	G	C
9	chr9_76755066	0	76755066	T	A
9	chr9_76759169	0	76759169	C	G
9	chr9_76793517	0	76793517	A	T
9	chr9_76810009	0	76810009	A	C
9	chr9_76838283	0	76838283	G	T
9	chr9_76847416	0	76847416	A	T
9	chr9_76853456	0	76853456	A	T
9	chr9_76863778	0	76863778	G	T
9	chr9_76876728	0	76876728	T	G
9	chr9_76878721	0	76878721	A	C
9	chr9_76903684	0	76903684	G	C
9	chr9_76923137	0	76923137	G	C
9	chr9_76931439	0	76931439	G	C
9	chr9_76957815	0	76957815	T	A
9	chr9_76977897	0	76977897	C	G
9	chr9_77012802	0	77012802	A	T
9	chr9_77016144	0	77016144	G	C
9	chr9_77040931	0	77040931	G	C
9	chr9_77046840	0	77046840	T	G
9	chr9_77049129	0	77049129	A	C
9	chr9_77051616	0	77051616	A	C
9	chr9_77071701	0	77071701	C	G
9	chr9_77078594	0	77078594	C	G
9	chr9_77080906	0	77080906	G	C
9	chr9_77090282	0	77090282	G	T
9	chr9_77118734	0	77118734	G	T
9	chr9_77149221	0	77149221	T	A
9	chr9_77160054	0	77160054	G	C
9	chr9_77175185	0	77175185	A	C
9	chr9_77195328	0	77195328	G	T
9	chr9_77208038	0	77208038	G	C
9	chr9_77212496	0	77212496	T	G
9	chr9_77212947	0	77212947	C	A
9	chr9_77227220	0	77227220	T	G
9	chr9_77246531	0	77246531	G	T
9	chr9_77265958	0	77265958	C	G
9	chr9_77307441	0	77307441	A	C
9	chr9_77324693	0	77324693	G	C
9	chr9_77348460	0	77348460	C	A
9	chr9_77368830	0	77368830	T	G
9	chr9_77373041	0	77373041	A	C
9	chr9_77383045	0	77383045	C	A
9	chr9_77384200	0	77384200	G	C
9	chr9_77388840	0	77388840	A	C
9	chr9_77390126	0	77390126	T	G
9	chr9_77403785	0	77403785	C	A
9	chr9_77425032	0	77425032	C	A
9	chr9_77440214	0	77440214	A	C
9	chr9_77442034	0	77442034	A	T
9	chr9_77444713	0	77444713	G	T
9	chr9_77462140	0	77462140	G	C
9	chr9_77466542	0	77466542	A	C
9	chr9_77485258	0	77485258	G	T
9	chr9_77486289	0	77486289	T	G
9	chr9_77487852	0	77487852	G	T
9	chr9_77491239	0	77491239	G	C
9	chr9_77552132	0	77552132	C	A
9	chr9_77569341	0	77569341	T	G
9	chr9_77577855	0	77577855	A	C
9	chr9_77580723	0	77580723	T	A
9	chr9_77584931	0	77584931	C	A
9	chr9_77587029	0	77587029	A	C
9	chr9_77602227	0	77602227	T	G
9	chr9_77605413	0	77605413	T	G
9	chr9_77626947	0	77626947	A	C
9	chr9_77662735	0	77662735	T	G
9	chr9_77684145	0	77684145	G	C
9	chr9_77706345	0	77706345	G	T
9	chr9_77715875	0	77715875	T	A
9	chr9_77739946	0	77739946	A	C
9	chr9_77748949	0	77748949	T	G
9	chr9_77754953	0	77754953	G	T
9	chr9_77775194	0	77775194	A	C
9	chr9_77789395	0	77789395	C	A
9	chr9_77791752	0	77791752	A	T
9	chr9_77791939	0	77791939	G	C
9	chr9_77808028	0	77808028	A	C
9	chr9_77825908	0	77825908	C	G
9	chr9_77848862	0	77848862	G	C
9	chr9_77849510	0	77849510	G	C
9	chr9_77851667	0	77851667	G	T
9	chr9_77854460	0	77854460	T	G
9	chr9_77858303	0	77858303	G	C
9	chr9_77891027	0	77891027	C	G
9	chr9_77894509	0	77894509	T	A
9	chr9_77917702	0	77917702	A	T
9	chr9_77948656	0	77948656	C	A
9	chr9_77949410	0	77949410	T	G
9	chr9_77950890	0	77950890	A	C
9	chr9_77967276	0	77967276	C	A
9	chr9_77967815	0	77967815	G	C
9	chr9_77967975	0	77967975	A	C
9	chr9_77983542	0	77983542	C	G
9	chr9_78010730	0	78010730	C	A
9	chr9_78016704	0	78016704	C	G
9	chr9_78021876	0	78021876	A	C
9	chr9_78066065	0	78066065	T	G
9	chr9_78079083	0	78079083	A	T
9	chr9_78099520	0	78099520	G	C
9	chr9_78102398	0	78102398	G	C
9	chr9_78112224	0	78112224	T	G
9	chr9_78125672	0	78125672	A	C
9	chr9_78134627	0	78134627	A	C
9	chr9_78148704	0	78148704	C	A
9	chr9_78171877	0	78171877	C	A
9	chr9_78186581	0	78186581	G	T
9	chr9_78197241	0	78197241	C	G
9	chr9_78197794	0	78197794	T	G
9	chr9_78199181	0	78199181	T	A
9	chr9_78206053	0	78206053	G	C
9	chr9_78208932	0	78208932	G	C
9	chr9_78229998	0	78229998	G	C
9	chr9_78253664	0	78253664	G	C
9	chr9_78259504	0	78259504	G	C
9	chr9_78262615	0	78262615	G	C
9	chr9_78268720	0	78268720	T	G
9	chr9_78275539	0	78275539	T	G
9	chr9_78275873	0	78275873	G	C
9	chr9_78277136	0	78277136	A	T
9	chr9_78301745	0	78301745	G	C
9	chr9_78317778	0	78317778	T	G
9	chr9_78335259	0	78335259	C	G
9	chr9_78342073	0	78342073	G	T
9	chr9_78343148	0	78343148	C	G
9	chr9_78345502	0	78345502	G	C
9	chr9_78366951	0	78366951	G	T
9	chr9_78385746	0	78385746	A	C
9	chr9_78386891	0	78386891	C	G
9	chr9_78394712	0	78394712	C	G
9	chr9_78416205	0	78416205	C	G
9	chr9_78420466	0	78420466	T	A
9	chr9_78434432	0	78434432	G	C
9	chr9_78449913	0	78449913	G	T
9	chr9_78454125	0	78454125	G	C
9	chr9_78481056	0	78481056	A	C
9	chr9_78494099	0	78494099	C	A
9	chr9_78509845	0	78509845	C	A
9	chr9_78537715	0	78537715	C	G
9	chr9_78540977	0	78540977	A	C
9	chr9_78564625	0	78564625	T	A
9	chr9_78565428	0	78565428	C	G
9	chr9_78566669	0	78566669	G	C
9	chr9_78567847	0	78567847	T	A
9	chr9_78593259	0	78593259	T	G
9	chr9_78595456	0	78595456	C	G
9	chr9_78602123	0	78602123	C	G
9	chr9_78608402	0	78608402	C	G
9	chr9_78618143	0	78618143	A	C
9	chr9_78625022	0	78625022	G	T
9	chr9_78628788	0	78628788	T	G
9	chr9_78664297	0	78664297	G	T
9	chr9_78666747	0	78666747	A	T
9	chr9_78677417	0	78677417	G	T
9	chr9_78688644	0	78688644	A	C
9	chr9_78710909	0	78710909	G	C
9	chr9_78713114	0	78713114	C	A
9	chr9_78714120	0	78714120	A	C
9	chr9_78716227	0	78716227	A	C
9	chr9_78742840	0	78742840	C	A
9	chr9_78766490	0	78766490	G	C
9	chr9_78788488	0	78788488	A	C
9	chr9_78831992	0	78831992	T	G
9	chr9_78837521	0	78837521	G	T
9	chr9_78848125	0	78848125	T	A
9	chr9_78856826	0	78856826	G	T
9	chr9_78859690	0	78859690	A	C
9	chr9_78877005	0	78877005	A	C
9	chr9_78882573	0	78882573	C	G
9	chr9_78895798	0	78895798	G	C
9	chr9_78900768	0	78900768	T	G
9	chr9_78909861	0	78909861	G	C
9	chr9_78940164	0	78940164	T	G
9	chr9_78966699	0	78966699	G	C
9	chr9_78975186	0	78975186	A	C
9	chr9_78976910	0	78976910	G	C
9	chr9_78988149	0	78988149	C	A
9	chr9_78989577	0	78989577	G	C
9	chr9_78993818	0	78993818	G	C
9	chr9_79010583	0	79010583	C	A
9	chr9_79022546	0	79022546	A	C
9	chr9_79027102	0	79027102	C	G
9	chr9_79029675	0	79029675	G	C
9	chr9_79030935	0	79030935	C	G
9	chr9_79079124	0	79079124	C	A
9	chr9_79086399	0	79086399	T	A
9	chr9_79103287	0	79103287	G	T
9	chr9_79103750	0	79103750	G	T
9	chr9_79106147	0	79106147	C	G
9	chr9_79127381	0	79127381	G	T
9	chr9_79136935	0	79136935	G	C
9	chr9_79137284	0	79137284	C	G
9	chr9_79147348	0	79147348	G	C
9	chr9_79155045	0	79155045	G	C
9	chr9_79155918	0	79155918	G	T
9	chr9_79159571	0	79159571	C	A
9	chr9_79160158	0	79160158	T	G
9	chr9_79161971	0	79161971	G	C
9	chr9_79189208	0	79189208	G	C
9	chr9_79196252	0	79196252	C	G
9	chr9_79210542	0	79210542	C	G
9	chr9_79215670	0	79215670	G	C
9	chr9_79217859	0	79217859	C	G
9	chr9_79232051	0	79232051	C	G
9	chr9_79233513	0	79233513	G	C
9	chr9_79248522	0	79248522	A	C
9	chr9_79254882	0	79254882	G	C
9	chr9_79255299	0	79255299	C	A
9	chr9_79259846	0	79259846	G	T
9	chr9_79279182	0	79279182	C	G
9	chr9_79286316	0	79286316	A	C
9	chr9_79293281	0	79293281	G	C
9	chr9_79320405	0	79320405	G	C
9	chr9_79324692	0	79324692	T	A
9	chr9_79333820	0	79333820	A	C
9	chr9_79334765	0	79334765	C	G
9	chr9_79341469	0	79341469	G	C
9	chr9_79350371	0	79350371	C	G
9	chr9_79368081	0	79368081	A	C
9	chr9_79378188	0	79378188	G	C
9	chr9_79390242	0	79390242	G	C
9	chr9_79395085	0	79395085	T	A
9	chr9_79399352	0	79399352	G	T
9	chr9_79417158	0	79417158	A	T
9	chr9_79430437	0	79430437	G	C
9	chr9_79432375	0	79432375	C	A
9	chr9_79453465	0	79453465	C	A
9	chr9_79455296	0	79455296	T	A
9	chr9_79457191	0	79457191	G	C
9	chr9_79465036	0	79465036	T	A
9	chr9_79471984	0	79471984	C	G
9	chr9_79482047	0	79482047	C	A
9	chr9_79487638	0	79487638	G	C
9	chr9_79544638	0	79544638	A	C
9	chr9_79629063	0	79629063	C	G
9	chr9_79652395	0	79652395	C	G
9	chr9_79667007	0	79667007	G	T
9	chr9_79685595	0	79685595	A	C
9	chr9_79685889	0	79685889	C	G
9	chr9_79697416	0	79697416	A	T
9	chr9_79701890	0	79701890	G	C
9	chr9_79714359	0	79714359	C	G
9	chr9_79721015	0	79721015	G	C
9	chr9_79724883	0	79724883	A	C
9	chr9_79734200	0	79734200	C	A
9	chr9_79748029	0	79748029	C	A
9	chr9_79750067	0	79750067	A	C
9	chr9_79774578	0	79774578	G	C
9	chr9_79788197	0	79788197	A	T
9	chr9_79790715	0	79790715	A	T
9	chr9_79815213	0	79815213	C	G
9	chr9_79823666	0	79823666	T	G
9	chr9_79826307	0	79826307	T	G
9	chr9_79852269	0	79852269	G	C
9	chr9_79854326	0	79854326	T	G
9	chr9_79857349	0	79857349	G	C
9	chr9_79858198	0	79858198	A	T
9	chr9_79882383	0	79882383	G	C
9	chr9_79910395	0	79910395	A	T
9	chr9_79934390	0	79934390	G	T
9	chr9_79951387	0	79951387	C	A
9	chr9_79953055	0	79953055	A	C
9	chr9_79971082	0	79971082	G	T
9	chr9_79996348	0	79996348	G	T
9	chr9_80012718	0	80012718	C	A
9	chr9_80028723	0	80028723	G	C
9	chr9_80028765	0	80028765	G	T
9	chr9_80038409	0	80038409	T	G
9	chr9_80067622	0	80067622	G	C
9	chr9_80071655	0	80071655	G	C
9	chr9_80108354	0	80108354	T	G
9	chr9_80118270	0	80118270	A	C
9	chr9_80126233	0	80126233	G	C
9	chr9_80136834	0	80136834	T	G
9	chr9_80143044	0	80143044	A	C
9	chr9_80146231	0	80146231	G	T
9	chr9_80147462	0	80147462	G	T
9	chr9_80154598	0	80154598	G	T
9	chr9_80159888	0	80159888	G	C
9	chr9_80162559	0	80162559	A	C
9	chr9_80195393	0	80195393	A	C
9	chr9_80201499	0	80201499	C	A
9	chr9_80221872	0	80221872	T	G
9	chr9_80241368	0	80241368	G	C
9	chr9_80244035	0	80244035	G	C
9	chr9_80245855	0	80245855	T	A
9	chr9_80268947	0	80268947	G	C
9	chr9_80274360	0	80274360	G	T
9	chr9_80284295	0	80284295	A	C
9	chr9_80286595	0	80286595	A	T
9	chr9_80305985	0	80305985	G	C
9	chr9_80310845	0	80310845	G	C
9	chr9_80320357	0	80320357	T	G
9	chr9_80355930	0	80355930	C	G
9	chr9_80378209	0	80378209	T	G
9	chr9_80381297	0	80381297	C	G
9	chr9_80437445	0	80437445	A	T
9	chr9_80454698	0	80454698	C	G
9	chr9_80468705	0	80468705	C	G
9	chr9_80482485	0	80482485	T	G
9	chr9_80509199	0	80509199	C	A
9	chr9_80535451	0	80535451	A	C
9	chr9_80538609	0	80538609	G	C
9	chr9_80550740	0	80550740	G	C
9	chr9_80556334	0	80556334	T	G
9	chr9_80565302	0	80565302	C	A
9	chr9_80589856	0	80589856	C	A
9	chr9_80592300	0	80592300	T	A
9	chr9_80604118	0	80604118	T	G
9	chr9_80606175	0	80606175	C	G
9	chr9_80607341	0	80607341	T	A
9	chr9_80628075	0	80628075	C	A
9	chr9_80633181	0	80633181	C	G
9	chr9_80663399	0	80663399	G	T
9	chr9_80666540	0	80666540	C	A
9	chr9_80714471	0	80714471	T	A
9	chr9_80716243	0	80716243	A	T
9	chr9_80749388	0	80749388	C	G
9	chr9_80757553	0	80757553	G	T
9	chr9_80779474	0	80779474	A	T
9	chr9_80784412	0	80784412	T	G
9	chr9_80787433	0	80787433	A	T
9	chr9_80791642	0	80791642	C	G
9	chr9_80797911	0	80797911	T	A
9	chr9_80801892	0	80801892	A	C
9	chr9_80823330	0	80823330	A	C
9	chr9_80828687	0	80828687	A	C
9	chr9_80830477	0	80830477	T	G
9	chr9_80839183	0	80839183	C	A
9	chr9_80857525	0	80857525	T	A
9	chr9_80884228	0	80884228	C	A
9	chr9_80886131	0	80886131	C	G
9	chr9_80893394	0	80893394	G	C
9	chr9_80914805	0	80914805	C	A
9	chr9_80922790	0	80922790	C	G
9	chr9_80928602	0	80928602	C	A
9	chr9_80948076	0	80948076	T	A
9	chr9_80949795	0	80949795	C	A
9	chr9_80968220	0	80968220	G	T
9	chr9_80980388	0	80980388	G	C
9	chr9_80991659	0	80991659	G	T
9	chr9_81046743	0	81046743	A	T
9	chr9_81074029	0	81074029	T	G
9	chr9_81078182	0	81078182	C	G
9	chr9_81097704	0	81097704	A	C
9	chr9_81112373	0	81112373	G	C
9	chr9_81115180	0	81115180	T	G
9	chr9_81146016	0	81146016	C	A
9	chr9_81155493	0	81155493	G	T
9	chr9_81160425	0	81160425	C	A
9	chr9_81205208	0	81205208	C	G
9	chr9_81220826	0	81220826	C	G
9	chr9_81230057	0	81230057	T	G
9	chr9_81322152	0	81322152	C	G
9	chr9_81355248	0	81355248	G	C
9	chr9_81374436	0	81374436	A	C
9	chr9_81376232	0	81376232	C	G
9	chr9_81418978	0	81418978	T	G
9	chr9_81425758	0	81425758	G	C
9	chr9_81434398	0	81434398	C	G
9	chr9_81441240	0	81441240	T	G
9	chr9_81460875	0	81460875	G	C
9	chr9_81461974	0	81461974	C	G
9	chr9_81466221	0	81466221	G	T
9	chr9_81471016	0	81471016	G	T
9	chr9_81474317	0	81474317	C	G
9	chr9_81477736	0	81477736	T	G
9	chr9_81478740	0	81478740	C	A
9	chr9_81487353	0	81487353	G	T
9	chr9_81497238	0	81497238	T	G
9	chr9_81499417	0	81499417	G	C
9	chr9_81527073	0	81527073	T	G
9	chr9_81528843	0	81528843	A	C
9	chr9_81539048	0	81539048	C	A
9	chr9_81613709	0	81613709	C	G
9	chr9_81619188	0	81619188	C	G
9	chr9_81627298	0	81627298	G	T
9	chr9_81632458	0	81632458	C	A
9	chr9_81646077	0	81646077	T	G
9	chr9_81661574	0	81661574	G	T
9	chr9_81696048	0	81696048	T	G
9	chr9_81743900	0	81743900	T	G
9	chr9_81746450	0	81746450	A	C
9	chr9_81756896	0	81756896	C	A
9	chr9_81763541	0	81763541	G	T
9	chr9_81794270	0	81794270	T	A
9	chr9_81796232	0	81796232	A	T
9	chr9_81828017	0	81828017	A	C
9	chr9_81857482	0	81857482	C	G
9	chr9_81871894	0	81871894	T	G
9	chr9_81876870	0	81876870	T	A
9	chr9_81881217	0	81881217	T	G
9	chr9_81898067	0	81898067	T	G
9	chr9_81900813	0	81900813	A	T
9	chr9_81906541	0	81906541	G	T
9	chr9_81924664	0	81924664	G	T
9	chr9_81935311	0	81935311	G	C
9	chr9_81950144	0	81950144	A	C
9	chr9_81950862	0	81950862	G	T
9	chr9_81965406	0	81965406	C	G
9	chr9_81966430	0	81966430	C	G
9	chr9_81996098	0	81996098	G	T
9	chr9_82006946	0	82006946	G	C
9	chr9_82016076	0	82016076	A	C
9	chr9_82016948	0	82016948	A	C
9	chr9_82031475	0	82031475	C	G
9	chr9_82062983	0	82062983	C	G
9	chr9_82088969	0	82088969	G	C
9	chr9_82126247	0	82126247	A	C
9	chr9_82137976	0	82137976	G	C
9	chr9_82143744	0	82143744	G	C
9	chr9_82239875	0	82239875	C	A
9	chr9_82250140	0	82250140	G	C
9	chr9_82281954	0	82281954	C	A
9	chr9_82311809	0	82311809	G	C
9	chr9_82351102	0	82351102	T	G
9	chr9_82378467	0	82378467	C	A
9	chr9_82390177	0	82390177	A	C
9	chr9_82394656	0	82394656	T	G
9	chr9_82401591	0	82401591	C	A
9	chr9_82412109	0	82412109	C	G
9	chr9_82432084	0	82432084	A	C
9	chr9_82447970	0	82447970	G	C
9	chr9_82521121	0	82521121	C	G
9	chr9_82551877	0	82551877	G	C
9	chr9_82555560	0	82555560	C	G
9	chr9_82563854	0	82563854	G	C
9	chr9_82569925	0	82569925	C	G
9	chr9_82623697	0	82623697	A	C
9	chr9_82630058	0	82630058	C	A
9	chr9_82651229	0	82651229	G	C
9	chr9_82658981	0	82658981	A	C
9	chr9_82689074	0	82689074	T	G
9	chr9_82693314	0	82693314	T	G
9	chr9_82727779	0	82727779	G	C
9	chr9_82738424	0	82738424	G	C
9	chr9_82753388	0	82753388	C	G
9	chr9_82760966	0	82760966	G	T
9	chr9_82761883	0	82761883	T	G
9	chr9_82761939	0	82761939	A	C
9	chr9_82774272	0	82774272	G	T
9	chr9_82778331	0	82778331	C	G
9	chr9_82780440	0	82780440	T	A
9	chr9_82780910	0	82780910	C	G
9	chr9_82819882	0	82819882	A	T
9	chr9_82821653	0	82821653	G	C
9	chr9_82839225	0	82839225	C	G
9	chr9_82856990	0	82856990	A	C
9	chr9_82857502	0	82857502	A	C
9	chr9_82876830	0	82876830	T	G
9	chr9_82877647	0	82877647	T	G
9	chr9_82906152	0	82906152	G	C
9	chr9_82946615	0	82946615	C	A
9	chr9_82967514	0	82967514	G	C
9	chr9_82971086	0	82971086	T	G
9	chr9_82971603	0	82971603	C	A
9	chr9_83043357	0	83043357	T	G
9	chr9_83064082	0	83064082	T	G
9	chr9_83073500	0	83073500	T	A
9	chr9_83083271	0	83083271	T	A
9	chr9_83128583	0	83128583	C	G
9	chr9_83152749	0	83152749	G	C
9	chr9_83157477	0	83157477	C	G
9	chr9_83165560	0	83165560	C	G
9	chr9_83185232	0	83185232	C	G
9	chr9_83196278	0	83196278	G	C
9	chr9_83221230	0	83221230	C	A
9	chr9_83238399	0	83238399	G	C
9	chr9_83240019	0	83240019	G	C
9	chr9_83242653	0	83242653	T	G
9	chr9_83248142	0	83248142	C	A
9	chr9_83268663	0	83268663	T	G
9	chr9_83271418	0	83271418	T	G
9	chr9_83275484	0	83275484	C	G
9	chr9_83318559	0	83318559	T	G
9	chr9_83328783	0	83328783	A	C
9	chr9_83354182	0	83354182	C	G
9	chr9_83374601	0	83374601	C	G
9	chr9_83405857	0	83405857	C	G
9	chr9_83424756	0	83424756	A	C
9	chr9_83427739	0	83427739	C	G
9	chr9_83439079	0	83439079	A	C
9	chr9_83457181	0	83457181	A	C
9	chr9_83529796	0	83529796	C	A
10	chr10_260967	0	260967	C	G
10	chr10_262598	0	262598	T	G
10	chr10_263752	0	263752	G	C
10	chr10_264875	0	264875	C	G
10	chr10_273831	0	273831	G	T
10	chr10_274659	0	274659	T	G
10	chr10_287616	0	287616	T	G
10	chr10_295362	0	295362	C	G
10	chr10_315297	0	315297	A	C
10	chr10_340576	0	340576	G	C
10	chr10_351023	0	351023	G	T
10	chr10_354178	0	354178	C	G
10	chr10_371827	0	371827	G	T
10	chr10_403574	0	403574	C	A
10	chr10_406731	0	406731	G	T
10	chr10_410323	0	410323	C	A
10	chr10_413843	0	413843	G	C
10	chr10_420697	0	420697	A	T
10	chr10_421439	0	421439	C	G
10	chr10_422560	0	422560	T	G
10	chr10_426016	0	426016	A	T
10	chr10_427172	0	427172	T	G
10	chr10_439133	0	439133	T	A
10	chr10_441441	0	441441	G	T
10	chr10_453415	0	453415	A	C
10	chr10_456473	0	456473	G	C
10	chr10_467030	0	467030	C	G
10	chr10_488216	0	488216	G	C
10	chr10_490508	0	490508	A	T
10	chr10_503685	0	503685	G	C
10	chr10_505606	0	505606	G	C
10	chr10_527493	0	527493	C	G
10	chr10_548862	0	548862	T	G
10	chr10_556899	0	556899	T	A
10	chr10_561503	0	561503	C	A
10	chr10_571216	0	571216	C	G
10	chr10_580369	0	580369	G	C
10	chr10_581513	0	581513	A	C
10	chr10_641046	0	641046	A	T
10	chr10_674287	0	674287	G	C
10	chr10_680082	0	680082	T	A
10	chr10_705537	0	705537	C	G
10	chr10_708228	0	708228	C	G
10	chr10_712393	0	712393	G	C
10	chr10_713682	0	713682	G	C
10	chr10_723913	0	723913	A	C
10	chr10_734102	0	734102	C	G
10	chr10_739497	0	739497	G	C
10	chr10_740900	0	740900	G	T
10	chr10_741825	0	741825	C	A
10	chr10_759447	0	759447	C	A
10	chr10_768696	0	768696	C	A
10	chr10_774841	0	774841	G	T
10	chr10_776236	0	776236	G	T
10	chr10_780574	0	780574	T	G
10	chr10_857184	0	857184	T	A
10	chr10_867166	0	867166	A	C
10	chr10_872524	0	872524	T	A
10	chr10_880212	0	880212	C	G
10	chr10_881245	0	881245	C	A
10	chr10_886406	0	886406	G	T
10	chr10_886446	0	886446	T	A
10	chr10_910453	0	910453	A	C
10	chr10_931114	0	931114	G	C
10	chr10_931283	0	931283	T	G
10	chr10_932868	0	932868	T	A
10	chr10_947286	0	947286	C	G
10	chr10_950896	0	950896	G	C
10	chr10_982159	0	982159	A	C
10	chr10_986266	0	986266	C	A
10	chr10_1001096	0	1001096	G	C
10	chr10_1020938	0	1020938	T	G
10	chr10_1022128	0	1022128	C	G
10	chr10_1039128	0	1039128	C	A
10	chr10_1041545	0	1041545	A	C
10	chr10_1045334	0	1045334	G	C
10	chr10_1046489	0	1046489	C	G
10	chr10_1062893	0	1062893	T	G
10	chr10_1073429	0	1073429	T	G
10	chr10_1096596	0	1096596	A	T
10	chr10_1107929	0	1107929	C	G
10	chr10_1140862	0	1140862	T	G
10	chr10_1187832	0	1187832	C	A
10	chr10_1196377	0	1196377	A	C
10	chr10_1224474	0	1224474	G	C
10	chr10_1225189	0	1225189	A	T
10	chr10_1226577	0	1226577	T	G
10	chr10_1249420	0	1249420	T	G
10	chr10_1250233	0	1250233	T	G
10	chr10_1257192	0	1257192	T	G
10	chr10_1260314	0	1260314	T	A
10	chr10_1272864	0	1272864	G	T
10	chr10_1276520	0	1276520	C	G
10	chr10_1315851	0	1315851	G	T
10	chr10_1316788	0	1316788	G	T
10	chr10_1335353	0	1335353	T	A
10	chr10_1340948	0	1340948	A	C
10	chr10_1352619	0	1352619	G	C
10	chr10_1368151	0	1368151	C	A
10	chr10_1368267	0	1368267	C	G
10	chr10_1375540	0	1375540	G	C
10	chr10_1388447	0	1388447	C	A
10	chr10_1394665	0	1394665	G	C
10	chr10_1406106	0	1406106	A	T
10	chr10_1410396	0	1410396	C	G
10	chr10_1413368	0	1413368	C	A
10	chr10_1421157	0	1421157	C	G
10	chr10_1447177	0	1447177	T	A
10	chr10_1471163	0	1471163	C	G
10	chr10_1472249	0	1472249	C	G
10	chr10_1487589	0	1487589	C	A
10	chr10_1488078	0	1488078	G	C
10	chr10_1492610	0	1492610	G	C
10	chr10_1492813	0	1492813	A	C
10	chr10_1495885	0	1495885	T	G
10	chr10_1521911	0	1521911	G	C
10	chr10_1531021	0	1531021	G	C
10	chr10_1566669	0	1566669	C	A
10	chr10_1576205	0	1576205	G	C
10	chr10_1597767	0	1597767	G	C
10	chr10_1597830	0	1597830	T	G
10	chr10_1605135	0	1605135	T	G
10	chr10_1633792	0	1633792	T	G
10	chr10_1649268	0	1649268	G	T
10	chr10_1656149	0	1656149	T	A
10	chr10_1664096	0	1664096	T	G
10	chr10_1672049	0	1672049	C	G
10	chr10_1698669	0	1698669	C	A
10	chr10_1703139	0	1703139	C	A
10	chr10_1705072	0	1705072	A	C
10	chr10_1728886	0	1728886	C	A
10	chr10_1730111	0	1730111	C	A
10	chr10_1747203	0	1747203	A	C
10	chr10_1766337	0	1766337	C	G
10	chr10_1768562	0	1768562	A	T
10	chr10_1791653	0	1791653	C	G
10	chr10_1793608	0	1793608	T	G
10	chr10_1804153	0	1804153	T	A
10	chr10_1804154	0	1804154	A	C
10	chr10_1806735	0	1806735	T	G
10	chr10_1822491	0	1822491	C	A
10	chr10_1852431	0	1852431	T	G
10	chr10_1858405	0	1858405	C	G
10	chr10_1881217	0	1881217	A	C
10	chr10_1888415	0	1888415	A	C
10	chr10_1912322	0	1912322	G	C
10	chr10_1919777	0	1919777	T	G
10	chr10_1926154	0	1926154	C	A
10	chr10_1926230	0	1926230	C	A
10	chr10_1937841	0	1937841	A	T
10	chr10_1967350	0	1967350	A	C
10	chr10_1969420	0	1969420	T	G
10	chr10_1975149	0	1975149	G	T
10	chr10_1982259	0	1982259	T	G
10	chr10_1988024	0	1988024	C	A
10	chr10_1988674	0	1988674	A	T
10	chr10_1989893	0	1989893	A	T
10	chr10_2011334	0	2011334	T	G
10	chr10_2012852	0	2012852	G	C
10	chr10_2016038	0	2016038	C	A
10	chr10_2022678	0	2022678	C	G
10	chr10_2032610	0	2032610	A	C
10	chr10_2056738	0	2056738	C	G
10	chr10_2057569	0	2057569	G	C
10	chr10_2080870	0	2080870	A	T
10	chr10_2088890	0	2088890	G	T
10	chr10_2111958	0	2111958	G	T
10	chr10_2128439	0	2128439	A	T
10	chr10_2133164	0	2133164	C	G
10	chr10_2158693	0	2158693	G	T
10	chr10_2164390	0	2164390	G	C
10	chr10_2167361	0	2167361	G	C
10	chr10_2174112	0	2174112	G	T
10	chr10_2178035	0	2178035	C	G
10	chr10_2185143	0	2185143	T	A
10	chr10_2198300	0	2198300	C	A
10	chr10_2207762	0	2207762	T	A
10	chr10_2214717	0	2214717	A	C
10	chr10_2216282	0	2216282	A	C
10	chr10_2219517	0	2219517	A	C
10	chr10_2231481	0	2231481	T	A
10	chr10_2236093	0	2236093	C	G
10	chr10_2251918	0	2251918	C	A
10	chr10_2266569	0	2266569	G	T
10	chr10_2269896	0	2269896	G	T
10	chr10_2288842	0	2288842	C	G
10	chr10_2363587	0	2363587	C	G
10	chr10_2366813	0	2366813	T	G
10	chr10_2396898	0	2396898	G	C
10	chr10_2412994	0	2412994	C	A
10	chr10_2415768	0	2415768	C	G
10	chr10_2423023	0	2423023	A	T
10	chr10_2425342	0	2425342	T	G
10	chr10_2500665	0	2500665	T	G
10	chr10_2530240	0	2530240	C	G
10	chr10_2550377	0	2550377	C	G
10	chr10_2550783	0	2550783	A	T
10	chr10_2558296	0	2558296	G	T
10	chr10_2573167	0	2573167	G	C
10	chr10_2578107	0	2578107	G	T
10	chr10_2600516	0	2600516	A	C
10	chr10_2602147	0	2602147	C	A
10	chr10_2604348	0	2604348	C	G
10	chr10_2618305	0	2618305	G	C
10	chr10_2623742	0	2623742	T	G
10	chr10_2658934	0	2658934	C	A
10	chr10_2665098	0	2665098	G	T
10	chr10_2694503	0	2694503	A	C
10	chr10_2698174	0	2698174	G	C
10	chr10_2716112	0	2716112	T	A
10	chr10_2720165	0	2720165	C	G
10	chr10_2724889	0	2724889	A	C
10	chr10_2730737	0	2730737	C	A
10	chr10_2737814	0	2737814	C	G
10	chr10_2758235	0	2758235	C	A
10	chr10_2759039	0	2759039	A	C
10	chr10_2760234	0	2760234	C	G
10	chr10_2762497	0	2762497	A	T
10	chr10_2768079	0	2768079	C	A
10	chr10_2790086	0	2790086	T	G
10	chr10_2791256	0	2791256	A	T
10	chr10_2799957	0	2799957	G	T
10	chr10_2820359	0	2820359	C	G
10	chr10_2820475	0	2820475	A	C
10	chr10_2825892	0	2825892	C	G
10	chr10_2827198	0	2827198	T	G
10	chr10_2834356	0	2834356	G	T
10	chr10_2838827	0	2838827	T	G
10	chr10_2847474	0	2847474	G	T
10	chr10_2849718	0	2849718	G	C
10	chr10_2876112	0	2876112	C	A
10	chr10_2890507	0	2890507	T	G
10	chr10_2902985	0	2902985	C	G
10	chr10_2903721	0	2903721	T	G
10	chr10_2906881	0	2906881	C	A
10	chr10_2908919	0	2908919	G	C
10	chr10_2916140	0	2916140	C	A
10	chr10_2939147	0	2939147	C	A
10	chr10_2957622	0	2957622	C	A
10	chr10_2967210	0	2967210	C	G
10	chr10_2972196	0	2972196	T	G
10	chr10_2973269	0	2973269	G	C
10	chr10_2976326	0	2976326	G	T
10	chr10_3028083	0	3028083	T	G
10	chr10_3036930	0	3036930	C	A
10	chr10_3039387	0	3039387	C	G
10	chr10_3043398	0	3043398	A	C
10	chr10_3090670	0	3090670	T	A
10	chr10_3094102	0	3094102	G	C
10	chr10_3106923	0	3106923	A	C
10	chr10_3119473	0	3119473	T	A
10	chr10_3139372	0	3139372	C	G
10	chr10_3151295	0	3151295	C	G
10	chr10_3151543	0	3151543	G	C
10	chr10_3158380	0	3158380	C	G
10	chr10_3162292	0	3162292	G	C
10	chr10_3169969	0	3169969	A	C
10	chr10_3171244	0	3171244	A	T
10	chr10_3185188	0	3185188	C	A
10	chr10_3186368	0	3186368	G	T
10	chr10_3192279	0	3192279	C	G
10	chr10_3192463	0	3192463	C	G
10	chr10_3196142	0	3196142	G	T
10	chr10_3210022	0	3210022	T	G
10	chr10_3222571	0	3222571	T	G
10	chr10_3244947	0	3244947	G	T
10	chr10_3245029	0	3245029	C	G
10	chr10_3249026	0	3249026	C	G
10	chr10_3255602	0	3255602	T	G
10	chr10_3275891	0	3275891	G	C
10	chr10_3277839	0	3277839	T	A
10	chr10_3281926	0	3281926	C	G
10	chr10_3303290	0	3303290	T	G
10	chr10_3307851	0	3307851	C	A
10	chr10_3309395	0	3309395	T	G
10	chr10_3310985	0	3310985	G	T
10	chr10_3328844	0	3328844	C	G
10	chr10_3335328	0	3335328	T	G
10	chr10_3338722	0	3338722	G	C
10	chr10_3351206	0	3351206	A	C
10	chr10_3365381	0	3365381	T	A
10	chr10_3376250	0	3376250	A	C
10	chr10_3383490	0	3383490	A	T
10	chr10_3387229	0	3387229	G	C
10	chr10_3393985	0	3393985	A	T
10	chr10_3408919	0	3408919	A	C
10	chr10_3412913	0	3412913	T	G
10	chr10_3420362	0	3420362	C	G
10	chr10_3430840	0	3430840	G	T
10	chr10_3437402	0	3437402	T	A
10	chr10_3456651	0	3456651	G	T
10	chr10_3458242	0	3458242	A	C
10	chr10_3464183	0	3464183	T	A
10	chr10_3467130	0	3467130	G	C
10	chr10_3490863	0	3490863	C	G
10	chr10_3495424	0	3495424	C	A
10	chr10_3502909	0	3502909	T	A
10	chr10_3555063	0	3555063	A	T
10	chr10_3555722	0	3555722	A	T
10	chr10_3587539	0	3587539	G	T
10	chr10_3588618	0	3588618	T	G
10	chr10_3589346	0	3589346	C	A
10	chr10_3608166	0	3608166	A	C
10	chr10_3615885	0	3615885	C	G
10	chr10_3622815	0	3622815	G	T
10	chr10_3627977	0	3627977	T	G
10	chr10_3628903	0	3628903	T	G
10	chr10_3631716	0	3631716	G	C
10	chr10_3642504	0	3642504	G	T
10	chr10_3643488	0	3643488	C	G
10	chr10_3647076	0	3647076	A	T
10	chr10_3654283	0	3654283	G	C
10	chr10_3682281	0	3682281	G	T
10	chr10_3705728	0	3705728	T	G
10	chr10_3715862	0	3715862	G	C
10	chr10_3738890	0	3738890	T	A
10	chr10_3840629	0	3840629	T	A
10	chr10_3843817	0	3843817	T	A
10	chr10_3851799	0	3851799	A	C
10	chr10_3879193	0	3879193	A	C
10	chr10_3881381	0	3881381	T	G
10	chr10_3892472	0	3892472	C	G
10	chr10_3926932	0	3926932	G	T
10	chr10_3928505	0	3928505	A	C
10	chr10_3938734	0	3938734	A	C
10	chr10_3952277	0	3952277	G	C
10	chr10_3967750	0	3967750	C	A
10	chr10_3970640	0	3970640	G	T
10	chr10_3996984	0	3996984	G	T
10	chr10_4005198	0	4005198	G	C
10	chr10_4008947	0	4008947	G	C
10	chr10_4010644	0	4010644	G	T
10	chr10_4023216	0	4023216	C	A
10	chr10_4031827	0	4031827	T	G
10	chr10_4048920	0	4048920	T	G
10	chr10_4067538	0	4067538	C	A
10	chr10_4080224	0	4080224	T	G
10	chr10_4096210	0	4096210	G	C
10	chr10_4096716	0	4096716	T	G
10	chr10_4110095	0	4110095	A	C
10	chr10_4186622	0	4186622	C	G
10	chr10_4201111	0	4201111	G	C
10	chr10_4214376	0	4214376	T	G
10	chr10_4215762	0	4215762	A	C
10	chr10_4251215	0	4251215	C	A
10	chr10_4258779	0	4258779	C	G
10	chr10_4264568	0	4264568	G	T
10	chr10_4290149	0	4290149	G	C
10	chr10_4309434	0	4309434	C	G
10	chr10_4320558	0	4320558	T	G
10	chr10_4328711	0	4328711	A	T
10	chr10_4332366	0	4332366	A	C
10	chr10_4363903	0	4363903	G	C
10	chr10_4368512	0	4368512	G	C
10	chr10_4377629	0	4377629	A	C
10	chr10_4379753	0	4379753	G	C
10	chr10_4383924	0	4383924	G	C
10	chr10_4386922	0	4386922	C	G
10	chr10_4388364	0	4388364	T	G
10	chr10_4402146	0	4402146	A	C
10	chr10_4431914	0	4431914	G	C
10	chr10_4432035	0	4432035	G	T
10	chr10_4438406	0	4438406	A	C
10	chr10_4482462	0	4482462	C	G
10	chr10_4488703	0	4488703	T	G
10	chr10_4519236	0	4519236	A	C
10	chr10_4529303	0	4529303	G	T
10	chr10_4540182	0	4540182	C	A
10	chr10_4546076	0	4546076	C	G
10	chr10_4549892	0	4549892	C	A
10	chr10_4560376	0	4560376	T	A
10	chr10_4583636	0	4583636	T	G
10	chr10_4585549	0	4585549	A	T
10	chr10_4597320	0	4597320	C	A
10	chr10_4597724	0	4597724	A	C
10	chr10_4600419	0	4600419	T	G
10	chr10_4602274	0	4602274	T	A
10	chr10_4603834	0	4603834	T	A
10	chr10_4604097	0	4604097	C	A
10	chr10_4615496	0	4615496	T	G
10	chr10_4619637	0	4619637	A	C
10	chr10_4627132	0	4627132	C	G
10	chr10_4627564	0	4627564	G	C
10	chr10_4639329	0	4639329	G	C
10	chr10_4656097	0	4656097	A	T
10	chr10_4661908	0	4661908	T	G
10	chr10_4689568	0	4689568	C	G
10	chr10_4698413	0	4698413	C	A
10	chr10_4716788	0	4716788	G	T
10	chr10_4719617	0	4719617	C	A
10	chr10_4733095	0	4733095	T	G
10	chr10_4745929	0	4745929	G	C
10	chr10_4751894	0	4751894	G	C
10	chr10_4770931	0	4770931	C	G
10	chr10_4774161	0	4774161	G	T
10	chr10_4782497	0	4782497	G	C
10	chr10_4792433	0	4792433	G	C
10	chr10_4819814	0	4819814	C	G
10	chr10_4823226	0	4823226	C	A
10	chr10_4864436	0	4864436	G	T
10	chr10_4894100	0	4894100	G	T
10	chr10_4899938	0	4899938	C	G
10	chr10_4920048	0	4920048	G	C
10	chr10_4948492	0	4948492	T	G
10	chr10_4983248	0	4983248	G	T
10	chr10_4985456	0	4985456	T	G
10	chr10_4989264	0	4989264	T	A
10	chr10_4991390	0	4991390	A	T
10	chr10_4995169	0	4995169	C	A
10	chr10_5035202	0	5035202	G	C
10	chr10_5044904	0	5044904	A	C
10	chr10_5048515	0	5048515	A	T
10	chr10_5091674	0	5091674	G	T
10	chr10_5093700	0	5093700	C	G
10	chr10_5103488	0	5103488	C	G
10	chr10_5104600	0	5104600	C	G
10	chr10_5130408	0	5130408	C	A
10	chr10_5143656	0	5143656	G	T
10	chr10_5152768	0	5152768	C	A
10	chr10_5164002	0	5164002	C	G
10	chr10_5184934	0	5184934	C	G
10	chr10_5200018	0	5200018	C	G
10	chr10_5207276	0	5207276	C	A
10	chr10_5217713	0	5217713	C	G
10	chr10_5229157	0	5229157	A	T
10	chr10_5256584	0	5256584	C	A
10	chr10_5279516	0	5279516	C	G
10	chr10_5356559	0	5356559	A	C
10	chr10_5368734	0	5368734	G	T
10	chr10_5389569	0	5389569	C	A
10	chr10_5394215	0	5394215	T	A
10	chr10_5395643	0	5395643	C	G
10	chr10_5408509	0	5408509	G	T
10	chr10_5414147	0	5414147	G	T
10	chr10_5417138	0	5417138	A	T
10	chr10_5431344	0	5431344	A	C
10	chr10_5458098	0	5458098	C	G
10	chr10_5460467	0	5460467	T	A
10	chr10_5468372	0	5468372	C	A
10	chr10_5500564	0	5500564	G	T
10	chr10_5521981	0	5521981	T	G
10	chr10_5529319	0	5529319	C	G
10	chr10_5542701	0	5542701	G	C
10	chr10_5556250	0	5556250	C	A
10	chr10_5556434	0	5556434	T	G
10	chr10_5561439	0	5561439	C	G
10	chr10_5576436	0	5576436	G	T
10	chr10_5592791	0	5592791	C	A
10	chr10_5592928	0	5592928	G	C
10	chr10_5595768	0	5595768	T	A
10	chr10_5615812	0	5615812	C	G
10	chr10_5639807	0	5639807	A	T
10	chr10_5645170	0	5645170	G	T
10	chr10_5645200	0	5645200	A	T
10	chr10_5676667	0	5676667	C	A
10	chr10_5678165	0	5678165	G	C
10	chr10_5703334	0	5703334	A	T
10	chr10_5723967	0	5723967	A	C
10	chr10_5730698	0	5730698	C	G
10	chr10_5732387	0	5732387	C	A
10	chr10_5741083	0	5741083	G	C
10	chr10_5772351	0	5772351	T	A
10	chr10_5780953	0	5780953	T	G
10	chr10_5786415	0	5786415	A	T
10	chr10_5807576	0	5807576	G	T
10	chr10_5809859	0	5809859	G	T
10	chr10_5833704	0	5833704	T	A
10	chr10_5842225	0	5842225	G	C
10	chr10_5843055	0	5843055	C	A
10	chr10_5854945	0	5854945	C	G
10	chr10_5856093	0	5856093	T	G
10	chr10_5876336	0	5876336	G	C
10	chr10_5877949	0	5877949	G	T
10	chr10_5894636	0	5894636	T	G
10	chr10_5907366	0	5907366	C	A
10	chr10_5920155	0	5920155	T	A
10	chr10_6001967	0	6001967	C	G
10	chr10_6023341	0	6023341	G	T
10	chr10_6061130	0	6061130	G	C
10	chr10_6080295	0	6080295	G	C
10	chr10_6091614	0	6091614	C	A
10	chr10_6152530	0	6152530	C	G
10	chr10_6157624	0	6157624	A	C
10	chr10_6158386	0	6158386	G	C
10	chr10_6177062	0	6177062	T	A
10	chr10_6200063	0	6200063	T	G
10	chr10_6233622	0	6233622	T	G
10	chr10_6269709	0	6269709	G	T
10	chr10_6303229	0	6303229	A	C
10	chr10_6330892	0	6330892	G	C
10	chr10_6342047	0	6342047	A	T
10	chr10_6370050	0	6370050	G	T
10	chr10_6403285	0	6403285	A	C
10	chr10_6414001	0	6414001	T	G
10	chr10_6423434	0	6423434	A	C
10	chr10_6452006	0	6452006	G	C
10	chr10_6500837	0	6500837	G	C
10	chr10_6501786	0	6501786	G	T
10	chr10_6526039	0	6526039	T	G
10	chr10_6539870	0	6539870	C	G
10	chr10_6549005	0	6549005	C	A
10	chr10_6565567	0	6565567	C	G
10	chr10_6576731	0	6576731	C	A
10	chr10_6592204	0	6592204	C	A
10	chr10_6620262	0	6620262	G	C
10	chr10_6629666	0	6629666	A	C
10	chr10_6643392	0	6643392	T	G
10	chr10_6653077	0	6653077	C	A
10	chr10_6667943	0	6667943	G	C
10	chr10_6670437	0	6670437	T	G
10	chr10_6670827	0	6670827	C	G
10	chr10_6686742	0	6686742	T	G
10	chr10_6709519	0	6709519	G	C
10	chr10_6762804	0	6762804	G	T
10	chr10_6764542	0	6764542	C	A
10	chr10_6775384	0	6775384	C	G
10	chr10_6775500	0	6775500	C	G
10	chr10_6778002	0	6778002	G	T
10	chr10_6779806	0	6779806	T	G
10	chr10_6792188	0	6792188	T	G
10	chr10_6814534	0	6814534	T	G
10	chr10_6838185	0	6838185	C	G
10	chr10_6841090	0	6841090	A	T
10	chr10_6856805	0	6856805	C	A
10	chr10_6912827	0	6912827	G	C
10	chr10_6913407	0	6913407	C	A
10	chr10_6920368	0	6920368	C	G
10	chr10_6931533	0	6931533	A	C
10	chr10_6938014	0	6938014	T	G
10	chr10_6962787	0	6962787	T	G
10	chr10_6967185	0	6967185	C	G
10	chr10_7010079	0	7010079	A	C
10	chr10_7012475	0	7012475	T	G
10	chr10_7027727	0	7027727	G	T
10	chr10_7042532	0	7042532	G	T
10	chr10_7048935	0	7048935	T	A
10	chr10_7056410	0	7056410	G	C
10	chr10_7090253	0	7090253	T	G
10	chr10_7097644	0	7097644	C	A
10	chr10_7107247	0	7107247	C	G
10	chr10_7125998	0	7125998	T	G
10	chr10_7134346	0	7134346	C	G
10	chr10_7138031	0	7138031	G	C
10	chr10_7138620	0	7138620	G	C
10	chr10_7139270	0	7139270	G	T
10	chr10_7158342	0	7158342	G	T
10	chr10_7159138	0	7159138	T	G
10	chr10_7164107	0	7164107	C	G
10	chr10_7173220	0	7173220	G	T
10	chr10_7178257	0	7178257	G	C
10	chr10_7191047	0	7191047	G	C
10	chr10_7192646	0	7192646	T	G
10	chr10_7201715	0	7201715	G	C
10	chr10_7215504	0	7215504	G	T
10	chr10_7216194	0	7216194	G	C
10	chr10_7224565	0	7224565	A	T
10	chr10_7246116	0	7246116	T	G
10	chr10_7254360	0	7254360	G	C
10	chr10_7292661	0	7292661	G	C
10	chr10_7361296	0	7361296	C	G
10	chr10_7381982	0	7381982	G	C
10	chr10_7408102	0	7408102	C	G
10	chr10_7428710	0	7428710	C	G
10	chr10_7429744	0	7429744	C	A
10	chr10_7431201	0	7431201	G	T
10	chr10_7471683	0	7471683	T	G
10	chr10_7501247	0	7501247	G	C
10	chr10_7526448	0	7526448	A	T
10	chr10_7538473	0	7538473	G	T
10	chr10_7569220	0	7569220	C	A
10	chr10_7584316	0	7584316	G	T
10	chr10_7600213	0	7600213	A	C
10	chr10_7620297	0	7620297	G	T
10	chr10_7674900	0	7674900	T	A
10	chr10_7720874	0	7720874	C	G
10	chr10_7739526	0	7739526	A	C
10	chr10_7756143	0	7756143	G	T
10	chr10_7758403	0	7758403	C	G
10	chr10_7769579	0	7769579	G	T
10	chr10_7788763	0	7788763	G	T
10	chr10_7842429	0	7842429	A	T
10	chr10_7851353	0	7851353	G	T
10	chr10_7861083	0	7861083	G	T
10	chr10_7861138	0	7861138	T	G
10	chr10_7884184	0	7884184	A	C
10	chr10_7901959	0	7901959	T	G
10	chr10_7908446	0	7908446	G	T
10	chr10_7912681	0	7912681	C	G
10	chr10_7928560	0	7928560	T	A
10	chr10_7943184	0	7943184	A	C
10	chr10_7972208	0	7972208	G	C
10	chr10_7987182	0	7987182	G	T
10	chr10_7999200	0	7999200	A	T
10	chr10_8001443	0	8001443	C	G
10	chr10_8025762	0	8025762	T	G
10	chr10_8054457	0	8054457	T	A
10	chr10_8062517	0	8062517	G	C
10	chr10_8081726	0	8081726	A	T
10	chr10_8095666	0	8095666	C	A
10	chr10_8097465	0	8097465	A	C
10	chr10_8098260	0	8098260	C	G
10	chr10_8100693	0	8100693	G	C
10	chr10_8162943	0	8162943	C	G
10	chr10_8163854	0	8163854	T	A
10	chr10_8247893	0	8247893	G	T
10	chr10_8263284	0	8263284	G	T
10	chr10_8267535	0	8267535	C	A
10	chr10_8287800	0	8287800	A	C
10	chr10_8290940	0	8290940	G	C
10	chr10_8293075	0	8293075	C	A
10	chr10_8306016	0	8306016	C	A
10	chr10_8350069	0	8350069	C	G
10	chr10_8354980	0	8354980	G	C
10	chr10_8447999	0	8447999	G	C
10	chr10_8448742	0	8448742	T	G
10	chr10_8453295	0	8453295	A	C
10	chr10_8479277	0	8479277	G	T
10	chr10_8488185	0	8488185	C	A
10	chr10_8522727	0	8522727	C	A
10	chr10_8535521	0	8535521	C	G
10	chr10_8579035	0	8579035	G	C
10	chr10_8600551	0	8600551	G	C
10	chr10_8612790	0	8612790	T	A
10	chr10_8642808	0	8642808	G	T
10	chr10_8655898	0	8655898	T	G
10	chr10_8680486	0	8680486	A	C
10	chr10_8700135	0	8700135	C	G
10	chr10_8730238	0	8730238	G	C
10	chr10_8732790	0	8732790	A	T
10	chr10_8732967	0	8732967	G	C
10	chr10_8733205	0	8733205	A	T
10	chr10_8734946	0	8734946	G	T
10	chr10_8773548	0	8773548	T	A
10	chr10_8826695	0	8826695	C	G
10	chr10_8826881	0	8826881	C	G
10	chr10_8837621	0	8837621	C	A
10	chr10_8846163	0	8846163	T	G
10	chr10_8873006	0	8873006	T	A
10	chr10_8880947	0	8880947	T	G
10	chr10_8884411	0	8884411	G	C
10	chr10_8895415	0	8895415	A	T
10	chr10_8949796	0	8949796	C	G
10	chr10_8969715	0	8969715	C	A
10	chr10_9024102	0	9024102	C	A
10	chr10_9037329	0	9037329	G	T
10	chr10_9064544	0	9064544	G	T
10	chr10_9081814	0	9081814	T	G
10	chr10_9090009	0	9090009	G	C
10	chr10_9093330	0	9093330	C	A
10	chr10_9099268	0	9099268	G	C
10	chr10_9101167	0	9101167	G	C
10	chr10_9105252	0	9105252	A	T
10	chr10_9126471	0	9126471	A	C
10	chr10_9154377	0	9154377	G	T
10	chr10_9160991	0	9160991	C	A
10	chr10_9167894	0	9167894	G	C
10	chr10_9171140	0	9171140	A	C
10	chr10_9180001	0	9180001	A	T
10	chr10_9182820	0	9182820	G	C
10	chr10_9184167	0	9184167	C	G
10	chr10_9214558	0	9214558	C	G
10	chr10_9225762	0	9225762	C	G
10	chr10_9234203	0	9234203	G	C
10	chr10_9243914	0	9243914	A	C
10	chr10_9250260	0	9250260	G	C
10	chr10_9257751	0	9257751	C	A
10	chr10_9273845	0	9273845	G	T
10	chr10_9281786	0	9281786	G	T
10	chr10_9284555	0	9284555	G	C
10	chr10_9288529	0	9288529	G	C
10	chr10_9296586	0	9296586	G	C
10	chr10_9304522	0	9304522	G	C
10	chr10_9336580	0	9336580	C	G
10	chr10_9339433	0	9339433	A	C
10	chr10_9342634	0	9342634	G	C
10	chr10_9342643	0	9342643	A	C
10	chr10_9358958	0	9358958	G	C
10	chr10_9360403	0	9360403	A	T
10	chr10_9367464	0	9367464	T	G
10	chr10_9426920	0	9426920	C	G
10	chr10_9442910	0	9442910	C	A
10	chr10_9447932	0	9447932	T	G
10	chr10_9449988	0	9449988	A	C
10	chr10_9462106	0	9462106	C	G
10	chr10_9475877	0	9475877	T	A
10	chr10_9478326	0	9478326	A	C
10	chr10_9534114	0	9534114	C	G
10	chr10_9559052	0	9559052	T	A
10	chr10_9584144	0	9584144	G	T
10	chr10_9589533	0	9589533	C	A
10	chr10_9601996	0	9601996	A	T
10	chr10_9645127	0	9645127	C	G
10	chr10_9646523	0	9646523	A	T
10	chr10_9647889	0	9647889	G	T
10	chr10_9652351	0	9652351	T	G
10	chr10_9654613	0	9654613	C	A
10	chr10_9665482	0	9665482	C	A
10	chr10_9670962	0	9670962	A	C
10	chr10_9678857	0	9678857	G	C
10	chr10_9681185	0	9681185	A	C
10	chr10_9682962	0	9682962	C	A
10	chr10_9685044	0	9685044	C	G
10	chr10_9686511	0	9686511	T	G
10	chr10_9687356	0	9687356	T	A
10	chr10_9690146	0	9690146	T	G
10	chr10_9699028	0	9699028	G	T
10	chr10_9699184	0	9699184	G	C
10	chr10_9701790	0	9701790	G	T
10	chr10_9772115	0	9772115	G	C
10	chr10_9809099	0	9809099	C	A
10	chr10_9811242	0	9811242	A	T
10	chr10_9812342	0	9812342	T	A
10	chr10_9827386	0	9827386	A	C
10	chr10_9828698	0	9828698	T	G
10	chr10_9925073	0	9925073	C	A
10	chr10_9925159	0	9925159	A	T
10	chr10_9930902	0	9930902	G	T
10	chr10_9948705	0	9948705	C	G
10	chr10_9957897	0	9957897	G	T
10	chr10_9964048	0	9964048	C	G
10	chr10_9975539	0	9975539	G	C
10	chr10_9980078	0	9980078	A	C
10	chr10_9991026	0	9991026	A	T
10	chr10_10025909	0	10025909	G	T
10	chr10_10034813	0	10034813	C	G
10	chr10_10039065	0	10039065	G	T
10	chr10_10042292	0	10042292	C	G
10	chr10_10096199	0	10096199	C	G
10	chr10_10186994	0	10186994	A	C
10	chr10_10188541	0	10188541	G	C
10	chr10_10188786	0	10188786	G	C
10	chr10_10220243	0	10220243	G	T
10	chr10_10252446	0	10252446	G	C
10	chr10_10272181	0	10272181	G	T
10	chr10_10286589	0	10286589	T	G
10	chr10_10286785	0	10286785	C	G
10	chr10_10296546	0	10296546	G	T
10	chr10_10313586	0	10313586	C	A
10	chr10_10317100	0	10317100	T	G
10	chr10_10320511	0	10320511	C	G
10	chr10_10321439	0	10321439	C	G
10	chr10_10330649	0	10330649	A	T
10	chr10_10363352	0	10363352	C	A
10	chr10_10400764	0	10400764	G	C
10	chr10_10409645	0	10409645	A	C
10	chr10_10414023	0	10414023	C	A
10	chr10_10414462	0	10414462	T	G
10	chr10_10428866	0	10428866	G	C
10	chr10_10445380	0	10445380	G	C
10	chr10_10449870	0	10449870	T	G
10	chr10_10470333	0	10470333	T	A
10	chr10_10476768	0	10476768	T	G
10	chr10_10479435	0	10479435	G	T
10	chr10_10482471	0	10482471	C	G
10	chr10_10492492	0	10492492	G	C
10	chr10_10513746	0	10513746	G	C
10	chr10_10517112	0	10517112	A	C
10	chr10_10519752	0	10519752	T	G
10	chr10_10532664	0	10532664	C	A
10	chr10_10534877	0	10534877	T	G
10	chr10_10536244	0	10536244	T	G
10	chr10_10536246	0	10536246	C	G
10	chr10_10556716	0	10556716	G	C
10	chr10_10585408	0	10585408	G	C
10	chr10_10631727	0	10631727	A	T
10	chr10_10656503	0	10656503	C	G
10	chr10_10663121	0	10663121	G	T
10	chr10_10663296	0	10663296	A	T
10	chr10_10696628	0	10696628	C	G
10	chr10_10707290	0	10707290	C	G
10	chr10_10735826	0	10735826	G	C
10	chr10_10753276	0	10753276	G	C
10	chr10_10755297	0	10755297	C	G
10	chr10_10773205	0	10773205	A	C
10	chr10_10786974	0	10786974	G	C
10	chr10_10828853	0	10828853	G	C
10	chr10_10830752	0	10830752	G	T
10	chr10_10834711	0	10834711	C	G
10	chr10_10847580	0	10847580	C	G
10	chr10_10868092	0	10868092	T	G
10	chr10_10876203	0	10876203	C	G
10	chr10_10886705	0	10886705	G	T
10	chr10_10968954	0	10968954	A	C
10	chr10_10970311	0	10970311	G	T
10	chr10_10994376	0	10994376	G	T
10	chr10_11001272	0	11001272	C	A
10	chr10_11010597	0	11010597	C	G
10	chr10_11015311	0	11015311	G	T
10	chr10_11030234	0	11030234	A	C
10	chr10_11052906	0	11052906	A	C
10	chr10_11058814	0	11058814	A	C
10	chr10_11080454	0	11080454	C	G
10	chr10_11090602	0	11090602	C	G
10	chr10_11108642	0	11108642	G	C
10	chr10_11115383	0	11115383	G	C
10	chr10_11138445	0	11138445	A	C
10	chr10_11183587	0	11183587	G	T
10	chr10_11186776	0	11186776	G	T
10	chr10_11219436	0	11219436	C	A
10	chr10_11234464	0	11234464	T	A
10	chr10_11241931	0	11241931	G	C
10	chr10_11245978	0	11245978	G	C
10	chr10_11247049	0	11247049	A	C
10	chr10_11304905	0	11304905	C	G
10	chr10_11307506	0	11307506	A	T
10	chr10_11334626	0	11334626	C	G
10	chr10_11342592	0	11342592	C	A
10	chr10_11349517	0	11349517	G	C
10	chr10_11364932	0	11364932	G	T
10	chr10_11385948	0	11385948	T	A
10	chr10_11398117	0	11398117	A	T
10	chr10_11403078	0	11403078	G	T
10	chr10_11437213	0	11437213	G	T
10	chr10_11442980	0	11442980	T	G
10	chr10_11457039	0	11457039	C	G
10	chr10_11459788	0	11459788	A	T
10	chr10_11510901	0	11510901	T	G
10	chr10_11519019	0	11519019	G	T
10	chr10_11527399	0	11527399	T	G
10	chr10_11542619	0	11542619	G	T
10	chr10_11566579	0	11566579	A	C
10	chr10_11567220	0	11567220	T	A
10	chr10_11577248	0	11577248	G	C
10	chr10_11597818	0	11597818	T	A
10	chr10_11600942	0	11600942	A	T
10	chr10_11601062	0	11601062	G	T
10	chr10_11601252	0	11601252	C	A
10	chr10_11601942	0	11601942	A	C
10	chr10_11602148	0	11602148	G	C
10	chr10_11617429	0	11617429	A	C
10	chr10_11618365	0	11618365	G	T
10	chr10_11622870	0	11622870	C	A
10	chr10_11640881	0	11640881	C	A
10	chr10_11643859	0	11643859	C	G
10	chr10_11671804	0	11671804	T	G
10	chr10_11701037	0	11701037	G	C
10	chr10_11721863	0	11721863	A	T
10	chr10_11748466	0	11748466	C	A
10	chr10_11774484	0	11774484	G	T
10	chr10_11795348	0	11795348	C	A
10	chr10_11814619	0	11814619	C	G
10	chr10_11822035	0	11822035	C	A
10	chr10_11846235	0	11846235	A	T
10	chr10_11860376	0	11860376	G	T
10	chr10_11865798	0	11865798	C	A
10	chr10_11894673	0	11894673	T	A
10	chr10_11903435	0	11903435	G	T
10	chr10_11910937	0	11910937	C	G
10	chr10_11922025	0	11922025	G	C
10	chr10_11925905	0	11925905	C	A
10	chr10_11933883	0	11933883	A	C
10	chr10_11935669	0	11935669	C	G
10	chr10_11937245	0	11937245	C	G
10	chr10_11945240	0	11945240	A	T
10	chr10_12019179	0	12019179	T	G
10	chr10_12071849	0	12071849	G	T
10	chr10_12074417	0	12074417	A	C
10	chr10_12103993	0	12103993	A	C
10	chr10_12122181	0	12122181	A	C
10	chr10_12167581	0	12167581	C	G
10	chr10_12168967	0	12168967	G	C
10	chr10_12179917	0	12179917	T	G
10	chr10_12199248	0	12199248	C	A
10	chr10_12199591	0	12199591	A	C
10	chr10_12228685	0	12228685	C	A
10	chr10_12247648	0	12247648	G	C
10	chr10_12248535	0	12248535	A	T
10	chr10_12271537	0	12271537	G	T
10	chr10_12276744	0	12276744	T	G
10	chr10_12285897	0	12285897	T	G
10	chr10_12287376	0	12287376	G	C
10	chr10_12322334	0	12322334	A	T
10	chr10_12322803	0	12322803	T	G
10	chr10_12345420	0	12345420	C	A
10	chr10_12352308	0	12352308	C	A
10	chr10_12487232	0	12487232	C	A
10	chr10_12495459	0	12495459	A	T
10	chr10_12495790	0	12495790	G	C
10	chr10_12504377	0	12504377	A	C
10	chr10_12509595	0	12509595	A	T
10	chr10_12512589	0	12512589	T	G
10	chr10_12523669	0	12523669	A	T
10	chr10_12529897	0	12529897	C	A
10	chr10_12592802	0	12592802	C	A
10	chr10_12599394	0	12599394	G	T
10	chr10_12602805	0	12602805	G	C
10	chr10_12639300	0	12639300	A	C
10	chr10_12642483	0	12642483	G	C
10	chr10_12656330	0	12656330	C	A
10	chr10_12669869	0	12669869	C	G
10	chr10_12676976	0	12676976	A	C
10	chr10_12692928	0	12692928	G	T
10	chr10_12738762	0	12738762	A	T
10	chr10_12741414	0	12741414	G	C
10	chr10_12742020	0	12742020	C	G
10	chr10_12765699	0	12765699	T	A
10	chr10_12770399	0	12770399	C	G
10	chr10_12784901	0	12784901	A	T
10	chr10_12799469	0	12799469	C	A
10	chr10_12800299	0	12800299	C	G
10	chr10_12807812	0	12807812	T	A
10	chr10_12834205	0	12834205	T	A
10	chr10_12845623	0	12845623	A	C
10	chr10_12859054	0	12859054	G	T
10	chr10_12880079	0	12880079	G	C
10	chr10_12905374	0	12905374	A	C
10	chr10_12909021	0	12909021	G	C
10	chr10_12913483	0	12913483	T	G
10	chr10_12920044	0	12920044	C	A
10	chr10_12923950	0	12923950	G	C
10	chr10_12938874	0	12938874	T	A
10	chr10_12941685	0	12941685	G	T
10	chr10_12944088	0	12944088	A	C
10	chr10_12980290	0	12980290	C	A
10	chr10_12981683	0	12981683	T	G
10	chr10_12983305	0	12983305	C	G
10	chr10_12983351	0	12983351	C	A
10	chr10_12991898	0	12991898	G	C
10	chr10_13021744	0	13021744	G	C
10	chr10_13023620	0	13023620	A	C
10	chr10_13024212	0	13024212	A	C
10	chr10_13031914	0	13031914	G	C
10	chr10_13038262	0	13038262	C	G
10	chr10_13062837	0	13062837	G	T
10	chr10_13098720	0	13098720	C	A
10	chr10_13101964	0	13101964	C	A
10	chr10_13123802	0	13123802	T	A
10	chr10_13126234	0	13126234	C	A
10	chr10_13140239	0	13140239	T	A
10	chr10_13148752	0	13148752	T	G
10	chr10_13155607	0	13155607	A	T
10	chr10_13162904	0	13162904	T	A
10	chr10_13176657	0	13176657	A	C
10	chr10_13177197	0	13177197	T	G
10	chr10_13186058	0	13186058	A	C
10	chr10_13222262	0	13222262	A	T
10	chr10_13232235	0	13232235	G	T
10	chr10_13317451	0	13317451	A	C
10	chr10_13366005	0	13366005	C	A
10	chr10_13366924	0	13366924	A	C
10	chr10_13381015	0	13381015	C	G
10	chr10_13419450	0	13419450	G	C
10	chr10_13432312	0	13432312	G	C
10	chr10_13487990	0	13487990	A	C
10	chr10_13494062	0	13494062	G	C
10	chr10_13501737	0	13501737	G	T
10	chr10_13505206	0	13505206	T	G
10	chr10_13536119	0	13536119	T	G
10	chr10_13537803	0	13537803	G	C
10	chr10_13557855	0	13557855	T	G
10	chr10_13559882	0	13559882	G	T
10	chr10_13563504	0	13563504	G	C
10	chr10_13574975	0	13574975	T	G
10	chr10_13598540	0	13598540	G	T
10	chr10_13619785	0	13619785	A	C
10	chr10_13628212	0	13628212	A	T
10	chr10_13635125	0	13635125	G	C
10	chr10_13635241	0	13635241	A	C
10	chr10_13644005	0	13644005	A	C
10	chr10_13662011	0	13662011	G	C
10	chr10_13698502	0	13698502	C	G
10	chr10_13716135	0	13716135	A	T
10	chr10_13720172	0	13720172	C	A
10	chr10_13739477	0	13739477	G	C
10	chr10_13775695	0	13775695	G	C
10	chr10_13784012	0	13784012	T	G
10	chr10_13826904	0	13826904	C	G
10	chr10_13848166	0	13848166	T	G
10	chr10_13850965	0	13850965	C	A
10	chr10_13852926	0	13852926	G	T
10	chr10_13867850	0	13867850	G	T
10	chr10_13876518	0	13876518	G	C
10	chr10_13883592	0	13883592	A	T
10	chr10_13908171	0	13908171	A	T
10	chr10_13946440	0	13946440	A	C
10	chr10_13958074	0	13958074	G	C
10	chr10_13961240	0	13961240	C	A
10	chr10_14032316	0	14032316	A	T
10	chr10_14048614	0	14048614	G	C
10	chr10_14050493	0	14050493	C	A
10	chr10_14051815	0	14051815	C	G
10	chr10_14059058	0	14059058	T	G
10	chr10_14059692	0	14059692	C	G
10	chr10_14077319	0	14077319	T	A
10	chr10_14090999	0	14090999	G	T
10	chr10_14104036	0	14104036	G	T
10	chr10_14104516	0	14104516	G	C
10	chr10_14104850	0	14104850	C	A
10	chr10_14107066	0	14107066	T	G
10	chr10_14110338	0	14110338	G	C
10	chr10_14117236	0	14117236	A	C
10	chr10_14202637	0	14202637	C	G
10	chr10_14204380	0	14204380	G	C
10	chr10_14231836	0	14231836	C	G
10	chr10_14237559	0	14237559	G	C
10	chr10_14256899	0	14256899	G	T
10	chr10_14262266	0	14262266	A	C
10	chr10_14278108	0	14278108	A	T
10	chr10_14289269	0	14289269	G	C
10	chr10_14306519	0	14306519	G	T
10	chr10_14307681	0	14307681	G	C
10	chr10_14346805	0	14346805	T	A
10	chr10_14375673	0	14375673	T	G
10	chr10_14377189	0	14377189	G	C
10	chr10_14380081	0	14380081	T	G
10	chr10_14381547	0	14381547	T	G
10	chr10_14382501	0	14382501	G	T
10	chr10_14396414	0	14396414	G	C
10	chr10_14409898	0	14409898	G	T
10	chr10_14412790	0	14412790	A	C
10	chr10_14424623	0	14424623	C	A
10	chr10_14453879	0	14453879	C	G
10	chr10_14492487	0	14492487	C	G
10	chr10_14533326	0	14533326	A	C
10	chr10_14577218	0	14577218	C	A
10	chr10_14585919	0	14585919	A	C
10	chr10_14594380	0	14594380	G	C
10	chr10_14616495	0	14616495	A	T
10	chr10_14634770	0	14634770	A	C
10	chr10_14637218	0	14637218	A	C
10	chr10_14651293	0	14651293	T	A
10	chr10_14654041	0	14654041	T	G
10	chr10_14677209	0	14677209	G	T
10	chr10_14677268	0	14677268	G	C
10	chr10_14680332	0	14680332	T	G
10	chr10_14689154	0	14689154	C	G
10	chr10_14697820	0	14697820	G	C
10	chr10_14702210	0	14702210	G	C
10	chr10_14706335	0	14706335	C	A
10	chr10_14716838	0	14716838	A	C
10	chr10_14726506	0	14726506	C	A
10	chr10_14776684	0	14776684	T	G
10	chr10_14815019	0	14815019	A	T
10	chr10_14816235	0	14816235	G	T
10	chr10_14845929	0	14845929	C	G
10	chr10_14863315	0	14863315	G	T
10	chr10_14875528	0	14875528	G	T
10	chr10_14878716	0	14878716	T	G
10	chr10_14937378	0	14937378	A	C
10	chr10_14945862	0	14945862	G	T
10	chr10_14976811	0	14976811	T	G
10	chr10_14984458	0	14984458	A	C
10	chr10_14999951	0	14999951	T	A
10	chr10_15019453	0	15019453	G	C
10	chr10_15026426	0	15026426	A	C
10	chr10_15028591	0	15028591	C	A
10	chr10_15041213	0	15041213	C	G
10	chr10_15088236	0	15088236	C	G
10	chr10_15108724	0	15108724	G	T
10	chr10_15117210	0	15117210	T	A
10	chr10_15125320	0	15125320	C	G
10	chr10_15193286	0	15193286	G	T
10	chr10_15197971	0	15197971	A	C
10	chr10_15231504	0	15231504	A	C
10	chr10_15245423	0	15245423	C	G
10	chr10_15275583	0	15275583	C	A
10	chr10_15289287	0	15289287	T	A
10	chr10_15308805	0	15308805	G	C
10	chr10_15344123	0	15344123	G	C
10	chr10_15354435	0	15354435	C	A
10	chr10_15361315	0	15361315	T	A
10	chr10_15371515	0	15371515	A	T
10	chr10_15410560	0	15410560	C	G
10	chr10_15439542	0	15439542	C	G
10	chr10_15440867	0	15440867	C	A
10	chr10_15445259	0	15445259	C	G
10	chr10_15463716	0	15463716	C	G
10	chr10_15469019	0	15469019	G	T
10	chr10_15492286	0	15492286	T	G
10	chr10_15564423	0	15564423	T	A
10	chr10_15598051	0	15598051	T	G
10	chr10_15616596	0	15616596	C	G
10	chr10_15623461	0	15623461	A	T
10	chr10_15639658	0	15639658	A	C
10	chr10_15704542	0	15704542	T	A
10	chr10_15709913	0	15709913	G	C
10	chr10_15712581	0	15712581	A	C
10	chr10_15725734	0	15725734	T	G
10	chr10_15730971	0	15730971	G	C
10	chr10_15732288	0	15732288	A	C
10	chr10_15755676	0	15755676	A	T
10	chr10_15765596	0	15765596	C	G
10	chr10_15768460	0	15768460	T	G
10	chr10_15779123	0	15779123	C	A
10	chr10_15840819	0	15840819	G	C
10	chr10_15871953	0	15871953	C	G
10	chr10_15875884	0	15875884	G	C
10	chr10_15917028	0	15917028	T	G
10	chr10_15932982	0	15932982	C	A
10	chr10_15941935	0	15941935	G	T
10	chr10_15951641	0	15951641	G	T
10	chr10_15958074	0	15958074	C	G
10	chr10_15975519	0	15975519	T	G
10	chr10_15976109	0	15976109	C	A
10	chr10_15994182	0	15994182	G	C
10	chr10_16023492	0	16023492	G	T
10	chr10_16029147	0	16029147	G	T
10	chr10_16038792	0	16038792	C	A
10	chr10_16062057	0	16062057	C	G
10	chr10_16082220	0	16082220	C	A
10	chr10_16098094	0	16098094	A	T
10	chr10_16117410	0	16117410	G	T
10	chr10_16136431	0	16136431	G	T
10	chr10_16136503	0	16136503	T	G
10	chr10_16158374	0	16158374	C	G
10	chr10_16160719	0	16160719	G	C
10	chr10_16162195	0	16162195	T	G
10	chr10_16163622	0	16163622	A	T
10	chr10_16172519	0	16172519	G	T
10	chr10_16179827	0	16179827	G	C
10	chr10_16222671	0	16222671	A	C
10	chr10_16229400	0	16229400	A	C
10	chr10_16241404	0	16241404	A	T
10	chr10_16251814	0	16251814	A	C
10	chr10_16267581	0	16267581	A	C
10	chr10_16281083	0	16281083	C	A
10	chr10_16293822	0	16293822	C	G
10	chr10_16294790	0	16294790	G	C
10	chr10_16306351	0	16306351	C	G
10	chr10_16307518	0	16307518	G	C
10	chr10_16310767	0	16310767	A	C
10	chr10_16318166	0	16318166	C	G
10	chr10_16374171	0	16374171	T	G
10	chr10_16397189	0	16397189	A	C
10	chr10_16401519	0	16401519	C	A
10	chr10_16413852	0	16413852	G	C
10	chr10_16414038	0	16414038	C	G
10	chr10_16427578	0	16427578	G	T
10	chr10_16430099	0	16430099	C	G
10	chr10_16431930	0	16431930	G	C
10	chr10_16494511	0	16494511	G	T
10	chr10_16510726	0	16510726	C	A
10	chr10_16537981	0	16537981	T	A
10	chr10_16538357	0	16538357	C	G
10	chr10_16580052	0	16580052	A	T
10	chr10_16609127	0	16609127	G	C
10	chr10_16633932	0	16633932	T	G
10	chr10_16657895	0	16657895	G	C
10	chr10_16676805	0	16676805	C	G
10	chr10_16695989	0	16695989	A	C
10	chr10_16699432	0	16699432	T	G
10	chr10_16703817	0	16703817	A	T
10	chr10_16722661	0	16722661	T	G
10	chr10_16739265	0	16739265	A	C
10	chr10_16752964	0	16752964	C	G
10	chr10_16789419	0	16789419	A	T
10	chr10_16823710	0	16823710	A	T
10	chr10_16835286	0	16835286	C	G
10	chr10_16846325	0	16846325	G	T
10	chr10_16851529	0	16851529	A	C
10	chr10_16851896	0	16851896	C	G
10	chr10_16857478	0	16857478	G	C
10	chr10_16876155	0	16876155	C	A
10	chr10_16878166	0	16878166	C	G
10	chr10_16879211	0	16879211	G	C
10	chr10_16900202	0	16900202	G	C
10	chr10_16906531	0	16906531	C	A
10	chr10_16975355	0	16975355	G	T
10	chr10_16977217	0	16977217	C	A
10	chr10_16988104	0	16988104	C	A
10	chr10_16988947	0	16988947	C	G
10	chr10_17002042	0	17002042	C	A
10	chr10_17017952	0	17017952	T	G
10	chr10_17026943	0	17026943	G	C
10	chr10_17047903	0	17047903	C	G
10	chr10_17073889	0	17073889	C	A
10	chr10_17076349	0	17076349	C	G
10	chr10_17082354	0	17082354	C	G
10	chr10_17106697	0	17106697	G	T
10	chr10_17106969	0	17106969	G	T
10	chr10_17114705	0	17114705	G	C
10	chr10_17139962	0	17139962	C	A
10	chr10_17145401	0	17145401	G	T
10	chr10_17178982	0	17178982	C	A
10	chr10_17239992	0	17239992	C	A
10	chr10_17249245	0	17249245	C	G
10	chr10_17277409	0	17277409	C	A
10	chr10_17281255	0	17281255	C	A
10	chr10_17281399	0	17281399	A	C
10	chr10_17284513	0	17284513	G	C
10	chr10_17290312	0	17290312	T	G
10	chr10_17291981	0	17291981	G	C
10	chr10_17312746	0	17312746	C	G
10	chr10_17323575	0	17323575	G	C
10	chr10_17339168	0	17339168	G	C
10	chr10_17379387	0	17379387	C	A
10	chr10_17389072	0	17389072	C	G
10	chr10_17400771	0	17400771	G	T
10	chr10_17424283	0	17424283	G	C
10	chr10_17426707	0	17426707	A	C
10	chr10_17433592	0	17433592	G	T
10	chr10_17446637	0	17446637	T	G
10	chr10_17454201	0	17454201	A	C
10	chr10_17465639	0	17465639	C	G
10	chr10_17470859	0	17470859	G	T
10	chr10_17526456	0	17526456	T	A
10	chr10_17549510	0	17549510	C	G
10	chr10_17550837	0	17550837	A	C
10	chr10_17558084	0	17558084	C	A
10	chr10_17571995	0	17571995	T	G
10	chr10_17579876	0	17579876	A	T
10	chr10_17580607	0	17580607	T	G
10	chr10_17584321	0	17584321	G	C
10	chr10_17596175	0	17596175	A	C
10	chr10_17600488	0	17600488	C	G
10	chr10_17603141	0	17603141	A	C
10	chr10_17605722	0	17605722	C	G
10	chr10_17625114	0	17625114	C	G
10	chr10_17655853	0	17655853	A	C
10	chr10_17665121	0	17665121	C	A
10	chr10_17676347	0	17676347	T	G
10	chr10_17698685	0	17698685	C	A
10	chr10_17748506	0	17748506	G	C
10	chr10_17754442	0	17754442	T	G
10	chr10_17778584	0	17778584	A	C
10	chr10_17798146	0	17798146	C	A
10	chr10_17806471	0	17806471	T	G
10	chr10_17826625	0	17826625	T	G
10	chr10_17828264	0	17828264	T	G
10	chr10_17842602	0	17842602	C	G
10	chr10_17846951	0	17846951	T	A
10	chr10_17858940	0	17858940	T	G
10	chr10_17986954	0	17986954	C	G
10	chr10_17998881	0	17998881	T	A
10	chr10_18028644	0	18028644	T	G
10	chr10_18039206	0	18039206	C	A
10	chr10_18064331	0	18064331	C	A
10	chr10_18064405	0	18064405	T	G
10	chr10_18068985	0	18068985	T	G
10	chr10_18070617	0	18070617	C	A
10	chr10_18082789	0	18082789	C	A
10	chr10_18082936	0	18082936	G	C
10	chr10_18096374	0	18096374	C	A
10	chr10_18112422	0	18112422	C	A
10	chr10_18140196	0	18140196	T	G
10	chr10_18151270	0	18151270	C	G
10	chr10_18152218	0	18152218	G	C
10	chr10_18191690	0	18191690	C	G
10	chr10_18203620	0	18203620	T	G
10	chr10_18219706	0	18219706	T	G
10	chr10_18219979	0	18219979	T	A
10	chr10_18221515	0	18221515	C	G
10	chr10_18233097	0	18233097	G	C
10	chr10_18259278	0	18259278	G	C
10	chr10_18260702	0	18260702	T	A
10	chr10_18268648	0	18268648	T	G
10	chr10_18280016	0	18280016	C	A
10	chr10_18296768	0	18296768	C	G
10	chr10_18322356	0	18322356	G	T
10	chr10_18328589	0	18328589	T	A
10	chr10_18361798	0	18361798	G	C
10	chr10_18385824	0	18385824	C	G
10	chr10_18403076	0	18403076	C	A
10	chr10_18404293	0	18404293	G	T
10	chr10_18404941	0	18404941	A	C
10	chr10_18406522	0	18406522	A	C
10	chr10_18406915	0	18406915	C	G
10	chr10_18435831	0	18435831	C	G
10	chr10_18456641	0	18456641	T	G
10	chr10_18459477	0	18459477	C	G
10	chr10_18492037	0	18492037	C	A
10	chr10_18513280	0	18513280	T	A
10	chr10_18525497	0	18525497	C	G
10	chr10_18570162	0	18570162	G	C
10	chr10_18576593	0	18576593	T	A
10	chr10_18584250	0	18584250	A	C
10	chr10_18596252	0	18596252	G	T
10	chr10_18612287	0	18612287	T	G
10	chr10_18633274	0	18633274	G	C
10	chr10_18652577	0	18652577	A	C
10	chr10_18658221	0	18658221	C	G
10	chr10_18660372	0	18660372	G	T
10	chr10_18678608	0	18678608	G	C
10	chr10_18684031	0	18684031	G	C
10	chr10_18686476	0	18686476	A	C
10	chr10_18700815	0	18700815	T	G
10	chr10_18733853	0	18733853	C	G
10	chr10_18760601	0	18760601	G	C
10	chr10_18766029	0	18766029	C	G
10	chr10_18772713	0	18772713	A	C
10	chr10_18779562	0	18779562	C	A
10	chr10_18815886	0	18815886	G	C
10	chr10_18818566	0	18818566	C	A
10	chr10_18819676	0	18819676	G	T
10	chr10_18820250	0	18820250	T	G
10	chr10_18827868	0	18827868	G	C
10	chr10_18870914	0	18870914	T	G
10	chr10_18873195	0	18873195	G	T
10	chr10_18879687	0	18879687	T	G
10	chr10_18883461	0	18883461	G	T
10	chr10_18892730	0	18892730	T	A
10	chr10_18893981	0	18893981	G	C
10	chr10_18897792	0	18897792	C	G
10	chr10_18911051	0	18911051	C	G
10	chr10_18924514	0	18924514	A	T
10	chr10_18931779	0	18931779	G	C
10	chr10_18940754	0	18940754	C	A
10	chr10_18956321	0	18956321	T	G
10	chr10_18962064	0	18962064	C	G
10	chr10_18992632	0	18992632	A	T
10	chr10_18996359	0	18996359	C	A
10	chr10_19009103	0	19009103	A	C
10	chr10_19122139	0	19122139	A	T
10	chr10_19150899	0	19150899	A	T
10	chr10_19168086	0	19168086	C	G
10	chr10_19224040	0	19224040	T	G
10	chr10_19229494	0	19229494	G	C
10	chr10_19242495	0	19242495	C	G
10	chr10_19246066	0	19246066	T	G
10	chr10_19275675	0	19275675	C	A
10	chr10_19311995	0	19311995	C	G
10	chr10_19327557	0	19327557	G	C
10	chr10_19425371	0	19425371	C	G
10	chr10_19446203	0	19446203	G	C
10	chr10_19451847	0	19451847	A	C
10	chr10_19455060	0	19455060	C	A
10	chr10_19494535	0	19494535	C	A
10	chr10_19541393	0	19541393	T	A
10	chr10_19543675	0	19543675	G	C
10	chr10_19555866	0	19555866	A	C
10	chr10_19571715	0	19571715	C	A
10	chr10_19599127	0	19599127	T	A
10	chr10_19660829	0	19660829	C	A
10	chr10_19663572	0	19663572	A	C
10	chr10_19664823	0	19664823	A	C
10	chr10_19665863	0	19665863	C	G
10	chr10_19671301	0	19671301	A	C
10	chr10_19675603	0	19675603	G	T
10	chr10_19685225	0	19685225	T	G
10	chr10_19691571	0	19691571	C	G
10	chr10_19701311	0	19701311	T	G
10	chr10_19720944	0	19720944	T	G
10	chr10_19727622	0	19727622	G	C
10	chr10_19747908	0	19747908	A	C
10	chr10_19813179	0	19813179	C	A
10	chr10_19814481	0	19814481	T	G
10	chr10_19871071	0	19871071	A	T
10	chr10_19871180	0	19871180	G	C
10	chr10_19889240	0	19889240	G	C
10	chr10_19988206	0	19988206	C	G
10	chr10_20022272	0	20022272	C	G
10	chr10_20036343	0	20036343	A	T
10	chr10_20079629	0	20079629	A	C
10	chr10_20081198	0	20081198	T	A
10	chr10_20088424	0	20088424	C	G
10	chr10_20137887	0	20137887	A	C
10	chr10_20155866	0	20155866	T	G
10	chr10_20164404	0	20164404	A	C
10	chr10_20164541	0	20164541	C	A
10	chr10_20202325	0	20202325	C	G
10	chr10_20203376	0	20203376	C	A
10	chr10_20205307	0	20205307	C	G
10	chr10_20215565	0	20215565	A	C
10	chr10_20223151	0	20223151	T	G
10	chr10_20241499	0	20241499	T	A
10	chr10_20243236	0	20243236	C	G
10	chr10_20245420	0	20245420	A	C
10	chr10_20247641	0	20247641	A	C
10	chr10_20267146	0	20267146	C	G
10	chr10_20272124	0	20272124	A	T
10	chr10_20280682	0	20280682	A	C
10	chr10_20283204	0	20283204	A	C
10	chr10_20387651	0	20387651	G	C
10	chr10_20398547	0	20398547	A	C
10	chr10_20407838	0	20407838	C	G
10	chr10_20419343	0	20419343	A	C
10	chr10_20428026	0	20428026	T	G
10	chr10_20437490	0	20437490	C	G
10	chr10_20464819	0	20464819	G	C
10	chr10_20466998	0	20466998	G	C
10	chr10_20479871	0	20479871	A	C
10	chr10_20483476	0	20483476	T	G
10	chr10_20486321	0	20486321	C	G
10	chr10_20495181	0	20495181	G	T
10	chr10_20520760	0	20520760	C	A
10	chr10_20522446	0	20522446	G	T
10	chr10_20535770	0	20535770	A	C
10	chr10_20548094	0	20548094	A	C
10	chr10_20576513	0	20576513	A	T
10	chr10_20576522	0	20576522	T	G
10	chr10_20590811	0	20590811	G	T
10	chr10_20593728	0	20593728	T	G
10	chr10_20593784	0	20593784	A	C
10	chr10_20599228	0	20599228	A	C
10	chr10_20609105	0	20609105	C	G
10	chr10_20613406	0	20613406	A	C
10	chr10_20623137	0	20623137	T	A
10	chr10_20626899	0	20626899	A	T
10	chr10_20631311	0	20631311	A	C
10	chr10_20632121	0	20632121	T	G
10	chr10_20659933	0	20659933	A	C
10	chr10_20663388	0	20663388	A	C
10	chr10_20666501	0	20666501	A	C
10	chr10_20706945	0	20706945	A	C
10	chr10_20738698	0	20738698	G	C
10	chr10_20740195	0	20740195	C	G
10	chr10_20743178	0	20743178	A	T
10	chr10_20746426	0	20746426	A	C
10	chr10_20753054	0	20753054	T	G
10	chr10_20775343	0	20775343	G	T
10	chr10_20795444	0	20795444	C	A
10	chr10_20801170	0	20801170	A	T
10	chr10_20815309	0	20815309	A	C
10	chr10_20836247	0	20836247	A	T
10	chr10_20892622	0	20892622	T	G
10	chr10_20892895	0	20892895	G	C
10	chr10_20928470	0	20928470	G	C
10	chr10_20949790	0	20949790	A	C
10	chr10_20954682	0	20954682	A	T
10	chr10_20955035	0	20955035	C	G
10	chr10_21019549	0	21019549	C	G
10	chr10_21025805	0	21025805	A	C
10	chr10_21051269	0	21051269	C	G
10	chr10_21113244	0	21113244	A	T
10	chr10_21114506	0	21114506	G	T
10	chr10_21125122	0	21125122	G	T
10	chr10_21170206	0	21170206	A	C
10	chr10_21172487	0	21172487	T	G
10	chr10_21195107	0	21195107	C	A
10	chr10_21202873	0	21202873	C	A
10	chr10_21206617	0	21206617	G	C
10	chr10_21216144	0	21216144	G	C
10	chr10_21218250	0	21218250	G	T
10	chr10_21242764	0	21242764	C	A
10	chr10_21243762	0	21243762	G	T
10	chr10_21245434	0	21245434	T	G
10	chr10_21252319	0	21252319	A	C
10	chr10_21263896	0	21263896	C	A
10	chr10_21275309	0	21275309	G	C
10	chr10_21286246	0	21286246	A	C
10	chr10_21296600	0	21296600	T	G
10	chr10_21339445	0	21339445	A	C
10	chr10_21376178	0	21376178	C	G
10	chr10_21410800	0	21410800	C	G
10	chr10_21413862	0	21413862	T	G
10	chr10_21424849	0	21424849	C	G
10	chr10_21438220	0	21438220	T	A
10	chr10_21452299	0	21452299	G	C
10	chr10_21455983	0	21455983	G	C
10	chr10_21481276	0	21481276	A	T
10	chr10_21498346	0	21498346	C	G
10	chr10_21500032	0	21500032	A	T
10	chr10_21508111	0	21508111	C	G
10	chr10_21511860	0	21511860	T	G
10	chr10_21547742	0	21547742	T	G
10	chr10_21552148	0	21552148	A	C
10	chr10_21567523	0	21567523	T	G
10	chr10_21578901	0	21578901	C	G
10	chr10_21592959	0	21592959	A	C
10	chr10_21596162	0	21596162	T	A
10	chr10_21619070	0	21619070	A	C
10	chr10_21630487	0	21630487	G	T
10	chr10_21642262	0	21642262	C	G
10	chr10_21669456	0	21669456	G	C
10	chr10_21685910	0	21685910	G	T
10	chr10_21692576	0	21692576	G	C
10	chr10_21706845	0	21706845	G	C
10	chr10_21708280	0	21708280	G	T
10	chr10_21724633	0	21724633	G	C
10	chr10_21742749	0	21742749	C	A
10	chr10_21750324	0	21750324	A	T
10	chr10_21758003	0	21758003	C	A
10	chr10_21768534	0	21768534	C	G
10	chr10_21770053	0	21770053	T	G
10	chr10_21770109	0	21770109	T	A
10	chr10_21781750	0	21781750	G	T
10	chr10_21805943	0	21805943	A	C
10	chr10_21811992	0	21811992	A	C
10	chr10_21861530	0	21861530	G	C
10	chr10_21863509	0	21863509	T	G
10	chr10_21866423	0	21866423	G	T
10	chr10_21870635	0	21870635	G	T
10	chr10_21877401	0	21877401	C	G
10	chr10_21877541	0	21877541	T	G
10	chr10_21884710	0	21884710	A	T
10	chr10_21892353	0	21892353	A	T
10	chr10_21906089	0	21906089	T	G
10	chr10_21973271	0	21973271	C	G
10	chr10_21975086	0	21975086	T	A
10	chr10_21989718	0	21989718	A	C
10	chr10_22034929	0	22034929	C	G
10	chr10_22071338	0	22071338	T	G
10	chr10_22076330	0	22076330	G	C
10	chr10_22103293	0	22103293	T	G
10	chr10_22103432	0	22103432	G	T
10	chr10_22106703	0	22106703	A	T
10	chr10_22117065	0	22117065	A	T
10	chr10_22117333	0	22117333	C	G
10	chr10_22124405	0	22124405	G	C
10	chr10_22125273	0	22125273	T	G
10	chr10_22130572	0	22130572	A	T
10	chr10_22139032	0	22139032	T	A
10	chr10_22141438	0	22141438	G	C
10	chr10_22191734	0	22191734	C	G
10	chr10_22192077	0	22192077	G	C
10	chr10_22193612	0	22193612	C	G
10	chr10_22204541	0	22204541	C	G
10	chr10_22205228	0	22205228	G	T
10	chr10_22224540	0	22224540	T	G
10	chr10_22224804	0	22224804	T	A
10	chr10_22228884	0	22228884	T	G
10	chr10_22248951	0	22248951	A	C
10	chr10_22251152	0	22251152	T	G
10	chr10_22291919	0	22291919	G	T
10	chr10_22300868	0	22300868	T	G
10	chr10_22317488	0	22317488	C	G
10	chr10_22327886	0	22327886	A	C
10	chr10_22331832	0	22331832	G	T
10	chr10_22333701	0	22333701	A	C
10	chr10_22346520	0	22346520	C	A
10	chr10_22384755	0	22384755	C	G
10	chr10_22451408	0	22451408	A	T
10	chr10_22462974	0	22462974	A	T
10	chr10_22475273	0	22475273	G	C
10	chr10_22476738	0	22476738	C	G
10	chr10_22542428	0	22542428	T	A
10	chr10_22565434	0	22565434	G	T
10	chr10_22586478	0	22586478	G	T
10	chr10_22621978	0	22621978	T	A
10	chr10_22629992	0	22629992	C	A
10	chr10_22662423	0	22662423	C	G
10	chr10_22687898	0	22687898	T	A
10	chr10_22694975	0	22694975	A	C
10	chr10_22730111	0	22730111	A	T
10	chr10_22739406	0	22739406	T	A
10	chr10_22750185	0	22750185	G	C
10	chr10_22754442	0	22754442	G	T
10	chr10_22757907	0	22757907	A	C
10	chr10_22761102	0	22761102	T	A
10	chr10_22763615	0	22763615	G	T
10	chr10_22769187	0	22769187	T	A
10	chr10_22775325	0	22775325	A	T
10	chr10_22797673	0	22797673	C	G
10	chr10_22817232	0	22817232	G	C
10	chr10_22829105	0	22829105	C	A
10	chr10_22834503	0	22834503	T	G
10	chr10_22840913	0	22840913	G	T
10	chr10_22846323	0	22846323	T	G
10	chr10_22849896	0	22849896	G	C
10	chr10_22869321	0	22869321	C	G
10	chr10_22872970	0	22872970	G	T
10	chr10_22876030	0	22876030	T	G
10	chr10_22882821	0	22882821	C	A
10	chr10_22904001	0	22904001	G	C
10	chr10_22938736	0	22938736	A	T
10	chr10_22944087	0	22944087	C	G
10	chr10_22957696	0	22957696	G	T
10	chr10_22978977	0	22978977	C	G
10	chr10_23013271	0	23013271	C	G
10	chr10_23018273	0	23018273	A	C
10	chr10_23022427	0	23022427	G	C
10	chr10_23024187	0	23024187	G	T
10	chr10_23042416	0	23042416	T	G
10	chr10_23076156	0	23076156	C	G
10	chr10_23086275	0	23086275	C	A
10	chr10_23088950	0	23088950	C	G
10	chr10_23090066	0	23090066	A	C
10	chr10_23099551	0	23099551	C	A
10	chr10_23113494	0	23113494	T	A
10	chr10_23116118	0	23116118	T	G
10	chr10_23163004	0	23163004	C	G
10	chr10_23171823	0	23171823	C	G
10	chr10_23182590	0	23182590	A	T
10	chr10_23185312	0	23185312	A	C
10	chr10_23191027	0	23191027	C	G
10	chr10_23203987	0	23203987	C	A
10	chr10_23204419	0	23204419	A	C
10	chr10_23236202	0	23236202	A	T
10	chr10_23269185	0	23269185	T	G
10	chr10_23298674	0	23298674	C	G
10	chr10_23326034	0	23326034	T	A
10	chr10_23348184	0	23348184	A	C
10	chr10_23351167	0	23351167	G	T
10	chr10_23354477	0	23354477	A	C
10	chr10_23354916	0	23354916	G	C
10	chr10_23371713	0	23371713	G	T
10	chr10_23372099	0	23372099	C	A
10	chr10_23373191	0	23373191	C	A
10	chr10_23386060	0	23386060	A	C
10	chr10_23398710	0	23398710	A	T
10	chr10_23405760	0	23405760	G	T
10	chr10_23408196	0	23408196	C	A
10	chr10_23431173	0	23431173	A	T
10	chr10_23434591	0	23434591	T	G
10	chr10_23441738	0	23441738	C	G
10	chr10_23483445	0	23483445	G	C
10	chr10_23520418	0	23520418	T	G
10	chr10_23522834	0	23522834	C	A
10	chr10_23526699	0	23526699	G	C
10	chr10_23529213	0	23529213	C	G
10	chr10_23532836	0	23532836	A	C
10	chr10_23548916	0	23548916	T	G
10	chr10_23563520	0	23563520	G	C
10	chr10_23567300	0	23567300	G	T
10	chr10_23570000	0	23570000	C	G
10	chr10_23579891	0	23579891	T	A
10	chr10_23613774	0	23613774	T	G
10	chr10_23614154	0	23614154	G	T
10	chr10_23629721	0	23629721	T	A
10	chr10_23640699	0	23640699	G	T
10	chr10_23646152	0	23646152	A	C
10	chr10_23654788	0	23654788	T	G
10	chr10_23661642	0	23661642	A	C
10	chr10_23671375	0	23671375	C	G
10	chr10_23685031	0	23685031	C	G
10	chr10_23693289	0	23693289	A	C
10	chr10_23712065	0	23712065	T	A
10	chr10_23726371	0	23726371	C	A
10	chr10_23759921	0	23759921	C	A
10	chr10_23825786	0	23825786	G	C
10	chr10_23836603	0	23836603	C	G
10	chr10_23840727	0	23840727	C	G
10	chr10_23902730	0	23902730	T	G
10	chr10_23904455	0	23904455	T	G
10	chr10_24021321	0	24021321	T	A
10	chr10_24030684	0	24030684	T	A
10	chr10_24064192	0	24064192	G	C
10	chr10_24081070	0	24081070	T	G
10	chr10_24084944	0	24084944	G	T
10	chr10_24087764	0	24087764	A	T
10	chr10_24091611	0	24091611	G	C
10	chr10_24095234	0	24095234	T	G
10	chr10_24114152	0	24114152	G	C
10	chr10_24119375	0	24119375	C	A
10	chr10_24128815	0	24128815	G	T
10	chr10_24134588	0	24134588	C	G
10	chr10_24143973	0	24143973	A	C
10	chr10_24153337	0	24153337	C	A
10	chr10_24158538	0	24158538	T	A
10	chr10_24217336	0	24217336	G	T
10	chr10_24223698	0	24223698	T	A
10	chr10_24271677	0	24271677	G	C
10	chr10_24275005	0	24275005	A	T
10	chr10_24282522	0	24282522	G	C
10	chr10_24297380	0	24297380	C	A
10	chr10_24299869	0	24299869	T	G
10	chr10_24304678	0	24304678	A	C
10	chr10_24308570	0	24308570	T	G
10	chr10_24330010	0	24330010	C	G
10	chr10_24332745	0	24332745	A	C
10	chr10_24338755	0	24338755	A	C
10	chr10_24350721	0	24350721	C	A
10	chr10_24377752	0	24377752	G	C
10	chr10_24384264	0	24384264	G	T
10	chr10_24406094	0	24406094	C	G
10	chr10_24416847	0	24416847	G	C
10	chr10_24435231	0	24435231	A	C
10	chr10_24461657	0	24461657	C	G
10	chr10_24477253	0	24477253	G	C
10	chr10_24479437	0	24479437	C	G
10	chr10_24485654	0	24485654	C	G
10	chr10_24504877	0	24504877	A	T
10	chr10_24524813	0	24524813	C	A
10	chr10_24527630	0	24527630	G	C
10	chr10_24591099	0	24591099	C	A
10	chr10_24642610	0	24642610	C	G
10	chr10_24652911	0	24652911	T	G
10	chr10_24662520	0	24662520	T	G
10	chr10_24672429	0	24672429	C	A
10	chr10_24705461	0	24705461	G	C
10	chr10_24716844	0	24716844	G	T
10	chr10_24733494	0	24733494	T	G
10	chr10_24740285	0	24740285	A	T
10	chr10_24764018	0	24764018	G	T
10	chr10_24768660	0	24768660	G	C
10	chr10_24784227	0	24784227	A	C
10	chr10_24798735	0	24798735	T	A
10	chr10_24799445	0	24799445	C	G
10	chr10_24808653	0	24808653	C	G
10	chr10_24815447	0	24815447	C	A
10	chr10_24827945	0	24827945	T	G
10	chr10_24837695	0	24837695	T	G
10	chr10_24847522	0	24847522	T	A
10	chr10_24871622	0	24871622	T	G
10	chr10_24886842	0	24886842	C	A
10	chr10_24893232	0	24893232	C	A
10	chr10_24904102	0	24904102	T	A
10	chr10_24912808	0	24912808	C	A
10	chr10_24948405	0	24948405	T	G
10	chr10_24976706	0	24976706	C	G
10	chr10_25002213	0	25002213	A	C
10	chr10_25023517	0	25023517	T	G
10	chr10_25032510	0	25032510	A	C
10	chr10_25068086	0	25068086	C	G
10	chr10_25075703	0	25075703	T	A
10	chr10_25078926	0	25078926	A	C
10	chr10_25090286	0	25090286	T	G
10	chr10_25100323	0	25100323	G	C
10	chr10_25121983	0	25121983	C	A
10	chr10_25146849	0	25146849	T	A
10	chr10_25153596	0	25153596	A	C
10	chr10_25157073	0	25157073	T	A
10	chr10_25235556	0	25235556	T	G
10	chr10_25243429	0	25243429	A	C
10	chr10_25243792	0	25243792	G	T
10	chr10_25246129	0	25246129	A	C
10	chr10_25256878	0	25256878	A	T
10	chr10_25291326	0	25291326	G	C
10	chr10_25291488	0	25291488	C	G
10	chr10_25292334	0	25292334	A	C
10	chr10_25300445	0	25300445	T	G
10	chr10_25323964	0	25323964	C	G
10	chr10_25336114	0	25336114	A	C
10	chr10_25363204	0	25363204	G	T
10	chr10_25364554	0	25364554	A	T
10	chr10_25373999	0	25373999	T	G
10	chr10_25376189	0	25376189	C	G
10	chr10_25408756	0	25408756	G	T
10	chr10_25419677	0	25419677	C	A
10	chr10_25423438	0	25423438	A	T
10	chr10_25423651	0	25423651	A	C
10	chr10_25430489	0	25430489	T	A
10	chr10_25467251	0	25467251	G	C
10	chr10_25482578	0	25482578	A	T
10	chr10_25543371	0	25543371	G	T
10	chr10_25560807	0	25560807	A	C
10	chr10_25574781	0	25574781	A	T
10	chr10_25586968	0	25586968	G	C
10	chr10_25587977	0	25587977	C	G
10	chr10_25607649	0	25607649	T	G
10	chr10_25608182	0	25608182	C	A
10	chr10_25617098	0	25617098	C	A
10	chr10_25628842	0	25628842	T	G
10	chr10_25643048	0	25643048	A	C
10	chr10_25666172	0	25666172	A	T
10	chr10_25673449	0	25673449	A	C
10	chr10_25674675	0	25674675	G	T
10	chr10_25675546	0	25675546	G	C
10	chr10_25686240	0	25686240	T	G
10	chr10_25691986	0	25691986	T	G
10	chr10_25727730	0	25727730	G	T
10	chr10_25728986	0	25728986	A	T
10	chr10_25773967	0	25773967	A	C
10	chr10_25797522	0	25797522	C	A
10	chr10_25859452	0	25859452	A	T
10	chr10_25867174	0	25867174	C	A
10	chr10_25868259	0	25868259	C	G
10	chr10_25876926	0	25876926	C	G
10	chr10_25896148	0	25896148	T	A
10	chr10_25943725	0	25943725	G	C
10	chr10_25947278	0	25947278	G	C
10	chr10_25950338	0	25950338	G	C
10	chr10_25954387	0	25954387	C	G
10	chr10_25984043	0	25984043	A	T
10	chr10_25990503	0	25990503	C	A
10	chr10_26005548	0	26005548	C	A
10	chr10_26017143	0	26017143	A	T
10	chr10_26042706	0	26042706	T	G
10	chr10_26083920	0	26083920	C	G
10	chr10_26101276	0	26101276	A	C
10	chr10_26105953	0	26105953	A	T
10	chr10_26108130	0	26108130	A	C
10	chr10_26139807	0	26139807	A	C
10	chr10_26148164	0	26148164	A	T
10	chr10_26154766	0	26154766	C	G
10	chr10_26157241	0	26157241	A	T
10	chr10_26159759	0	26159759	C	G
10	chr10_26169426	0	26169426	T	G
10	chr10_26183404	0	26183404	G	C
10	chr10_26197281	0	26197281	C	G
10	chr10_26213646	0	26213646	T	A
10	chr10_26215077	0	26215077	G	C
10	chr10_26226452	0	26226452	G	T
10	chr10_26240838	0	26240838	G	C
10	chr10_26341407	0	26341407	C	A
10	chr10_26387410	0	26387410	C	G
10	chr10_26392191	0	26392191	C	G
10	chr10_26410311	0	26410311	T	A
10	chr10_26411039	0	26411039	G	C
10	chr10_26413450	0	26413450	A	C
10	chr10_26423768	0	26423768	A	C
10	chr10_26427675	0	26427675	C	G
10	chr10_26440442	0	26440442	T	A
10	chr10_26441910	0	26441910	C	G
10	chr10_26442417	0	26442417	G	T
10	chr10_26451328	0	26451328	A	T
10	chr10_26482539	0	26482539	T	A
10	chr10_26547249	0	26547249	G	C
10	chr10_26568820	0	26568820	T	G
10	chr10_26630701	0	26630701	G	T
10	chr10_26653045	0	26653045	T	G
10	chr10_26663489	0	26663489	C	G
10	chr10_26670620	0	26670620	G	T
10	chr10_26719139	0	26719139	A	T
10	chr10_26724561	0	26724561	G	T
10	chr10_26762761	0	26762761	C	A
10	chr10_26770851	0	26770851	G	C
10	chr10_26773104	0	26773104	T	G
10	chr10_26845217	0	26845217	G	C
10	chr10_26866783	0	26866783	G	C
10	chr10_26903353	0	26903353	C	A
10	chr10_26909830	0	26909830	T	A
10	chr10_26924205	0	26924205	G	T
10	chr10_26925829	0	26925829	C	A
10	chr10_26948604	0	26948604	C	G
10	chr10_26953894	0	26953894	A	T
10	chr10_26998906	0	26998906	C	A
10	chr10_26999310	0	26999310	C	G
10	chr10_27008318	0	27008318	A	T
10	chr10_27035295	0	27035295	G	C
10	chr10_27048879	0	27048879	A	C
10	chr10_27069797	0	27069797	G	C
10	chr10_27125915	0	27125915	C	G
10	chr10_27134864	0	27134864	C	G
10	chr10_27141435	0	27141435	A	C
10	chr10_27146072	0	27146072	G	C
10	chr10_27168121	0	27168121	A	T
10	chr10_27172549	0	27172549	C	G
10	chr10_27176214	0	27176214	C	G
10	chr10_27178687	0	27178687	A	C
10	chr10_27185157	0	27185157	C	G
10	chr10_27203665	0	27203665	G	T
10	chr10_27221504	0	27221504	G	C
10	chr10_27241116	0	27241116	T	G
10	chr10_27265013	0	27265013	T	G
10	chr10_27272955	0	27272955	C	G
10	chr10_27273102	0	27273102	T	A
10	chr10_27287367	0	27287367	A	C
10	chr10_27317798	0	27317798	G	C
10	chr10_27326671	0	27326671	C	A
10	chr10_27328422	0	27328422	G	C
10	chr10_27342773	0	27342773	C	G
10	chr10_27365105	0	27365105	A	C
10	chr10_27379210	0	27379210	A	C
10	chr10_27396335	0	27396335	C	G
10	chr10_27426222	0	27426222	G	C
10	chr10_27437494	0	27437494	A	T
10	chr10_27438137	0	27438137	T	G
10	chr10_27449447	0	27449447	G	C
10	chr10_27463315	0	27463315	A	C
10	chr10_27464656	0	27464656	A	T
10	chr10_27474413	0	27474413	A	C
10	chr10_27508115	0	27508115	G	T
10	chr10_27554778	0	27554778	C	G
10	chr10_27585720	0	27585720	C	A
10	chr10_27590241	0	27590241	T	G
10	chr10_27612090	0	27612090	C	G
10	chr10_27613511	0	27613511	C	A
10	chr10_27623127	0	27623127	A	C
10	chr10_27643537	0	27643537	G	C
10	chr10_27654391	0	27654391	G	C
10	chr10_27679037	0	27679037	G	T
10	chr10_27679137	0	27679137	T	A
10	chr10_27703206	0	27703206	T	A
10	chr10_27732767	0	27732767	G	T
10	chr10_27737119	0	27737119	T	G
10	chr10_27784524	0	27784524	C	A
10	chr10_27788357	0	27788357	C	G
10	chr10_27803729	0	27803729	C	G
10	chr10_27809196	0	27809196	T	A
10	chr10_27827514	0	27827514	T	G
10	chr10_27829205	0	27829205	G	T
10	chr10_27831794	0	27831794	A	C
10	chr10_27832694	0	27832694	T	G
10	chr10_27834490	0	27834490	G	C
10	chr10_27836732	0	27836732	T	A
10	chr10_27837816	0	27837816	C	G
10	chr10_27841687	0	27841687	A	C
10	chr10_27853668	0	27853668	A	T
10	chr10_27858654	0	27858654	G	C
10	chr10_27860036	0	27860036	G	C
10	chr10_27874744	0	27874744	G	C
10	chr10_27956910	0	27956910	C	G
10	chr10_27972363	0	27972363	C	G
10	chr10_27974349	0	27974349	C	G
10	chr10_27976938	0	27976938	A	C
10	chr10_27981983	0	27981983	G	C
10	chr10_27996016	0	27996016	G	T
10	chr10_28005381	0	28005381	G	T
10	chr10_28014028	0	28014028	G	C
10	chr10_28015733	0	28015733	G	T
10	chr10_28021905	0	28021905	G	C
10	chr10_28038636	0	28038636	G	C
10	chr10_28045519	0	28045519	T	G
10	chr10_28054386	0	28054386	A	C
10	chr10_28063933	0	28063933	T	G
10	chr10_28064289	0	28064289	G	C
10	chr10_28088573	0	28088573	C	G
10	chr10_28101795	0	28101795	C	A
10	chr10_28112033	0	28112033	A	C
10	chr10_28122587	0	28122587	G	C
10	chr10_28125639	0	28125639	G	C
10	chr10_28135128	0	28135128	G	C
10	chr10_28138088	0	28138088	A	T
10	chr10_28140848	0	28140848	C	G
10	chr10_28141677	0	28141677	G	T
10	chr10_28169245	0	28169245	C	A
10	chr10_28184440	0	28184440	C	G
10	chr10_28184743	0	28184743	A	C
10	chr10_28246594	0	28246594	A	T
10	chr10_28261510	0	28261510	C	G
10	chr10_28340036	0	28340036	C	G
10	chr10_28364990	0	28364990	A	T
10	chr10_28423277	0	28423277	G	C
10	chr10_28442060	0	28442060	A	C
10	chr10_28453326	0	28453326	A	C
10	chr10_28503531	0	28503531	G	T
10	chr10_28518781	0	28518781	A	T
10	chr10_28526291	0	28526291	A	T
10	chr10_28529541	0	28529541	A	T
10	chr10_28540603	0	28540603	G	T
10	chr10_28555195	0	28555195	C	G
10	chr10_28559562	0	28559562	G	T
10	chr10_28600535	0	28600535	G	C
10	chr10_28601242	0	28601242	G	C
10	chr10_28612808	0	28612808	T	G
10	chr10_28615366	0	28615366	G	T
10	chr10_28622857	0	28622857	T	G
10	chr10_28625896	0	28625896	T	G
10	chr10_28667338	0	28667338	T	G
10	chr10_28668804	0	28668804	T	A
10	chr10_28678234	0	28678234	G	C
10	chr10_28701209	0	28701209	G	T
10	chr10_28704260	0	28704260	C	A
10	chr10_28707837	0	28707837	G	C
10	chr10_28708731	0	28708731	G	T
10	chr10_28717129	0	28717129	T	G
10	chr10_28741233	0	28741233	C	A
10	chr10_28741289	0	28741289	A	C
10	chr10_28742123	0	28742123	G	C
10	chr10_28744908	0	28744908	C	G
10	chr10_28763155	0	28763155	A	C
10	chr10_28763216	0	28763216	T	G
10	chr10_28765312	0	28765312	C	G
10	chr10_28803697	0	28803697	A	C
10	chr10_28823424	0	28823424	C	A
10	chr10_28853775	0	28853775	G	C
10	chr10_28858512	0	28858512	A	T
10	chr10_28859319	0	28859319	T	A
10	chr10_28872403	0	28872403	C	G
10	chr10_28872815	0	28872815	T	G
10	chr10_28905099	0	28905099	T	G
10	chr10_28933757	0	28933757	T	G
10	chr10_28952767	0	28952767	C	A
10	chr10_28955019	0	28955019	T	G
10	chr10_28961304	0	28961304	T	G
10	chr10_28963438	0	28963438	T	G
10	chr10_28991100	0	28991100	C	A
10	chr10_29024197	0	29024197	A	C
10	chr10_29052717	0	29052717	A	T
10	chr10_29061683	0	29061683	G	C
10	chr10_29087567	0	29087567	T	G
10	chr10_29090276	0	29090276	A	T
10	chr10_29169431	0	29169431	G	C
10	chr10_29189120	0	29189120	A	C
10	chr10_29206269	0	29206269	C	A
10	chr10_29208727	0	29208727	G	C
10	chr10_29209401	0	29209401	A	T
10	chr10_29212703	0	29212703	G	C
10	chr10_29258221	0	29258221	T	A
10	chr10_29264355	0	29264355	T	G
10	chr10_29281940	0	29281940	T	G
10	chr10_29341721	0	29341721	G	T
10	chr10_29397762	0	29397762	G	T
10	chr10_29397830	0	29397830	T	G
10	chr10_29416638	0	29416638	G	C
10	chr10_29457954	0	29457954	G	C
10	chr10_29462623	0	29462623	T	G
10	chr10_29480735	0	29480735	A	T
10	chr10_29492833	0	29492833	A	T
10	chr10_29502117	0	29502117	A	C
10	chr10_29520471	0	29520471	A	T
10	chr10_29563977	0	29563977	C	G
10	chr10_29587467	0	29587467	A	C
10	chr10_29601717	0	29601717	C	G
10	chr10_29605554	0	29605554	A	C
10	chr10_29631890	0	29631890	G	T
10	chr10_29639356	0	29639356	A	T
10	chr10_29649271	0	29649271	T	G
10	chr10_29654864	0	29654864	G	C
10	chr10_29708761	0	29708761	C	G
10	chr10_29711572	0	29711572	G	C
10	chr10_29719622	0	29719622	A	T
10	chr10_29721556	0	29721556	G	T
10	chr10_29728305	0	29728305	G	T
10	chr10_29770961	0	29770961	A	T
10	chr10_29772340	0	29772340	T	G
10	chr10_29790978	0	29790978	C	G
10	chr10_29803901	0	29803901	C	A
10	chr10_29810985	0	29810985	C	G
10	chr10_29822449	0	29822449	C	G
10	chr10_29827298	0	29827298	A	T
10	chr10_29849339	0	29849339	G	C
10	chr10_29851580	0	29851580	C	A
10	chr10_29880815	0	29880815	C	A
10	chr10_29893018	0	29893018	C	G
10	chr10_29920133	0	29920133	A	C
10	chr10_29940764	0	29940764	C	G
10	chr10_29960032	0	29960032	T	G
10	chr10_29970149	0	29970149	G	C
10	chr10_29975162	0	29975162	G	T
10	chr10_29981591	0	29981591	G	T
10	chr10_30008979	0	30008979	C	G
10	chr10_30018469	0	30018469	G	T
10	chr10_30021428	0	30021428	T	G
10	chr10_30038835	0	30038835	T	G
10	chr10_30048998	0	30048998	A	T
10	chr10_30049472	0	30049472	G	C
10	chr10_30081030	0	30081030	C	G
10	chr10_30141363	0	30141363	T	G
10	chr10_30172604	0	30172604	T	G
10	chr10_30192634	0	30192634	G	C
10	chr10_30220838	0	30220838	A	C
10	chr10_30223086	0	30223086	A	T
10	chr10_30325786	0	30325786	C	G
10	chr10_30330739	0	30330739	G	C
10	chr10_30332161	0	30332161	T	G
10	chr10_30341352	0	30341352	C	G
10	chr10_30363449	0	30363449	A	C
10	chr10_30443283	0	30443283	C	A
10	chr10_30478036	0	30478036	C	A
10	chr10_30493056	0	30493056	T	G
10	chr10_30541541	0	30541541	T	A
10	chr10_30545463	0	30545463	C	G
10	chr10_30560295	0	30560295	C	A
10	chr10_30567663	0	30567663	T	G
10	chr10_30601996	0	30601996	A	T
10	chr10_30616690	0	30616690	G	C
10	chr10_30625580	0	30625580	T	G
10	chr10_30643470	0	30643470	T	G
10	chr10_30645711	0	30645711	T	G
10	chr10_30670496	0	30670496	T	A
10	chr10_30677072	0	30677072	G	T
10	chr10_30712783	0	30712783	T	A
10	chr10_30715930	0	30715930	A	C
10	chr10_30745320	0	30745320	A	C
10	chr10_30761191	0	30761191	A	T
10	chr10_30772730	0	30772730	T	G
10	chr10_30774180	0	30774180	C	A
10	chr10_30799701	0	30799701	A	C
10	chr10_30801386	0	30801386	G	C
10	chr10_30814259	0	30814259	G	C
10	chr10_30819100	0	30819100	T	G
10	chr10_30824598	0	30824598	A	T
10	chr10_30842785	0	30842785	C	A
10	chr10_30852097	0	30852097	A	C
10	chr10_30861658	0	30861658	G	T
10	chr10_30864966	0	30864966	C	A
10	chr10_30864980	0	30864980	C	G
10	chr10_30865145	0	30865145	G	C
10	chr10_30899589	0	30899589	A	T
10	chr10_30904422	0	30904422	T	A
10	chr10_30932017	0	30932017	A	C
10	chr10_30933533	0	30933533	C	A
10	chr10_30972944	0	30972944	G	C
10	chr10_30979373	0	30979373	T	A
10	chr10_30986159	0	30986159	A	T
10	chr10_31013683	0	31013683	T	A
10	chr10_31015084	0	31015084	C	A
10	chr10_31017455	0	31017455	G	C
10	chr10_31017558	0	31017558	G	T
10	chr10_31018319	0	31018319	T	A
10	chr10_31040882	0	31040882	A	T
10	chr10_31044368	0	31044368	C	A
10	chr10_31055057	0	31055057	G	T
10	chr10_31065878	0	31065878	A	C
10	chr10_31072140	0	31072140	G	T
10	chr10_31085401	0	31085401	A	C
10	chr10_31089141	0	31089141	T	G
10	chr10_31108704	0	31108704	T	G
10	chr10_31140176	0	31140176	A	T
10	chr10_31146233	0	31146233	C	A
10	chr10_31169789	0	31169789	A	C
10	chr10_31182465	0	31182465	C	A
10	chr10_31218810	0	31218810	A	T
10	chr10_31241192	0	31241192	G	T
10	chr10_31246839	0	31246839	T	G
10	chr10_31248560	0	31248560	C	A
10	chr10_31253055	0	31253055	G	C
10	chr10_31286438	0	31286438	A	T
10	chr10_31293140	0	31293140	A	T
10	chr10_31298796	0	31298796	C	G
10	chr10_31337318	0	31337318	T	G
10	chr10_31337731	0	31337731	C	G
10	chr10_31342537	0	31342537	C	G
10	chr10_31359430	0	31359430	T	G
10	chr10_31360497	0	31360497	G	C
10	chr10_31361002	0	31361002	C	G
10	chr10_31368889	0	31368889	G	C
10	chr10_31389344	0	31389344	G	C
10	chr10_31416607	0	31416607	C	A
10	chr10_31418564	0	31418564	C	G
10	chr10_31420869	0	31420869	C	G
10	chr10_31465774	0	31465774	C	G
10	chr10_31524740	0	31524740	T	A
10	chr10_31535107	0	31535107	C	A
10	chr10_31571178	0	31571178	A	C
10	chr10_31604624	0	31604624	A	C
10	chr10_31609689	0	31609689	G	T
10	chr10_31613851	0	31613851	G	T
10	chr10_31684327	0	31684327	C	A
10	chr10_31721956	0	31721956	C	G
10	chr10_31729824	0	31729824	T	G
10	chr10_31746991	0	31746991	C	A
10	chr10_31776869	0	31776869	C	A
10	chr10_31802206	0	31802206	A	C
10	chr10_31804593	0	31804593	C	A
10	chr10_31821579	0	31821579	T	A
10	chr10_31835644	0	31835644	C	G
10	chr10_31848016	0	31848016	A	T
10	chr10_31852847	0	31852847	G	C
10	chr10_31875215	0	31875215	C	G
10	chr10_31904048	0	31904048	G	C
10	chr10_31910391	0	31910391	G	C
10	chr10_31926764	0	31926764	C	G
10	chr10_31936878	0	31936878	T	A
10	chr10_31947436	0	31947436	G	T
10	chr10_31953514	0	31953514	A	C
10	chr10_31980367	0	31980367	T	A
10	chr10_31995858	0	31995858	G	T
10	chr10_32020173	0	32020173	G	C
10	chr10_32060483	0	32060483	C	G
10	chr10_32062515	0	32062515	T	G
10	chr10_32065184	0	32065184	A	T
10	chr10_32068139	0	32068139	C	G
10	chr10_32071697	0	32071697	A	C
10	chr10_32090906	0	32090906	T	G
10	chr10_32097812	0	32097812	C	G
10	chr10_32107717	0	32107717	C	G
10	chr10_32109513	0	32109513	C	A
10	chr10_32110484	0	32110484	G	C
10	chr10_32160049	0	32160049	A	C
10	chr10_32162905	0	32162905	C	A
10	chr10_32198657	0	32198657	G	C
10	chr10_32254216	0	32254216	G	T
10	chr10_32271547	0	32271547	T	G
10	chr10_32272848	0	32272848	T	G
10	chr10_32273015	0	32273015	C	A
10	chr10_32275316	0	32275316	C	A
10	chr10_32280810	0	32280810	G	C
10	chr10_32284445	0	32284445	G	T
10	chr10_32290825	0	32290825	C	A
10	chr10_32295257	0	32295257	A	C
10	chr10_32297410	0	32297410	G	C
10	chr10_32305230	0	32305230	G	C
10	chr10_32305304	0	32305304	T	A
10	chr10_32307921	0	32307921	A	C
10	chr10_32332510	0	32332510	C	G
10	chr10_32336535	0	32336535	A	C
10	chr10_32373401	0	32373401	A	C
10	chr10_32374111	0	32374111	G	T
10	chr10_32379395	0	32379395	C	A
10	chr10_32379548	0	32379548	A	C
10	chr10_32409382	0	32409382	G	C
10	chr10_32423409	0	32423409	G	T
10	chr10_32428705	0	32428705	C	A
10	chr10_32429354	0	32429354	G	T
10	chr10_32451611	0	32451611	A	C
10	chr10_32500938	0	32500938	G	C
10	chr10_32504268	0	32504268	T	G
10	chr10_32506907	0	32506907	T	A
10	chr10_32514709	0	32514709	C	G
10	chr10_32525327	0	32525327	T	G
10	chr10_32527386	0	32527386	A	T
10	chr10_32555263	0	32555263	A	C
10	chr10_32580991	0	32580991	A	C
10	chr10_32582679	0	32582679	C	G
10	chr10_32622886	0	32622886	G	T
10	chr10_32644555	0	32644555	G	C
10	chr10_32653623	0	32653623	A	T
10	chr10_32653959	0	32653959	T	G
10	chr10_32676469	0	32676469	T	G
10	chr10_32707435	0	32707435	C	G
10	chr10_32710912	0	32710912	T	G
10	chr10_32747267	0	32747267	C	G
10	chr10_32749005	0	32749005	C	A
10	chr10_32762865	0	32762865	A	T
10	chr10_32802812	0	32802812	C	A
10	chr10_32882821	0	32882821	T	G
10	chr10_32910097	0	32910097	G	C
10	chr10_32918818	0	32918818	G	T
10	chr10_32922358	0	32922358	T	G
10	chr10_32953619	0	32953619	T	G
10	chr10_32967226	0	32967226	C	A
10	chr10_33016370	0	33016370	C	G
10	chr10_33019844	0	33019844	G	C
10	chr10_33074790	0	33074790	G	T
10	chr10_33095727	0	33095727	A	C
10	chr10_33108061	0	33108061	A	C
10	chr10_33113750	0	33113750	G	C
10	chr10_33115245	0	33115245	A	T
10	chr10_33117954	0	33117954	G	C
10	chr10_33129071	0	33129071	C	G
10	chr10_33144686	0	33144686	T	G
10	chr10_33159757	0	33159757	G	T
10	chr10_33186402	0	33186402	C	A
10	chr10_33198930	0	33198930	A	T
10	chr10_33232368	0	33232368	T	G
10	chr10_33256479	0	33256479	A	C
10	chr10_33291940	0	33291940	A	T
10	chr10_33292622	0	33292622	G	C
10	chr10_33322007	0	33322007	A	C
10	chr10_33327894	0	33327894	G	C
10	chr10_33351328	0	33351328	G	T
10	chr10_33352490	0	33352490	G	C
10	chr10_33354186	0	33354186	A	C
10	chr10_33354579	0	33354579	C	A
10	chr10_33357857	0	33357857	A	C
10	chr10_33426586	0	33426586	T	G
10	chr10_33447791	0	33447791	C	A
10	chr10_33457773	0	33457773	G	C
10	chr10_33459927	0	33459927	C	G
10	chr10_33471096	0	33471096	T	A
10	chr10_33505610	0	33505610	G	T
10	chr10_33512580	0	33512580	G	T
10	chr10_33520006	0	33520006	T	G
10	chr10_33550554	0	33550554	G	C
10	chr10_33574510	0	33574510	T	G
10	chr10_33589799	0	33589799	A	T
10	chr10_33602354	0	33602354	G	C
10	chr10_33631284	0	33631284	C	G
10	chr10_33639600	0	33639600	A	C
10	chr10_33645133	0	33645133	T	A
10	chr10_33662873	0	33662873	T	G
10	chr10_33670672	0	33670672	G	C
10	chr10_33685679	0	33685679	C	A
10	chr10_33695169	0	33695169	G	C
10	chr10_33701314	0	33701314	A	T
10	chr10_33721364	0	33721364	A	C
10	chr10_33767161	0	33767161	T	G
10	chr10_33773894	0	33773894	C	G
10	chr10_33777508	0	33777508	C	G
10	chr10_33779054	0	33779054	C	A
10	chr10_33830180	0	33830180	C	G
10	chr10_33842713	0	33842713	G	T
10	chr10_33850375	0	33850375	G	C
10	chr10_33887344	0	33887344	G	T
10	chr10_33887460	0	33887460	G	C
10	chr10_33888459	0	33888459	A	C
10	chr10_33893643	0	33893643	C	G
10	chr10_33915386	0	33915386	A	C
10	chr10_33918839	0	33918839	G	T
10	chr10_33926393	0	33926393	C	A
10	chr10_33929519	0	33929519	G	C
10	chr10_33937890	0	33937890	T	G
10	chr10_33976982	0	33976982	C	G
10	chr10_33989852	0	33989852	C	G
10	chr10_34002728	0	34002728	T	G
10	chr10_34006036	0	34006036	T	G
10	chr10_34029335	0	34029335	G	T
10	chr10_34030800	0	34030800	C	A
10	chr10_34033188	0	34033188	C	G
10	chr10_34034910	0	34034910	G	T
10	chr10_34043699	0	34043699	C	G
10	chr10_34052845	0	34052845	C	G
10	chr10_34083133	0	34083133	T	G
10	chr10_34129783	0	34129783	A	T
10	chr10_34147055	0	34147055	C	A
10	chr10_34162127	0	34162127	G	C
10	chr10_34167268	0	34167268	C	G
10	chr10_34193858	0	34193858	T	G
10	chr10_34230990	0	34230990	T	G
10	chr10_34248641	0	34248641	C	A
10	chr10_34270849	0	34270849	G	T
10	chr10_34275677	0	34275677	G	C
10	chr10_34277146	0	34277146	G	T
10	chr10_34289666	0	34289666	C	G
10	chr10_34300252	0	34300252	T	G
10	chr10_34305377	0	34305377	G	T
10	chr10_34315379	0	34315379	C	G
10	chr10_34323021	0	34323021	G	C
10	chr10_34348236	0	34348236	T	A
10	chr10_34351814	0	34351814	C	G
10	chr10_34446873	0	34446873	G	C
10	chr10_34468907	0	34468907	C	G
10	chr10_34510437	0	34510437	A	T
10	chr10_34511431	0	34511431	G	C
10	chr10_34527617	0	34527617	T	G
10	chr10_34529462	0	34529462	C	G
10	chr10_34547334	0	34547334	T	A
10	chr10_34549570	0	34549570	A	T
10	chr10_34577032	0	34577032	G	C
10	chr10_34578779	0	34578779	G	C
10	chr10_34598606	0	34598606	C	A
10	chr10_34614238	0	34614238	C	A
10	chr10_34649104	0	34649104	G	T
10	chr10_34688422	0	34688422	G	T
10	chr10_34721325	0	34721325	T	G
10	chr10_34747822	0	34747822	C	A
10	chr10_34760392	0	34760392	G	C
10	chr10_34761148	0	34761148	G	T
10	chr10_34770768	0	34770768	A	T
10	chr10_34780882	0	34780882	T	A
10	chr10_34786907	0	34786907	A	T
10	chr10_34808755	0	34808755	C	A
10	chr10_34825700	0	34825700	G	C
10	chr10_34830713	0	34830713	T	G
10	chr10_34838613	0	34838613	G	T
10	chr10_34860774	0	34860774	G	C
10	chr10_34912791	0	34912791	G	C
10	chr10_34928364	0	34928364	A	C
10	chr10_34933636	0	34933636	C	G
10	chr10_34934345	0	34934345	G	T
10	chr10_34937776	0	34937776	C	A
10	chr10_34952331	0	34952331	T	G
10	chr10_34956141	0	34956141	G	C
10	chr10_35000030	0	35000030	G	T
10	chr10_35021213	0	35021213	G	C
10	chr10_35025080	0	35025080	G	T
10	chr10_35047381	0	35047381	G	C
10	chr10_35051843	0	35051843	C	G
10	chr10_35051950	0	35051950	C	G
10	chr10_35055485	0	35055485	G	T
10	chr10_35064363	0	35064363	G	C
10	chr10_35066702	0	35066702	C	A
10	chr10_35085064	0	35085064	G	C
10	chr10_35085549	0	35085549	T	G
10	chr10_35093139	0	35093139	C	A
10	chr10_35105225	0	35105225	G	C
10	chr10_35124764	0	35124764	T	A
10	chr10_35171912	0	35171912	T	G
10	chr10_35183634	0	35183634	T	G
10	chr10_35186488	0	35186488	A	T
10	chr10_35201402	0	35201402	C	G
10	chr10_35245650	0	35245650	A	C
10	chr10_35248626	0	35248626	A	T
10	chr10_35248725	0	35248725	G	T
10	chr10_35295123	0	35295123	A	T
10	chr10_35307465	0	35307465	T	A
10	chr10_35344286	0	35344286	T	A
10	chr10_35376931	0	35376931	C	A
10	chr10_35393840	0	35393840	C	A
10	chr10_35393993	0	35393993	G	T
10	chr10_35397781	0	35397781	C	A
10	chr10_35413007	0	35413007	G	T
10	chr10_35425051	0	35425051	A	T
10	chr10_35450780	0	35450780	A	C
10	chr10_35455960	0	35455960	G	C
10	chr10_35471895	0	35471895	A	C
10	chr10_35499628	0	35499628	T	G
10	chr10_35514300	0	35514300	T	G
10	chr10_35514565	0	35514565	C	A
10	chr10_35548072	0	35548072	C	A
10	chr10_35548219	0	35548219	G	T
10	chr10_35575889	0	35575889	G	T
10	chr10_35590897	0	35590897	C	G
10	chr10_35615602	0	35615602	C	G
10	chr10_35627983	0	35627983	C	A
10	chr10_35638304	0	35638304	C	G
10	chr10_35652411	0	35652411	C	G
10	chr10_35660414	0	35660414	T	A
10	chr10_35680312	0	35680312	A	T
10	chr10_35683107	0	35683107	A	T
10	chr10_35688183	0	35688183	C	G
10	chr10_35693247	0	35693247	C	A
10	chr10_35706569	0	35706569	A	T
10	chr10_35717672	0	35717672	C	A
10	chr10_35783390	0	35783390	A	C
10	chr10_35789240	0	35789240	T	G
10	chr10_35801294	0	35801294	G	C
10	chr10_35822581	0	35822581	A	T
10	chr10_35840776	0	35840776	G	C
10	chr10_35847673	0	35847673	G	T
10	chr10_35851196	0	35851196	G	C
10	chr10_35852501	0	35852501	A	C
10	chr10_35877147	0	35877147	C	G
10	chr10_35882511	0	35882511	A	C
10	chr10_35885023	0	35885023	G	T
10	chr10_35889561	0	35889561	A	T
10	chr10_35935499	0	35935499	T	A
10	chr10_35976029	0	35976029	G	C
10	chr10_36002980	0	36002980	C	G
10	chr10_36009417	0	36009417	T	G
10	chr10_36009799	0	36009799	T	G
10	chr10_36017253	0	36017253	C	A
10	chr10_36027927	0	36027927	C	G
10	chr10_36051139	0	36051139	A	C
10	chr10_36076626	0	36076626	T	G
10	chr10_36085320	0	36085320	G	C
10	chr10_36087937	0	36087937	A	C
10	chr10_36090392	0	36090392	C	A
10	chr10_36126422	0	36126422	G	C
10	chr10_36202631	0	36202631	C	G
10	chr10_36206733	0	36206733	T	G
10	chr10_36231975	0	36231975	C	G
10	chr10_36272430	0	36272430	A	T
10	chr10_36297324	0	36297324	T	A
10	chr10_36306731	0	36306731	G	C
10	chr10_36310042	0	36310042	C	A
10	chr10_36326053	0	36326053	A	C
10	chr10_36388614	0	36388614	G	C
10	chr10_36394067	0	36394067	A	C
10	chr10_36403332	0	36403332	T	A
10	chr10_36428864	0	36428864	C	A
10	chr10_36491831	0	36491831	G	C
10	chr10_36497748	0	36497748	T	G
10	chr10_36498987	0	36498987	G	C
10	chr10_36504600	0	36504600	T	G
10	chr10_36506542	0	36506542	T	G
10	chr10_36545844	0	36545844	A	C
10	chr10_36555936	0	36555936	G	C
10	chr10_36566734	0	36566734	T	G
10	chr10_36569842	0	36569842	T	G
10	chr10_36575436	0	36575436	A	C
10	chr10_36583504	0	36583504	G	C
10	chr10_36592237	0	36592237	G	C
10	chr10_36628550	0	36628550	C	G
10	chr10_36632079	0	36632079	C	A
10	chr10_36636676	0	36636676	G	C
10	chr10_36641025	0	36641025	T	G
10	chr10_36665223	0	36665223	T	A
10	chr10_36665317	0	36665317	T	G
10	chr10_36666883	0	36666883	T	G
10	chr10_36723691	0	36723691	G	T
10	chr10_36725900	0	36725900	C	A
10	chr10_36730973	0	36730973	T	A
10	chr10_36740245	0	36740245	A	C
10	chr10_36753388	0	36753388	C	A
10	chr10_36771201	0	36771201	G	C
10	chr10_36800743	0	36800743	C	G
10	chr10_36825972	0	36825972	C	G
10	chr10_36852759	0	36852759	A	T
10	chr10_36856731	0	36856731	C	A
10	chr10_36861333	0	36861333	G	T
10	chr10_36862344	0	36862344	A	T
10	chr10_36880434	0	36880434	G	C
10	chr10_36923263	0	36923263	T	G
10	chr10_36940585	0	36940585	C	G
10	chr10_36966474	0	36966474	C	G
10	chr10_37019490	0	37019490	G	T
10	chr10_37057381	0	37057381	A	T
10	chr10_37086216	0	37086216	C	G
10	chr10_37121608	0	37121608	G	C
10	chr10_37132649	0	37132649	G	C
10	chr10_37143033	0	37143033	T	A
10	chr10_37152134	0	37152134	C	A
10	chr10_37162121	0	37162121	C	A
10	chr10_37172716	0	37172716	C	G
10	chr10_37193117	0	37193117	C	G
10	chr10_37219945	0	37219945	C	A
10	chr10_37221366	0	37221366	C	G
10	chr10_37231221	0	37231221	G	C
10	chr10_37232044	0	37232044	C	A
10	chr10_37239405	0	37239405	C	G
10	chr10_37266037	0	37266037	A	T
10	chr10_37277087	0	37277087	C	A
10	chr10_37277668	0	37277668	G	T
10	chr10_37295324	0	37295324	T	A
10	chr10_37336940	0	37336940	G	C
10	chr10_37349135	0	37349135	C	G
10	chr10_37349840	0	37349840	C	G
10	chr10_37359728	0	37359728	C	A
10	chr10_37383511	0	37383511	C	A
10	chr10_37388299	0	37388299	G	C
10	chr10_37400428	0	37400428	C	A
10	chr10_37408185	0	37408185	A	C
10	chr10_37411808	0	37411808	C	A
10	chr10_37421044	0	37421044	A	C
10	chr10_37440773	0	37440773	T	G
10	chr10_37499433	0	37499433	G	T
10	chr10_37503108	0	37503108	C	A
10	chr10_37512166	0	37512166	T	A
10	chr10_37537889	0	37537889	G	T
10	chr10_37542664	0	37542664	G	T
10	chr10_37571670	0	37571670	T	G
10	chr10_37577543	0	37577543	C	A
10	chr10_37580596	0	37580596	A	C
10	chr10_37585036	0	37585036	A	T
10	chr10_37588466	0	37588466	G	T
10	chr10_37599605	0	37599605	G	T
10	chr10_37621429	0	37621429	G	C
10	chr10_37634412	0	37634412	C	A
10	chr10_37635251	0	37635251	A	C
10	chr10_37639237	0	37639237	C	G
10	chr10_37646253	0	37646253	C	A
10	chr10_37653037	0	37653037	G	C
10	chr10_37671420	0	37671420	T	G
10	chr10_37677559	0	37677559	A	C
10	chr10_37690149	0	37690149	G	T
10	chr10_37692322	0	37692322	C	G
10	chr10_37723154	0	37723154	G	T
10	chr10_37741601	0	37741601	A	T
10	chr10_37754844	0	37754844	G	T
10	chr10_37785492	0	37785492	G	T
10	chr10_37815512	0	37815512	C	A
10	chr10_37839947	0	37839947	G	C
10	chr10_37856565	0	37856565	T	G
10	chr10_37935075	0	37935075	A	T
10	chr10_37935113	0	37935113	C	G
10	chr10_37951413	0	37951413	T	G
10	chr10_37952024	0	37952024	A	C
10	chr10_37963184	0	37963184	T	G
10	chr10_37975121	0	37975121	A	C
10	chr10_37975950	0	37975950	C	G
10	chr10_37976829	0	37976829	A	T
10	chr10_37995403	0	37995403	C	G
10	chr10_37998862	0	37998862	G	C
10	chr10_38002820	0	38002820	C	A
10	chr10_38022321	0	38022321	T	G
10	chr10_38046646	0	38046646	C	G
10	chr10_38052301	0	38052301	T	G
10	chr10_38062129	0	38062129	T	A
10	chr10_38074174	0	38074174	C	G
10	chr10_38096855	0	38096855	C	A
10	chr10_38105823	0	38105823	C	A
10	chr10_38118751	0	38118751	G	C
10	chr10_38118999	0	38118999	C	A
10	chr10_38127790	0	38127790	A	C
10	chr10_38151152	0	38151152	T	G
10	chr10_38157125	0	38157125	A	C
10	chr10_38169998	0	38169998	A	C
10	chr10_38171704	0	38171704	A	C
10	chr10_38190314	0	38190314	C	G
10	chr10_38196157	0	38196157	T	A
10	chr10_38214373	0	38214373	T	G
10	chr10_38244086	0	38244086	T	G
10	chr10_38257695	0	38257695	G	T
10	chr10_38286072	0	38286072	G	C
10	chr10_38299203	0	38299203	A	T
10	chr10_38309135	0	38309135	A	C
10	chr10_38330307	0	38330307	A	C
10	chr10_38335066	0	38335066	C	A
10	chr10_38354788	0	38354788	C	G
10	chr10_38372280	0	38372280	A	T
10	chr10_38379671	0	38379671	T	A
10	chr10_38418077	0	38418077	G	C
10	chr10_38436805	0	38436805	T	G
10	chr10_38451028	0	38451028	G	C
10	chr10_38473385	0	38473385	C	G
10	chr10_38490880	0	38490880	G	C
10	chr10_38512710	0	38512710	T	A
10	chr10_38513351	0	38513351	C	G
10	chr10_38514658	0	38514658	C	G
10	chr10_38522720	0	38522720	T	G
10	chr10_38540591	0	38540591	C	A
10	chr10_38558758	0	38558758	G	C
10	chr10_38558881	0	38558881	T	G
10	chr10_38568804	0	38568804	A	T
10	chr10_38600871	0	38600871	G	C
10	chr10_38604119	0	38604119	A	C
10	chr10_38610482	0	38610482	T	G
10	chr10_38626416	0	38626416	T	G
10	chr10_38644664	0	38644664	T	A
10	chr10_38677111	0	38677111	G	C
10	chr10_38704735	0	38704735	G	C
10	chr10_38705743	0	38705743	T	A
10	chr10_38722620	0	38722620	T	G
10	chr10_38725429	0	38725429	A	C
10	chr10_38737102	0	38737102	A	C
10	chr10_38745850	0	38745850	T	G
10	chr10_38764002	0	38764002	A	C
10	chr10_38767921	0	38767921	T	G
10	chr10_38786573	0	38786573	C	A
10	chr10_38791711	0	38791711	G	C
10	chr10_38792361	0	38792361	T	A
10	chr10_38818883	0	38818883	C	A
10	chr10_38837503	0	38837503	C	A
10	chr10_38881049	0	38881049	C	A
10	chr10_38886828	0	38886828	T	G
10	chr10_38893744	0	38893744	A	C
10	chr10_38960448	0	38960448	A	C
10	chr10_38988238	0	38988238	T	A
10	chr10_39014708	0	39014708	C	G
10	chr10_39039082	0	39039082	G	T
10	chr10_39039410	0	39039410	C	A
10	chr10_39044219	0	39044219	C	A
10	chr10_39048498	0	39048498	T	G
10	chr10_39053169	0	39053169	C	A
10	chr10_39053822	0	39053822	A	T
10	chr10_39062884	0	39062884	A	C
10	chr10_39082404	0	39082404	C	G
10	chr10_39082996	0	39082996	C	A
10	chr10_39092205	0	39092205	C	G
10	chr10_39093748	0	39093748	G	T
10	chr10_39106636	0	39106636	T	G
10	chr10_39120364	0	39120364	C	G
10	chr10_39127394	0	39127394	G	T
10	chr10_39153171	0	39153171	C	G
10	chr10_39168300	0	39168300	C	G
10	chr10_39186610	0	39186610	C	A
10	chr10_39242835	0	39242835	A	T
10	chr10_39243825	0	39243825	A	C
10	chr10_39244145	0	39244145	C	G
10	chr10_39244985	0	39244985	A	C
10	chr10_39249696	0	39249696	A	T
10	chr10_39253821	0	39253821	T	G
10	chr10_39261626	0	39261626	T	A
10	chr10_39265191	0	39265191	C	G
10	chr10_39266231	0	39266231	T	G
10	chr10_39272618	0	39272618	A	T
10	chr10_39276463	0	39276463	C	G
10	chr10_39304654	0	39304654	A	T
10	chr10_39326362	0	39326362	T	A
10	chr10_39383472	0	39383472	C	G
10	chr10_39433283	0	39433283	A	C
10	chr10_39483200	0	39483200	A	T
10	chr10_39535019	0	39535019	G	T
10	chr10_39549145	0	39549145	A	T
10	chr10_39550631	0	39550631	T	G
10	chr10_39553322	0	39553322	G	T
10	chr10_39574548	0	39574548	T	A
10	chr10_39578879	0	39578879	C	A
10	chr10_39583484	0	39583484	G	C
10	chr10_39586617	0	39586617	G	C
10	chr10_39596532	0	39596532	A	T
10	chr10_39599073	0	39599073	T	G
10	chr10_39611763	0	39611763	T	G
10	chr10_39653325	0	39653325	T	G
10	chr10_39660987	0	39660987	C	G
10	chr10_39681689	0	39681689	G	C
10	chr10_39708907	0	39708907	A	C
10	chr10_39727681	0	39727681	G	C
10	chr10_39745330	0	39745330	G	C
10	chr10_39748757	0	39748757	C	G
10	chr10_39787169	0	39787169	C	G
10	chr10_39793454	0	39793454	T	G
10	chr10_39809054	0	39809054	A	C
10	chr10_39810694	0	39810694	G	T
10	chr10_39832020	0	39832020	T	A
10	chr10_39849100	0	39849100	T	A
10	chr10_39866256	0	39866256	G	T
10	chr10_39877633	0	39877633	A	C
10	chr10_39893616	0	39893616	G	C
10	chr10_39893981	0	39893981	G	T
10	chr10_39894340	0	39894340	G	C
10	chr10_39916766	0	39916766	A	C
10	chr10_39940490	0	39940490	G	C
10	chr10_39940617	0	39940617	C	A
10	chr10_39944463	0	39944463	C	A
10	chr10_39951982	0	39951982	T	A
10	chr10_39961191	0	39961191	A	T
10	chr10_39973663	0	39973663	C	A
10	chr10_39986341	0	39986341	C	G
10	chr10_40008075	0	40008075	C	G
10	chr10_40032085	0	40032085	C	G
10	chr10_40067291	0	40067291	G	C
10	chr10_40100407	0	40100407	G	T
10	chr10_40123815	0	40123815	C	G
10	chr10_40129890	0	40129890	C	A
10	chr10_40143419	0	40143419	A	T
10	chr10_40155302	0	40155302	C	G
10	chr10_40167177	0	40167177	G	C
10	chr10_40183145	0	40183145	T	G
10	chr10_40193008	0	40193008	A	T
10	chr10_40195211	0	40195211	G	C
10	chr10_40203390	0	40203390	G	T
10	chr10_40213314	0	40213314	C	G
10	chr10_40232829	0	40232829	C	A
10	chr10_40262042	0	40262042	T	A
10	chr10_40262233	0	40262233	C	G
10	chr10_40280496	0	40280496	A	C
10	chr10_40281584	0	40281584	G	T
10	chr10_40306667	0	40306667	C	G
10	chr10_40335973	0	40335973	G	T
10	chr10_40361998	0	40361998	G	T
10	chr10_40365544	0	40365544	A	C
10	chr10_40436839	0	40436839	T	G
10	chr10_40443697	0	40443697	C	A
10	chr10_40462190	0	40462190	G	C
10	chr10_40490154	0	40490154	C	G
10	chr10_40508460	0	40508460	C	A
10	chr10_40521667	0	40521667	T	A
10	chr10_40521964	0	40521964	G	T
10	chr10_40548665	0	40548665	T	G
10	chr10_40560138	0	40560138	G	C
10	chr10_40569062	0	40569062	A	C
10	chr10_40590786	0	40590786	T	G
10	chr10_40595412	0	40595412	T	G
10	chr10_40600040	0	40600040	G	T
10	chr10_40626616	0	40626616	A	C
10	chr10_40633600	0	40633600	C	A
10	chr10_40633657	0	40633657	C	G
10	chr10_40660409	0	40660409	C	A
10	chr10_40675377	0	40675377	A	T
10	chr10_40736667	0	40736667	G	T
10	chr10_40745370	0	40745370	G	T
10	chr10_40752992	0	40752992	A	C
10	chr10_40757821	0	40757821	G	C
10	chr10_40785557	0	40785557	G	C
10	chr10_40796565	0	40796565	G	C
10	chr10_40805668	0	40805668	G	C
10	chr10_40806362	0	40806362	C	G
10	chr10_40816567	0	40816567	G	T
10	chr10_40871791	0	40871791	G	C
10	chr10_40881815	0	40881815	A	T
10	chr10_40922033	0	40922033	C	A
10	chr10_40926348	0	40926348	G	C
10	chr10_40928562	0	40928562	C	A
10	chr10_40936923	0	40936923	A	C
10	chr10_40942982	0	40942982	A	C
10	chr10_40952406	0	40952406	A	C
10	chr10_40970391	0	40970391	C	G
10	chr10_40992609	0	40992609	T	G
10	chr10_41005382	0	41005382	G	C
10	chr10_41035193	0	41035193	A	T
10	chr10_41039398	0	41039398	C	G
10	chr10_41054440	0	41054440	G	C
10	chr10_41070518	0	41070518	T	G
10	chr10_41105881	0	41105881	G	C
10	chr10_41165054	0	41165054	G	C
10	chr10_41179438	0	41179438	C	A
10	chr10_41287548	0	41287548	A	C
10	chr10_41287549	0	41287549	G	T
10	chr10_41304877	0	41304877	G	T
10	chr10_41323280	0	41323280	G	T
10	chr10_41326281	0	41326281	G	T
10	chr10_41347996	0	41347996	G	T
10	chr10_41373465	0	41373465	G	T
10	chr10_41388644	0	41388644	A	T
10	chr10_41440098	0	41440098	A	T
10	chr10_41444460	0	41444460	A	C
10	chr10_41458866	0	41458866	T	A
10	chr10_41470633	0	41470633	A	C
10	chr10_41487403	0	41487403	T	A
10	chr10_41534957	0	41534957	C	G
10	chr10_41555343	0	41555343	C	G
10	chr10_41556854	0	41556854	T	G
10	chr10_41574841	0	41574841	G	C
10	chr10_41609111	0	41609111	A	T
10	chr10_41612187	0	41612187	A	C
10	chr10_41614479	0	41614479	C	G
10	chr10_41619006	0	41619006	T	G
10	chr10_41623362	0	41623362	G	C
10	chr10_41651542	0	41651542	G	C
10	chr10_41658438	0	41658438	C	G
10	chr10_41681786	0	41681786	G	C
10	chr10_41688885	0	41688885	C	G
10	chr10_41691672	0	41691672	T	G
10	chr10_41812958	0	41812958	G	C
10	chr10_41827156	0	41827156	G	C
10	chr10_41876038	0	41876038	T	G
10	chr10_41885896	0	41885896	G	T
10	chr10_41890295	0	41890295	C	G
10	chr10_41902360	0	41902360	G	C
10	chr10_41905610	0	41905610	A	T
10	chr10_41916363	0	41916363	A	C
10	chr10_41924864	0	41924864	G	C
10	chr10_41935210	0	41935210	A	C
10	chr10_41937774	0	41937774	A	C
10	chr10_41947304	0	41947304	T	G
10	chr10_41948581	0	41948581	C	G
10	chr10_41953259	0	41953259	C	G
10	chr10_41985224	0	41985224	T	G
10	chr10_41991909	0	41991909	G	C
10	chr10_41992553	0	41992553	T	G
10	chr10_42004572	0	42004572	C	A
10	chr10_42007027	0	42007027	A	T
10	chr10_42007685	0	42007685	A	C
10	chr10_42019290	0	42019290	C	G
10	chr10_42021339	0	42021339	A	C
10	chr10_42051298	0	42051298	C	G
10	chr10_42056507	0	42056507	A	T
10	chr10_42058310	0	42058310	G	C
10	chr10_42059931	0	42059931	C	A
10	chr10_42065397	0	42065397	A	C
10	chr10_42072706	0	42072706	G	T
10	chr10_42074633	0	42074633	G	C
10	chr10_42084852	0	42084852	G	T
10	chr10_42086321	0	42086321	A	C
10	chr10_42094253	0	42094253	A	C
10	chr10_42107028	0	42107028	C	A
10	chr10_42119596	0	42119596	G	T
10	chr10_42129182	0	42129182	T	G
10	chr10_42132645	0	42132645	G	C
10	chr10_42138046	0	42138046	C	A
10	chr10_42156479	0	42156479	G	C
10	chr10_42168133	0	42168133	C	G
10	chr10_42176504	0	42176504	C	G
10	chr10_42189257	0	42189257	G	C
10	chr10_42196567	0	42196567	C	G
10	chr10_42205909	0	42205909	T	G
10	chr10_42217572	0	42217572	T	G
10	chr10_42278612	0	42278612	C	G
10	chr10_42298852	0	42298852	A	C
10	chr10_42316358	0	42316358	T	A
10	chr10_42332720	0	42332720	C	G
10	chr10_42353236	0	42353236	C	A
10	chr10_42372578	0	42372578	G	C
10	chr10_42376753	0	42376753	C	A
10	chr10_42384547	0	42384547	G	T
10	chr10_42413036	0	42413036	A	C
10	chr10_42413740	0	42413740	A	C
10	chr10_42422704	0	42422704	C	A
10	chr10_42448753	0	42448753	G	C
10	chr10_42499069	0	42499069	A	T
10	chr10_42511231	0	42511231	A	T
10	chr10_42531827	0	42531827	A	T
10	chr10_42547927	0	42547927	A	C
10	chr10_42570337	0	42570337	C	A
10	chr10_42572856	0	42572856	C	G
10	chr10_42587282	0	42587282	A	C
10	chr10_42589634	0	42589634	C	G
10	chr10_42622955	0	42622955	T	G
10	chr10_42648926	0	42648926	G	T
10	chr10_42653167	0	42653167	A	C
10	chr10_42653205	0	42653205	C	A
10	chr10_42661050	0	42661050	C	A
10	chr10_42673404	0	42673404	T	G
10	chr10_42695587	0	42695587	T	G
10	chr10_42699736	0	42699736	A	T
10	chr10_42705036	0	42705036	G	C
10	chr10_42719097	0	42719097	C	A
10	chr10_42729463	0	42729463	C	A
10	chr10_42739931	0	42739931	C	A
10	chr10_42764058	0	42764058	G	C
10	chr10_42768493	0	42768493	T	A
10	chr10_42775181	0	42775181	A	C
10	chr10_42794076	0	42794076	G	C
10	chr10_42803207	0	42803207	G	T
10	chr10_42818770	0	42818770	A	T
10	chr10_42841323	0	42841323	A	T
10	chr10_42841396	0	42841396	G	C
10	chr10_42874159	0	42874159	C	G
10	chr10_42875243	0	42875243	A	T
10	chr10_42875501	0	42875501	C	G
10	chr10_42924213	0	42924213	G	C
10	chr10_42949698	0	42949698	T	G
10	chr10_42961314	0	42961314	G	C
10	chr10_42984384	0	42984384	T	G
10	chr10_43000138	0	43000138	G	C
10	chr10_43001498	0	43001498	A	C
10	chr10_43009489	0	43009489	T	G
10	chr10_43023219	0	43023219	G	T
10	chr10_43032117	0	43032117	G	T
10	chr10_43051488	0	43051488	A	T
10	chr10_43054534	0	43054534	T	A
10	chr10_43059386	0	43059386	C	G
10	chr10_43098527	0	43098527	T	G
10	chr10_43105417	0	43105417	C	A
10	chr10_43131746	0	43131746	C	G
10	chr10_43139647	0	43139647	C	A
10	chr10_43147136	0	43147136	T	A
10	chr10_43198805	0	43198805	T	A
10	chr10_43271377	0	43271377	C	G
10	chr10_43281033	0	43281033	T	A
10	chr10_43289025	0	43289025	A	C
10	chr10_43294182	0	43294182	A	C
10	chr10_43311513	0	43311513	A	C
10	chr10_43317395	0	43317395	A	T
10	chr10_43333741	0	43333741	G	C
10	chr10_43363603	0	43363603	C	G
10	chr10_43382587	0	43382587	G	T
10	chr10_43385491	0	43385491	C	A
10	chr10_43409184	0	43409184	C	A
10	chr10_43445652	0	43445652	A	T
10	chr10_43447315	0	43447315	T	G
10	chr10_43456869	0	43456869	C	A
10	chr10_43479269	0	43479269	A	C
10	chr10_43482688	0	43482688	T	A
10	chr10_43488509	0	43488509	G	T
10	chr10_43494512	0	43494512	G	C
10	chr10_43503474	0	43503474	A	T
10	chr10_43523779	0	43523779	A	T
10	chr10_43528292	0	43528292	G	T
10	chr10_43529594	0	43529594	G	T
10	chr10_43563550	0	43563550	G	T
10	chr10_43569269	0	43569269	G	T
10	chr10_43570311	0	43570311	A	C
10	chr10_43586052	0	43586052	T	G
10	chr10_43601873	0	43601873	C	G
10	chr10_43640640	0	43640640	A	C
10	chr10_43649729	0	43649729	C	G
10	chr10_43673363	0	43673363	G	C
10	chr10_43677313	0	43677313	A	C
10	chr10_43677651	0	43677651	C	G
10	chr10_43696314	0	43696314	C	A
10	chr10_43698601	0	43698601	C	G
10	chr10_43711106	0	43711106	T	G
10	chr10_43741769	0	43741769	T	G
10	chr10_43797877	0	43797877	G	T
10	chr10_43799892	0	43799892	A	T
10	chr10_43804120	0	43804120	C	G
10	chr10_43816552	0	43816552	A	C
10	chr10_43841120	0	43841120	G	C
10	chr10_43843452	0	43843452	G	C
10	chr10_43846490	0	43846490	G	C
10	chr10_43862707	0	43862707	G	T
10	chr10_43893309	0	43893309	C	G
10	chr10_43917869	0	43917869	G	C
10	chr10_43922023	0	43922023	T	G
10	chr10_43944196	0	43944196	C	G
10	chr10_43944714	0	43944714	T	A
10	chr10_43947009	0	43947009	A	T
10	chr10_43959346	0	43959346	C	A
10	chr10_43978071	0	43978071	A	C
10	chr10_43990411	0	43990411	A	T
10	chr10_44049219	0	44049219	C	A
10	chr10_44058007	0	44058007	T	A
10	chr10_44061136	0	44061136	A	C
10	chr10_44068305	0	44068305	C	G
10	chr10_44078842	0	44078842	T	A
10	chr10_44079963	0	44079963	G	T
10	chr10_44090765	0	44090765	T	G
10	chr10_44097648	0	44097648	T	A
10	chr10_44148965	0	44148965	G	T
10	chr10_44229452	0	44229452	A	T
10	chr10_44246397	0	44246397	G	C
10	chr10_44264112	0	44264112	A	C
10	chr10_44267529	0	44267529	T	G
10	chr10_44306810	0	44306810	T	G
10	chr10_44324036	0	44324036	C	G
10	chr10_44335406	0	44335406	C	G
10	chr10_44354410	0	44354410	G	T
10	chr10_44356408	0	44356408	A	C
10	chr10_44386794	0	44386794	G	T
10	chr10_44395500	0	44395500	G	C
10	chr10_44462295	0	44462295	G	T
10	chr10_44472167	0	44472167	G	C
10	chr10_44532681	0	44532681	T	G
10	chr10_44540600	0	44540600	A	C
10	chr10_44571689	0	44571689	C	A
10	chr10_44579713	0	44579713	A	C
10	chr10_44585214	0	44585214	C	G
10	chr10_44601366	0	44601366	T	G
10	chr10_44605059	0	44605059	T	G
10	chr10_44607155	0	44607155	A	T
10	chr10_44614968	0	44614968	G	C
10	chr10_44629583	0	44629583	T	G
10	chr10_44632341	0	44632341	C	A
10	chr10_44635245	0	44635245	C	G
10	chr10_44642527	0	44642527	T	G
10	chr10_44674007	0	44674007	C	A
10	chr10_44682512	0	44682512	G	T
10	chr10_44684092	0	44684092	T	A
10	chr10_44689050	0	44689050	A	C
10	chr10_44693708	0	44693708	A	C
10	chr10_44748405	0	44748405	T	A
10	chr10_44748456	0	44748456	T	A
10	chr10_44753867	0	44753867	G	T
10	chr10_44755608	0	44755608	A	C
10	chr10_44763721	0	44763721	C	G
10	chr10_44773169	0	44773169	T	G
10	chr10_44773781	0	44773781	T	G
10	chr10_44801397	0	44801397	G	C
10	chr10_44808876	0	44808876	A	T
10	chr10_44856021	0	44856021	A	C
10	chr10_44863204	0	44863204	C	A
10	chr10_44877778	0	44877778	C	G
10	chr10_44878086	0	44878086	C	A
10	chr10_44890379	0	44890379	A	C
10	chr10_44904372	0	44904372	C	A
10	chr10_44932008	0	44932008	A	T
10	chr10_44935380	0	44935380	T	G
10	chr10_44948998	0	44948998	G	T
10	chr10_44959975	0	44959975	G	T
10	chr10_44975057	0	44975057	A	C
10	chr10_44981581	0	44981581	C	G
10	chr10_44981667	0	44981667	G	T
10	chr10_45003881	0	45003881	T	A
10	chr10_45004859	0	45004859	G	T
10	chr10_45010935	0	45010935	C	A
10	chr10_45027031	0	45027031	A	C
10	chr10_45051735	0	45051735	C	G
10	chr10_45052923	0	45052923	G	T
10	chr10_45088345	0	45088345	T	G
10	chr10_45095889	0	45095889	G	T
10	chr10_45101487	0	45101487	A	C
10	chr10_45105400	0	45105400	G	T
10	chr10_45136211	0	45136211	T	A
10	chr10_45153755	0	45153755	C	A
10	chr10_45186083	0	45186083	G	T
10	chr10_45192448	0	45192448	T	A
10	chr10_45204853	0	45204853	G	T
10	chr10_45212577	0	45212577	C	A
10	chr10_45229862	0	45229862	A	C
10	chr10_45276873	0	45276873	G	T
10	chr10_45297623	0	45297623	G	T
10	chr10_45332386	0	45332386	C	A
10	chr10_45343440	0	45343440	C	G
10	chr10_45412769	0	45412769	A	C
10	chr10_45413129	0	45413129	A	C
10	chr10_45419421	0	45419421	A	C
10	chr10_45467595	0	45467595	T	A
10	chr10_45477755	0	45477755	G	T
10	chr10_45482843	0	45482843	A	T
10	chr10_45494658	0	45494658	G	C
10	chr10_45529786	0	45529786	G	C
10	chr10_45532366	0	45532366	G	T
10	chr10_45611324	0	45611324	C	A
10	chr10_45621997	0	45621997	C	A
10	chr10_45624292	0	45624292	T	A
10	chr10_45628061	0	45628061	C	G
10	chr10_45633000	0	45633000	G	C
10	chr10_45653500	0	45653500	C	G
10	chr10_45679176	0	45679176	G	T
10	chr10_45682139	0	45682139	G	T
10	chr10_45692784	0	45692784	G	C
10	chr10_45694255	0	45694255	C	A
10	chr10_45716277	0	45716277	G	T
10	chr10_45717322	0	45717322	G	C
10	chr10_45722348	0	45722348	C	G
10	chr10_45724858	0	45724858	G	T
10	chr10_45725278	0	45725278	C	A
10	chr10_45728939	0	45728939	A	C
10	chr10_45752456	0	45752456	C	G
10	chr10_45773389	0	45773389	T	A
10	chr10_45819054	0	45819054	C	A
10	chr10_45868619	0	45868619	A	C
10	chr10_45875736	0	45875736	C	A
10	chr10_45894087	0	45894087	A	T
10	chr10_45900327	0	45900327	C	A
10	chr10_45900806	0	45900806	A	T
10	chr10_45907657	0	45907657	G	T
10	chr10_45924897	0	45924897	A	C
10	chr10_45934749	0	45934749	G	T
10	chr10_45968016	0	45968016	G	T
10	chr10_45972796	0	45972796	T	G
10	chr10_45980142	0	45980142	C	G
10	chr10_45984379	0	45984379	C	A
10	chr10_46011983	0	46011983	A	C
10	chr10_46046593	0	46046593	T	G
10	chr10_46079288	0	46079288	A	T
10	chr10_46112996	0	46112996	G	C
10	chr10_46129928	0	46129928	G	C
10	chr10_46138600	0	46138600	G	C
10	chr10_46151303	0	46151303	C	A
10	chr10_46198003	0	46198003	T	G
10	chr10_46212158	0	46212158	T	A
10	chr10_46229136	0	46229136	A	T
10	chr10_46231031	0	46231031	T	A
10	chr10_46245943	0	46245943	G	C
10	chr10_46285872	0	46285872	A	C
10	chr10_46289523	0	46289523	T	A
10	chr10_46290471	0	46290471	A	C
10	chr10_46291256	0	46291256	G	T
10	chr10_46292735	0	46292735	A	C
10	chr10_46301657	0	46301657	C	A
10	chr10_46317612	0	46317612	A	C
10	chr10_46324196	0	46324196	C	A
10	chr10_46337426	0	46337426	A	T
10	chr10_46365455	0	46365455	A	C
10	chr10_46382220	0	46382220	C	G
10	chr10_46383935	0	46383935	G	T
10	chr10_46433985	0	46433985	C	G
10	chr10_46438596	0	46438596	T	G
10	chr10_46447958	0	46447958	C	A
10	chr10_46470162	0	46470162	A	C
10	chr10_46475158	0	46475158	G	T
10	chr10_46476819	0	46476819	A	C
10	chr10_46537051	0	46537051	A	C
10	chr10_46547582	0	46547582	G	C
10	chr10_46558759	0	46558759	C	G
10	chr10_46564187	0	46564187	A	T
10	chr10_46601189	0	46601189	C	A
10	chr10_46607156	0	46607156	G	T
10	chr10_46609785	0	46609785	A	T
10	chr10_46643722	0	46643722	A	T
10	chr10_46682454	0	46682454	G	T
10	chr10_46702165	0	46702165	T	G
10	chr10_46744049	0	46744049	T	G
10	chr10_46776210	0	46776210	C	G
10	chr10_46801202	0	46801202	G	T
10	chr10_46814798	0	46814798	C	G
10	chr10_46821692	0	46821692	G	C
10	chr10_46825323	0	46825323	A	C
10	chr10_46825572	0	46825572	C	A
10	chr10_46840001	0	46840001	A	C
10	chr10_46893291	0	46893291	G	T
10	chr10_46902198	0	46902198	G	C
10	chr10_46914360	0	46914360	T	G
10	chr10_46927147	0	46927147	A	C
10	chr10_46944695	0	46944695	C	A
10	chr10_46991116	0	46991116	G	T
10	chr10_47000705	0	47000705	C	A
10	chr10_47058358	0	47058358	G	C
10	chr10_47064287	0	47064287	A	C
10	chr10_47070941	0	47070941	A	C
10	chr10_47085728	0	47085728	G	C
10	chr10_47130010	0	47130010	G	T
10	chr10_47138665	0	47138665	C	G
10	chr10_47179126	0	47179126	T	G
10	chr10_47202591	0	47202591	C	G
10	chr10_47211033	0	47211033	G	C
10	chr10_47222980	0	47222980	C	G
10	chr10_47225875	0	47225875	A	C
10	chr10_47242032	0	47242032	G	C
10	chr10_47248319	0	47248319	C	G
10	chr10_47250867	0	47250867	G	T
10	chr10_47270278	0	47270278	G	C
10	chr10_47288833	0	47288833	C	A
10	chr10_47297890	0	47297890	G	T
10	chr10_47305855	0	47305855	T	A
10	chr10_47312886	0	47312886	G	T
10	chr10_47313508	0	47313508	A	T
10	chr10_47318942	0	47318942	A	C
10	chr10_47332593	0	47332593	T	G
10	chr10_47338970	0	47338970	T	A
10	chr10_47347689	0	47347689	T	G
10	chr10_47352074	0	47352074	G	T
10	chr10_47360389	0	47360389	T	A
10	chr10_47408389	0	47408389	A	C
10	chr10_47414948	0	47414948	T	G
10	chr10_47415901	0	47415901	C	G
10	chr10_47435923	0	47435923	A	C
10	chr10_47447562	0	47447562	T	G
10	chr10_47456154	0	47456154	T	G
10	chr10_47461311	0	47461311	C	A
10	chr10_47473908	0	47473908	G	C
10	chr10_47504424	0	47504424	C	G
10	chr10_47528627	0	47528627	T	G
10	chr10_47546132	0	47546132	A	T
10	chr10_47565456	0	47565456	C	G
10	chr10_47599300	0	47599300	T	A
10	chr10_47605933	0	47605933	C	G
10	chr10_47608982	0	47608982	G	C
10	chr10_47622539	0	47622539	A	T
10	chr10_47640060	0	47640060	T	G
10	chr10_47644115	0	47644115	C	A
10	chr10_47651722	0	47651722	T	G
10	chr10_47660317	0	47660317	T	G
10	chr10_47677260	0	47677260	A	C
10	chr10_47690297	0	47690297	C	A
10	chr10_47716886	0	47716886	G	T
10	chr10_47727147	0	47727147	A	C
10	chr10_47737488	0	47737488	G	T
10	chr10_47761668	0	47761668	G	C
10	chr10_47762865	0	47762865	C	A
10	chr10_47816639	0	47816639	G	T
10	chr10_47819210	0	47819210	G	T
10	chr10_47824594	0	47824594	C	G
10	chr10_47866337	0	47866337	G	T
10	chr10_47867897	0	47867897	C	G
10	chr10_47886386	0	47886386	A	C
10	chr10_47901754	0	47901754	G	T
10	chr10_47907970	0	47907970	C	A
10	chr10_47924601	0	47924601	C	G
10	chr10_47927732	0	47927732	C	A
10	chr10_47941724	0	47941724	A	T
10	chr10_47946587	0	47946587	C	G
10	chr10_47953124	0	47953124	A	T
10	chr10_47976379	0	47976379	G	T
10	chr10_47979173	0	47979173	G	T
10	chr10_47987574	0	47987574	T	G
10	chr10_47989238	0	47989238	T	A
10	chr10_48004672	0	48004672	A	C
10	chr10_48027279	0	48027279	C	A
10	chr10_48086006	0	48086006	C	A
10	chr10_48091129	0	48091129	T	G
10	chr10_48098577	0	48098577	A	T
10	chr10_48100448	0	48100448	A	C
10	chr10_48101429	0	48101429	G	C
10	chr10_48114606	0	48114606	T	A
10	chr10_48119279	0	48119279	C	G
10	chr10_48122685	0	48122685	G	T
10	chr10_48136611	0	48136611	T	A
10	chr10_48161933	0	48161933	A	T
10	chr10_48168047	0	48168047	C	G
10	chr10_48209729	0	48209729	G	C
10	chr10_48225484	0	48225484	A	C
10	chr10_48236025	0	48236025	C	A
10	chr10_48237205	0	48237205	G	C
10	chr10_48239897	0	48239897	T	A
10	chr10_48244358	0	48244358	T	A
10	chr10_48244706	0	48244706	T	G
10	chr10_48264967	0	48264967	G	C
10	chr10_48341421	0	48341421	A	T
10	chr10_48349085	0	48349085	T	A
10	chr10_48372219	0	48372219	C	G
10	chr10_48374255	0	48374255	C	G
10	chr10_48383579	0	48383579	T	A
10	chr10_48387332	0	48387332	A	T
10	chr10_48388491	0	48388491	A	C
10	chr10_48410612	0	48410612	A	T
10	chr10_48466649	0	48466649	G	T
10	chr10_48481928	0	48481928	G	T
10	chr10_48486996	0	48486996	G	C
10	chr10_48495688	0	48495688	G	T
10	chr10_48521165	0	48521165	G	T
10	chr10_48540315	0	48540315	C	A
10	chr10_48540799	0	48540799	C	G
10	chr10_48601889	0	48601889	G	T
10	chr10_48610973	0	48610973	A	C
10	chr10_48611514	0	48611514	G	C
10	chr10_48611871	0	48611871	G	T
10	chr10_48628524	0	48628524	C	A
10	chr10_48681651	0	48681651	A	T
10	chr10_48693643	0	48693643	C	A
10	chr10_48713623	0	48713623	C	G
10	chr10_48735920	0	48735920	G	T
10	chr10_48738015	0	48738015	A	T
10	chr10_48793202	0	48793202	A	C
10	chr10_48802753	0	48802753	T	G
10	chr10_48831943	0	48831943	A	T
10	chr10_48836735	0	48836735	T	G
10	chr10_48844012	0	48844012	C	A
10	chr10_48844124	0	48844124	A	C
10	chr10_48872609	0	48872609	G	C
10	chr10_48873773	0	48873773	T	A
10	chr10_48932253	0	48932253	A	C
10	chr10_48942388	0	48942388	G	C
10	chr10_48976723	0	48976723	C	G
10	chr10_48979564	0	48979564	T	A
10	chr10_48988866	0	48988866	A	T
10	chr10_48997198	0	48997198	C	A
10	chr10_49004929	0	49004929	G	T
10	chr10_49059095	0	49059095	C	G
10	chr10_49061378	0	49061378	T	G
10	chr10_49065359	0	49065359	A	C
10	chr10_49074611	0	49074611	A	C
10	chr10_49075338	0	49075338	A	T
10	chr10_49080344	0	49080344	C	A
10	chr10_49099269	0	49099269	C	G
10	chr10_49113746	0	49113746	G	C
10	chr10_49127449	0	49127449	A	T
10	chr10_49148239	0	49148239	C	G
10	chr10_49170275	0	49170275	C	A
10	chr10_49171065	0	49171065	G	T
10	chr10_49175187	0	49175187	A	C
10	chr10_49176640	0	49176640	T	G
10	chr10_49208176	0	49208176	C	G
10	chr10_49217647	0	49217647	T	G
10	chr10_49229322	0	49229322	C	A
10	chr10_49299808	0	49299808	A	T
10	chr10_49318394	0	49318394	A	T
10	chr10_49344769	0	49344769	C	G
10	chr10_49361144	0	49361144	A	T
10	chr10_49386074	0	49386074	G	C
10	chr10_49388296	0	49388296	G	C
10	chr10_49442556	0	49442556	G	C
10	chr10_49502906	0	49502906	G	T
10	chr10_49548131	0	49548131	A	T
10	chr10_49557317	0	49557317	C	G
10	chr10_49577933	0	49577933	G	C
10	chr10_49624624	0	49624624	A	T
10	chr10_49634201	0	49634201	G	T
10	chr10_49637983	0	49637983	G	T
10	chr10_49657476	0	49657476	A	C
10	chr10_49677635	0	49677635	G	T
10	chr10_49697525	0	49697525	G	C
10	chr10_49698641	0	49698641	A	C
10	chr10_49714426	0	49714426	C	A
10	chr10_49737721	0	49737721	A	C
10	chr10_49739665	0	49739665	C	A
10	chr10_49740055	0	49740055	C	G
10	chr10_49757552	0	49757552	G	C
10	chr10_49773902	0	49773902	G	C
10	chr10_49780506	0	49780506	G	T
10	chr10_49782634	0	49782634	T	A
10	chr10_49783025	0	49783025	G	C
10	chr10_49791319	0	49791319	A	T
10	chr10_49799997	0	49799997	T	G
10	chr10_49806246	0	49806246	G	C
10	chr10_49820436	0	49820436	A	C
10	chr10_49822798	0	49822798	C	A
10	chr10_49835825	0	49835825	T	A
10	chr10_49870312	0	49870312	C	G
10	chr10_49877439	0	49877439	A	C
10	chr10_49879997	0	49879997	G	T
10	chr10_49907999	0	49907999	T	A
10	chr10_49919327	0	49919327	A	C
10	chr10_49931546	0	49931546	C	A
10	chr10_49942989	0	49942989	C	G
10	chr10_49951892	0	49951892	A	C
10	chr10_49964934	0	49964934	A	C
10	chr10_49968733	0	49968733	T	G
10	chr10_49971254	0	49971254	A	T
10	chr10_49984983	0	49984983	C	G
10	chr10_49996247	0	49996247	T	A
10	chr10_49998603	0	49998603	A	C
10	chr10_50032035	0	50032035	C	G
10	chr10_50047146	0	50047146	T	G
10	chr10_50050195	0	50050195	T	A
10	chr10_50053042	0	50053042	C	A
10	chr10_50065811	0	50065811	A	C
10	chr10_50066662	0	50066662	C	G
10	chr10_50071254	0	50071254	T	A
10	chr10_50077107	0	50077107	C	G
10	chr10_50142003	0	50142003	A	C
10	chr10_50143875	0	50143875	C	A
10	chr10_50144576	0	50144576	A	C
10	chr10_50196335	0	50196335	A	C
10	chr10_50213656	0	50213656	A	C
10	chr10_50220252	0	50220252	G	T
10	chr10_50225499	0	50225499	A	T
10	chr10_50235329	0	50235329	C	A
10	chr10_50254668	0	50254668	G	C
10	chr10_50260268	0	50260268	G	C
10	chr10_50270414	0	50270414	G	T
10	chr10_50275457	0	50275457	C	A
10	chr10_50277153	0	50277153	G	T
10	chr10_50278942	0	50278942	G	C
10	chr10_50319333	0	50319333	A	C
10	chr10_50319554	0	50319554	C	G
10	chr10_50322271	0	50322271	A	T
10	chr10_50369729	0	50369729	G	C
10	chr10_50385924	0	50385924	C	A
10	chr10_50387299	0	50387299	A	T
10	chr10_50399139	0	50399139	G	C
10	chr10_50399977	0	50399977	A	C
10	chr10_50407700	0	50407700	T	A
10	chr10_50464808	0	50464808	A	T
10	chr10_50470352	0	50470352	T	A
10	chr10_50495614	0	50495614	A	T
10	chr10_50503324	0	50503324	T	G
10	chr10_50525114	0	50525114	T	A
10	chr10_50526989	0	50526989	C	G
10	chr10_50529018	0	50529018	T	A
10	chr10_50540439	0	50540439	T	A
10	chr10_50542036	0	50542036	G	C
10	chr10_50546273	0	50546273	A	T
10	chr10_50609490	0	50609490	C	A
10	chr10_50641612	0	50641612	C	G
10	chr10_50690285	0	50690285	A	C
10	chr10_50719798	0	50719798	C	G
10	chr10_50761765	0	50761765	T	A
10	chr10_50771850	0	50771850	G	C
10	chr10_50794799	0	50794799	T	A
10	chr10_50819159	0	50819159	C	A
10	chr10_50841791	0	50841791	A	C
10	chr10_50844104	0	50844104	C	A
10	chr10_50858592	0	50858592	C	A
10	chr10_50875482	0	50875482	A	C
10	chr10_50878516	0	50878516	G	C
10	chr10_50881007	0	50881007	G	T
10	chr10_50883746	0	50883746	G	T
10	chr10_50884805	0	50884805	A	T
10	chr10_50885594	0	50885594	C	A
10	chr10_50895517	0	50895517	A	T
10	chr10_50896367	0	50896367	C	A
10	chr10_50900835	0	50900835	A	C
10	chr10_50960842	0	50960842	C	G
10	chr10_50981924	0	50981924	A	C
10	chr10_50992358	0	50992358	C	G
10	chr10_51007143	0	51007143	C	A
10	chr10_51049794	0	51049794	A	C
10	chr10_51074699	0	51074699	C	A
10	chr10_51142859	0	51142859	G	C
10	chr10_51168685	0	51168685	A	C
10	chr10_51180121	0	51180121	A	C
10	chr10_51192360	0	51192360	A	C
10	chr10_51210167	0	51210167	T	G
10	chr10_51211572	0	51211572	T	G
10	chr10_51223058	0	51223058	C	G
10	chr10_51237695	0	51237695	G	C
10	chr10_51239668	0	51239668	C	A
10	chr10_51240905	0	51240905	C	G
10	chr10_51259422	0	51259422	G	C
10	chr10_51272016	0	51272016	G	C
10	chr10_51329114	0	51329114	T	G
10	chr10_51335365	0	51335365	T	G
10	chr10_51342222	0	51342222	T	G
10	chr10_51370138	0	51370138	T	G
10	chr10_51373360	0	51373360	A	C
10	chr10_51380729	0	51380729	C	G
10	chr10_51391528	0	51391528	C	A
10	chr10_51425301	0	51425301	G	T
10	chr10_51427744	0	51427744	C	G
10	chr10_51453813	0	51453813	T	A
10	chr10_51468702	0	51468702	G	C
10	chr10_51473375	0	51473375	C	G
10	chr10_51481758	0	51481758	T	G
10	chr10_51491069	0	51491069	C	A
10	chr10_51531852	0	51531852	G	C
10	chr10_51537029	0	51537029	A	C
10	chr10_51578021	0	51578021	C	A
10	chr10_51585336	0	51585336	A	T
10	chr10_51605412	0	51605412	C	G
10	chr10_51617254	0	51617254	C	G
10	chr10_51646033	0	51646033	G	T
10	chr10_51654332	0	51654332	C	G
10	chr10_51703363	0	51703363	A	T
10	chr10_51711151	0	51711151	G	C
10	chr10_51713880	0	51713880	G	T
10	chr10_51715540	0	51715540	C	A
10	chr10_51766396	0	51766396	A	T
10	chr10_51768882	0	51768882	C	G
10	chr10_51783170	0	51783170	C	A
10	chr10_51804554	0	51804554	A	C
10	chr10_51805550	0	51805550	G	C
10	chr10_51810473	0	51810473	C	A
10	chr10_51836168	0	51836168	G	T
10	chr10_51837377	0	51837377	C	A
10	chr10_51871198	0	51871198	T	A
10	chr10_51881023	0	51881023	C	G
10	chr10_51881601	0	51881601	T	G
10	chr10_51898418	0	51898418	G	T
10	chr10_51924564	0	51924564	G	T
10	chr10_51944224	0	51944224	C	G
10	chr10_51947168	0	51947168	G	T
10	chr10_51954645	0	51954645	T	G
10	chr10_51958542	0	51958542	C	G
10	chr10_51980579	0	51980579	G	C
10	chr10_51995127	0	51995127	G	T
10	chr10_52039222	0	52039222	C	G
10	chr10_52042510	0	52042510	T	A
10	chr10_52066374	0	52066374	T	G
10	chr10_52078872	0	52078872	A	T
10	chr10_52080364	0	52080364	T	A
10	chr10_52131743	0	52131743	C	G
10	chr10_52133239	0	52133239	C	G
10	chr10_52133986	0	52133986	G	C
10	chr10_52155002	0	52155002	T	G
10	chr10_52158461	0	52158461	C	G
10	chr10_52159095	0	52159095	A	T
10	chr10_52187655	0	52187655	G	T
10	chr10_52196650	0	52196650	A	T
10	chr10_52225578	0	52225578	A	T
10	chr10_52236495	0	52236495	A	C
10	chr10_52272731	0	52272731	T	G
10	chr10_52303759	0	52303759	C	G
10	chr10_52304365	0	52304365	G	T
10	chr10_52312427	0	52312427	T	G
10	chr10_52322385	0	52322385	A	T
10	chr10_52348679	0	52348679	C	A
10	chr10_52361952	0	52361952	T	G
10	chr10_52371743	0	52371743	C	G
10	chr10_52386317	0	52386317	G	C
10	chr10_52395862	0	52395862	A	C
10	chr10_52399186	0	52399186	G	C
10	chr10_52417088	0	52417088	C	G
10	chr10_52421354	0	52421354	A	T
10	chr10_52473677	0	52473677	G	T
10	chr10_52481498	0	52481498	C	G
10	chr10_52493269	0	52493269	A	C
10	chr10_52495471	0	52495471	C	G
10	chr10_52498654	0	52498654	A	T
10	chr10_52501244	0	52501244	T	A
10	chr10_52517800	0	52517800	A	C
10	chr10_52520416	0	52520416	G	C
10	chr10_52533875	0	52533875	T	A
10	chr10_52538399	0	52538399	A	C
10	chr10_52556022	0	52556022	A	C
10	chr10_52588525	0	52588525	A	T
10	chr10_52630397	0	52630397	C	G
10	chr10_52633026	0	52633026	C	A
10	chr10_52642874	0	52642874	C	A
10	chr10_52648260	0	52648260	T	G
10	chr10_52675761	0	52675761	G	T
10	chr10_52675833	0	52675833	G	T
10	chr10_52710942	0	52710942	G	T
10	chr10_52755607	0	52755607	T	G
10	chr10_52762986	0	52762986	G	C
10	chr10_52769561	0	52769561	G	T
10	chr10_52814261	0	52814261	A	C
10	chr10_52892554	0	52892554	G	T
10	chr10_52903615	0	52903615	G	T
10	chr10_52912903	0	52912903	T	A
10	chr10_52916034	0	52916034	C	A
10	chr10_52923633	0	52923633	T	G
10	chr10_52929775	0	52929775	A	C
10	chr10_52949857	0	52949857	A	C
10	chr10_52969371	0	52969371	T	G
10	chr10_52980852	0	52980852	C	A
10	chr10_53001819	0	53001819	C	G
10	chr10_53003205	0	53003205	G	C
10	chr10_53024213	0	53024213	G	T
10	chr10_53024239	0	53024239	G	C
10	chr10_53079258	0	53079258	A	T
10	chr10_53103443	0	53103443	G	C
10	chr10_53133716	0	53133716	A	C
10	chr10_53135051	0	53135051	G	T
10	chr10_53166169	0	53166169	G	C
10	chr10_53167365	0	53167365	C	A
10	chr10_53179706	0	53179706	C	A
10	chr10_53246365	0	53246365	T	G
10	chr10_53248497	0	53248497	T	G
10	chr10_53269697	0	53269697	A	C
10	chr10_53347811	0	53347811	G	C
10	chr10_53358613	0	53358613	A	T
10	chr10_53363949	0	53363949	C	G
10	chr10_53368319	0	53368319	G	C
10	chr10_53368996	0	53368996	G	C
10	chr10_53375794	0	53375794	C	G
10	chr10_53378026	0	53378026	C	A
10	chr10_53404957	0	53404957	G	T
10	chr10_53470836	0	53470836	T	G
10	chr10_53499370	0	53499370	G	T
10	chr10_53515214	0	53515214	T	G
10	chr10_53519461	0	53519461	T	A
10	chr10_53530712	0	53530712	C	A
10	chr10_53610209	0	53610209	G	C
10	chr10_53628600	0	53628600	G	C
10	chr10_53642886	0	53642886	T	G
10	chr10_53644377	0	53644377	T	A
10	chr10_53651133	0	53651133	A	C
10	chr10_53661091	0	53661091	G	T
10	chr10_53664440	0	53664440	G	T
10	chr10_53679487	0	53679487	T	A
10	chr10_53724550	0	53724550	G	C
10	chr10_53753861	0	53753861	C	A
10	chr10_53791810	0	53791810	T	G
10	chr10_53805620	0	53805620	G	C
10	chr10_53815858	0	53815858	T	G
10	chr10_53820048	0	53820048	G	T
10	chr10_53823166	0	53823166	T	G
10	chr10_53839066	0	53839066	T	G
10	chr10_53841565	0	53841565	C	G
10	chr10_53887273	0	53887273	G	T
10	chr10_53901638	0	53901638	G	T
10	chr10_53919213	0	53919213	C	G
10	chr10_53921376	0	53921376	T	G
10	chr10_53950384	0	53950384	G	C
10	chr10_53988826	0	53988826	G	T
10	chr10_53989068	0	53989068	A	T
10	chr10_54009895	0	54009895	A	T
10	chr10_54035517	0	54035517	G	T
10	chr10_54038093	0	54038093	G	T
10	chr10_54038505	0	54038505	G	C
10	chr10_54080125	0	54080125	G	C
10	chr10_54081083	0	54081083	G	C
10	chr10_54087868	0	54087868	T	A
10	chr10_54115712	0	54115712	C	A
10	chr10_54116121	0	54116121	T	G
10	chr10_54137107	0	54137107	G	T
10	chr10_54138999	0	54138999	G	T
10	chr10_54176624	0	54176624	A	T
10	chr10_54179603	0	54179603	A	C
10	chr10_54202408	0	54202408	G	C
10	chr10_54225680	0	54225680	T	A
10	chr10_54238863	0	54238863	A	C
10	chr10_54260494	0	54260494	A	C
10	chr10_54264158	0	54264158	C	G
10	chr10_54291850	0	54291850	T	G
10	chr10_54292776	0	54292776	C	G
10	chr10_54299293	0	54299293	C	A
10	chr10_54313750	0	54313750	A	C
10	chr10_54315609	0	54315609	G	T
10	chr10_54331411	0	54331411	C	G
10	chr10_54340340	0	54340340	G	T
10	chr10_54352263	0	54352263	A	T
10	chr10_54357721	0	54357721	C	G
10	chr10_54402405	0	54402405	C	G
10	chr10_54405717	0	54405717	C	G
10	chr10_54410311	0	54410311	A	T
10	chr10_54412935	0	54412935	A	T
10	chr10_54418999	0	54418999	C	G
10	chr10_54455135	0	54455135	A	T
10	chr10_54468912	0	54468912	T	G
10	chr10_54478436	0	54478436	A	T
10	chr10_54532024	0	54532024	C	A
10	chr10_54534733	0	54534733	T	G
10	chr10_54555059	0	54555059	C	A
10	chr10_54642965	0	54642965	G	C
10	chr10_54659725	0	54659725	T	A
10	chr10_54682315	0	54682315	C	A
10	chr10_54710528	0	54710528	C	G
10	chr10_54720451	0	54720451	A	C
10	chr10_54739285	0	54739285	C	G
10	chr10_54742924	0	54742924	T	G
10	chr10_54817356	0	54817356	A	C
10	chr10_54826124	0	54826124	G	T
10	chr10_54870679	0	54870679	G	C
10	chr10_54877576	0	54877576	C	G
10	chr10_54886881	0	54886881	G	T
10	chr10_54891900	0	54891900	A	T
10	chr10_54897093	0	54897093	G	T
10	chr10_54904603	0	54904603	A	C
10	chr10_54909316	0	54909316	G	T
10	chr10_54916269	0	54916269	T	A
10	chr10_54943642	0	54943642	C	A
10	chr10_54964276	0	54964276	C	A
10	chr10_54966047	0	54966047	C	A
10	chr10_54968368	0	54968368	A	C
10	chr10_54981883	0	54981883	G	C
10	chr10_54989773	0	54989773	T	G
10	chr10_54992619	0	54992619	A	C
10	chr10_55002733	0	55002733	T	A
10	chr10_55046296	0	55046296	A	C
10	chr10_55046943	0	55046943	T	A
10	chr10_55052974	0	55052974	C	A
10	chr10_55055307	0	55055307	A	C
10	chr10_55067934	0	55067934	A	C
10	chr10_55091287	0	55091287	A	C
10	chr10_55141601	0	55141601	T	G
10	chr10_55191356	0	55191356	T	G
10	chr10_55210278	0	55210278	G	T
10	chr10_55235811	0	55235811	G	T
10	chr10_55271106	0	55271106	C	G
10	chr10_55277762	0	55277762	A	T
10	chr10_55280994	0	55280994	A	T
10	chr10_55331239	0	55331239	A	T
10	chr10_55332518	0	55332518	C	G
10	chr10_55349218	0	55349218	G	C
10	chr10_55353076	0	55353076	G	T
10	chr10_55363579	0	55363579	G	C
10	chr10_55394480	0	55394480	C	G
10	chr10_55428881	0	55428881	A	C
10	chr10_55433179	0	55433179	A	T
10	chr10_55451112	0	55451112	G	T
10	chr10_55463333	0	55463333	G	C
10	chr10_55510110	0	55510110	G	C
10	chr10_55518103	0	55518103	A	T
10	chr10_55518888	0	55518888	G	T
10	chr10_55519063	0	55519063	T	G
10	chr10_55540850	0	55540850	C	A
10	chr10_55547500	0	55547500	A	C
10	chr10_55550669	0	55550669	C	A
10	chr10_55568429	0	55568429	A	C
10	chr10_55622542	0	55622542	C	G
10	chr10_55637938	0	55637938	T	A
10	chr10_55638077	0	55638077	G	C
10	chr10_55659166	0	55659166	T	G
10	chr10_55662506	0	55662506	T	G
10	chr10_55665447	0	55665447	G	T
10	chr10_55666320	0	55666320	A	T
10	chr10_55666625	0	55666625	C	G
10	chr10_55676055	0	55676055	A	C
10	chr10_55680185	0	55680185	G	C
10	chr10_55690959	0	55690959	C	A
10	chr10_55726430	0	55726430	C	G
10	chr10_55729113	0	55729113	G	C
10	chr10_55755617	0	55755617	G	C
10	chr10_55797050	0	55797050	C	A
10	chr10_55813384	0	55813384	C	A
10	chr10_55828440	0	55828440	G	T
10	chr10_55834499	0	55834499	A	C
10	chr10_55905225	0	55905225	G	C
10	chr10_55909362	0	55909362	T	G
10	chr10_55909553	0	55909553	A	C
10	chr10_55917136	0	55917136	T	A
10	chr10_55950589	0	55950589	T	G
10	chr10_55977884	0	55977884	A	T
10	chr10_55978484	0	55978484	C	G
10	chr10_55982573	0	55982573	G	C
10	chr10_55982855	0	55982855	G	T
10	chr10_56000352	0	56000352	C	A
10	chr10_56027964	0	56027964	C	G
10	chr10_56029326	0	56029326	A	C
10	chr10_56036138	0	56036138	C	G
10	chr10_56053300	0	56053300	G	C
10	chr10_56061886	0	56061886	A	C
10	chr10_56085706	0	56085706	G	T
10	chr10_56094493	0	56094493	T	G
10	chr10_56094694	0	56094694	G	T
10	chr10_56099438	0	56099438	G	C
10	chr10_56134456	0	56134456	G	T
10	chr10_56135463	0	56135463	T	A
10	chr10_56171589	0	56171589	A	T
10	chr10_56174183	0	56174183	G	T
10	chr10_56202732	0	56202732	C	G
10	chr10_56214865	0	56214865	T	A
10	chr10_56217227	0	56217227	C	G
10	chr10_56227626	0	56227626	G	C
10	chr10_56251806	0	56251806	T	G
10	chr10_56309333	0	56309333	G	T
10	chr10_56309639	0	56309639	G	T
10	chr10_56318938	0	56318938	T	G
10	chr10_56330208	0	56330208	T	A
10	chr10_56340315	0	56340315	C	A
10	chr10_56352402	0	56352402	A	T
10	chr10_56362987	0	56362987	C	G
10	chr10_56371841	0	56371841	C	G
10	chr10_56387753	0	56387753	A	T
10	chr10_56406615	0	56406615	C	A
10	chr10_56434936	0	56434936	C	G
10	chr10_56436945	0	56436945	T	A
10	chr10_56454504	0	56454504	A	T
10	chr10_56462198	0	56462198	G	C
10	chr10_56489205	0	56489205	A	T
10	chr10_56490574	0	56490574	G	C
10	chr10_56525183	0	56525183	G	T
10	chr10_56533560	0	56533560	T	G
10	chr10_56543342	0	56543342	G	T
10	chr10_56546167	0	56546167	C	G
10	chr10_56548694	0	56548694	T	G
10	chr10_56553346	0	56553346	G	C
10	chr10_56573449	0	56573449	G	T
10	chr10_56589187	0	56589187	G	T
10	chr10_56645871	0	56645871	C	A
10	chr10_56687957	0	56687957	A	C
10	chr10_56715238	0	56715238	A	T
10	chr10_56732197	0	56732197	C	G
10	chr10_56755585	0	56755585	T	G
10	chr10_56771279	0	56771279	C	A
10	chr10_56791466	0	56791466	T	A
10	chr10_56793734	0	56793734	C	G
10	chr10_56799673	0	56799673	C	G
10	chr10_56804956	0	56804956	T	A
10	chr10_56809428	0	56809428	G	C
10	chr10_56810534	0	56810534	T	A
10	chr10_56815813	0	56815813	G	T
10	chr10_56830830	0	56830830	G	C
10	chr10_56831352	0	56831352	C	A
10	chr10_56831900	0	56831900	C	A
10	chr10_56841893	0	56841893	T	G
10	chr10_56842785	0	56842785	C	G
10	chr10_56870691	0	56870691	G	C
10	chr10_56880045	0	56880045	C	A
10	chr10_56902528	0	56902528	C	A
10	chr10_56921650	0	56921650	C	G
10	chr10_56958893	0	56958893	G	C
10	chr10_56974041	0	56974041	C	A
10	chr10_56999708	0	56999708	G	T
10	chr10_57013040	0	57013040	A	C
10	chr10_57033819	0	57033819	T	G
10	chr10_57051313	0	57051313	G	T
10	chr10_57069985	0	57069985	C	G
10	chr10_57071584	0	57071584	C	A
10	chr10_57094008	0	57094008	T	A
10	chr10_57099181	0	57099181	G	C
10	chr10_57104672	0	57104672	A	C
10	chr10_57112688	0	57112688	G	T
10	chr10_57113293	0	57113293	A	C
10	chr10_57136005	0	57136005	G	T
10	chr10_57138360	0	57138360	G	C
10	chr10_57143396	0	57143396	A	C
10	chr10_57157196	0	57157196	C	G
10	chr10_57168766	0	57168766	G	T
10	chr10_57178183	0	57178183	T	G
10	chr10_57188645	0	57188645	T	G
10	chr10_57192195	0	57192195	A	T
10	chr10_57220703	0	57220703	T	G
10	chr10_57236130	0	57236130	C	A
10	chr10_57251937	0	57251937	G	T
10	chr10_57263677	0	57263677	T	G
10	chr10_57264252	0	57264252	A	T
10	chr10_57266177	0	57266177	G	C
10	chr10_57306667	0	57306667	C	G
10	chr10_57402613	0	57402613	G	T
10	chr10_57411077	0	57411077	A	C
10	chr10_57419632	0	57419632	C	G
10	chr10_57434880	0	57434880	G	T
10	chr10_57453009	0	57453009	A	T
10	chr10_57465264	0	57465264	T	A
10	chr10_57465869	0	57465869	T	A
10	chr10_57487439	0	57487439	C	G
10	chr10_57489825	0	57489825	G	C
10	chr10_57493439	0	57493439	G	C
10	chr10_57498625	0	57498625	T	G
10	chr10_57499314	0	57499314	C	A
10	chr10_57507934	0	57507934	T	G
10	chr10_57582838	0	57582838	G	T
10	chr10_57591124	0	57591124	C	G
10	chr10_57608587	0	57608587	G	C
10	chr10_57613798	0	57613798	T	A
10	chr10_57633203	0	57633203	T	G
10	chr10_57642007	0	57642007	C	G
10	chr10_57647257	0	57647257	C	G
10	chr10_57654120	0	57654120	G	T
10	chr10_57678320	0	57678320	A	T
10	chr10_57683989	0	57683989	C	G
10	chr10_57689535	0	57689535	T	G
10	chr10_57690863	0	57690863	G	C
10	chr10_57698995	0	57698995	A	C
10	chr10_57711466	0	57711466	C	A
10	chr10_57761068	0	57761068	C	G
10	chr10_57772567	0	57772567	C	A
10	chr10_57792754	0	57792754	T	G
10	chr10_57841653	0	57841653	A	C
10	chr10_57901085	0	57901085	G	C
10	chr10_57901804	0	57901804	A	C
10	chr10_57907892	0	57907892	C	A
10	chr10_57909718	0	57909718	A	C
10	chr10_57915775	0	57915775	A	C
10	chr10_57931944	0	57931944	G	C
10	chr10_57934966	0	57934966	C	G
10	chr10_57939646	0	57939646	G	T
10	chr10_57941962	0	57941962	G	T
10	chr10_57958328	0	57958328	C	G
10	chr10_57970382	0	57970382	G	T
10	chr10_57972351	0	57972351	G	C
10	chr10_57977937	0	57977937	C	A
10	chr10_57979797	0	57979797	C	A
10	chr10_57983145	0	57983145	A	T
10	chr10_57988089	0	57988089	A	C
10	chr10_58000782	0	58000782	T	G
10	chr10_58030556	0	58030556	G	T
10	chr10_58039140	0	58039140	T	A
10	chr10_58043262	0	58043262	T	A
10	chr10_58047593	0	58047593	C	G
10	chr10_58060559	0	58060559	T	A
10	chr10_58085497	0	58085497	A	C
10	chr10_58095302	0	58095302	T	G
10	chr10_58107387	0	58107387	A	C
10	chr10_58108006	0	58108006	C	A
10	chr10_58132771	0	58132771	G	C
10	chr10_58166479	0	58166479	T	G
10	chr10_58170759	0	58170759	C	A
10	chr10_58210639	0	58210639	G	T
10	chr10_58225584	0	58225584	C	A
10	chr10_58229390	0	58229390	T	G
10	chr10_58304981	0	58304981	G	C
10	chr10_58349427	0	58349427	A	T
10	chr10_58359647	0	58359647	T	G
10	chr10_58378086	0	58378086	G	C
10	chr10_58381338	0	58381338	A	C
10	chr10_58392842	0	58392842	C	G
10	chr10_58451883	0	58451883	G	T
10	chr10_58453426	0	58453426	A	C
10	chr10_58466901	0	58466901	C	G
10	chr10_58474596	0	58474596	T	A
10	chr10_58480722	0	58480722	G	C
10	chr10_58480939	0	58480939	T	A
10	chr10_58509156	0	58509156	T	A
10	chr10_58522357	0	58522357	G	T
10	chr10_58528365	0	58528365	A	T
10	chr10_58529109	0	58529109	C	A
10	chr10_58543706	0	58543706	T	G
10	chr10_58560960	0	58560960	C	A
10	chr10_58575843	0	58575843	T	A
10	chr10_58579291	0	58579291	T	G
10	chr10_58585061	0	58585061	T	G
10	chr10_58633536	0	58633536	G	T
10	chr10_58633556	0	58633556	G	T
10	chr10_58683186	0	58683186	G	C
10	chr10_58687056	0	58687056	C	G
10	chr10_58697245	0	58697245	C	G
10	chr10_58698523	0	58698523	C	G
10	chr10_58726675	0	58726675	T	G
10	chr10_58736107	0	58736107	C	G
10	chr10_58738514	0	58738514	A	C
10	chr10_58746736	0	58746736	G	C
10	chr10_58748038	0	58748038	G	C
10	chr10_58751043	0	58751043	C	G
10	chr10_58756920	0	58756920	T	G
10	chr10_58773023	0	58773023	G	T
10	chr10_58794915	0	58794915	T	A
10	chr10_58803544	0	58803544	C	A
10	chr10_58808139	0	58808139	G	T
10	chr10_58822496	0	58822496	G	C
10	chr10_58886267	0	58886267	G	C
10	chr10_58906778	0	58906778	T	G
10	chr10_58928907	0	58928907	C	A
10	chr10_58946354	0	58946354	T	G
10	chr10_58952731	0	58952731	C	A
10	chr10_58968163	0	58968163	C	G
10	chr10_58977230	0	58977230	A	C
10	chr10_58992823	0	58992823	G	T
10	chr10_59000340	0	59000340	T	A
10	chr10_59012000	0	59012000	T	A
10	chr10_59012014	0	59012014	A	C
10	chr10_59012905	0	59012905	C	A
10	chr10_59023248	0	59023248	C	G
10	chr10_59040767	0	59040767	C	A
10	chr10_59052795	0	59052795	A	C
10	chr10_59065406	0	59065406	T	G
10	chr10_59080156	0	59080156	C	G
10	chr10_59088989	0	59088989	C	A
10	chr10_59096181	0	59096181	T	G
10	chr10_59108516	0	59108516	G	T
10	chr10_59123803	0	59123803	C	G
10	chr10_59175527	0	59175527	T	G
10	chr10_59180438	0	59180438	C	G
10	chr10_59197817	0	59197817	T	A
10	chr10_59201872	0	59201872	A	C
10	chr10_59210604	0	59210604	G	T
10	chr10_59244335	0	59244335	T	A
10	chr10_59254181	0	59254181	G	T
10	chr10_59291848	0	59291848	C	A
10	chr10_59298934	0	59298934	T	G
10	chr10_59303931	0	59303931	C	A
10	chr10_59315975	0	59315975	C	A
10	chr10_59336487	0	59336487	T	G
10	chr10_59396638	0	59396638	A	C
10	chr10_59407006	0	59407006	G	C
10	chr10_59415690	0	59415690	C	G
10	chr10_59457664	0	59457664	T	G
10	chr10_59477577	0	59477577	G	T
10	chr10_59483115	0	59483115	C	G
10	chr10_59487410	0	59487410	A	C
10	chr10_59489012	0	59489012	G	C
10	chr10_59507148	0	59507148	T	G
10	chr10_59508421	0	59508421	A	T
10	chr10_59512003	0	59512003	A	C
10	chr10_59520620	0	59520620	A	C
10	chr10_59533782	0	59533782	T	A
10	chr10_59544063	0	59544063	A	T
10	chr10_59551415	0	59551415	T	A
10	chr10_59554849	0	59554849	G	C
10	chr10_59559708	0	59559708	A	T
10	chr10_59574569	0	59574569	A	T
10	chr10_59577948	0	59577948	G	C
10	chr10_59580907	0	59580907	T	A
10	chr10_59592033	0	59592033	C	G
10	chr10_59598384	0	59598384	G	C
10	chr10_59601492	0	59601492	A	C
10	chr10_59603423	0	59603423	C	G
10	chr10_59604699	0	59604699	G	T
10	chr10_59615974	0	59615974	A	C
10	chr10_59620602	0	59620602	C	A
10	chr10_59622578	0	59622578	C	A
10	chr10_59626360	0	59626360	T	A
10	chr10_59644359	0	59644359	A	C
10	chr10_59680996	0	59680996	T	G
10	chr10_59707483	0	59707483	A	C
10	chr10_59713364	0	59713364	A	C
10	chr10_59727660	0	59727660	A	C
10	chr10_59745887	0	59745887	C	G
10	chr10_59755051	0	59755051	G	T
10	chr10_59778784	0	59778784	T	G
10	chr10_59781458	0	59781458	C	G
10	chr10_59785711	0	59785711	T	A
10	chr10_59790332	0	59790332	C	A
10	chr10_59808621	0	59808621	G	T
10	chr10_59808754	0	59808754	T	G
10	chr10_59832034	0	59832034	T	A
10	chr10_59841616	0	59841616	C	A
10	chr10_59855110	0	59855110	C	A
10	chr10_59866505	0	59866505	C	A
10	chr10_59873263	0	59873263	T	A
10	chr10_59873727	0	59873727	T	A
10	chr10_59896974	0	59896974	C	G
10	chr10_59909155	0	59909155	C	G
10	chr10_59935781	0	59935781	T	G
10	chr10_59957216	0	59957216	T	G
10	chr10_59963808	0	59963808	A	T
10	chr10_59969863	0	59969863	T	G
10	chr10_59983248	0	59983248	G	C
10	chr10_60027766	0	60027766	G	C
10	chr10_60039283	0	60039283	C	A
10	chr10_60049830	0	60049830	C	A
10	chr10_60051507	0	60051507	C	G
10	chr10_60055162	0	60055162	G	T
10	chr10_60064363	0	60064363	C	A
10	chr10_60099158	0	60099158	T	A
10	chr10_60156055	0	60156055	A	C
10	chr10_60187158	0	60187158	A	C
10	chr10_60224260	0	60224260	G	T
10	chr10_60260655	0	60260655	C	G
10	chr10_60283904	0	60283904	G	T
10	chr10_60297990	0	60297990	C	G
10	chr10_60324421	0	60324421	T	A
10	chr10_60325971	0	60325971	G	C
10	chr10_60328002	0	60328002	G	C
10	chr10_60330725	0	60330725	T	G
10	chr10_60333232	0	60333232	G	T
10	chr10_60348648	0	60348648	C	A
10	chr10_60360367	0	60360367	C	G
10	chr10_60364386	0	60364386	C	G
10	chr10_60368617	0	60368617	A	C
10	chr10_60395035	0	60395035	A	T
10	chr10_60398461	0	60398461	G	T
10	chr10_60404933	0	60404933	C	G
10	chr10_60411846	0	60411846	G	T
10	chr10_60435734	0	60435734	T	A
10	chr10_60456697	0	60456697	C	G
10	chr10_60458990	0	60458990	A	C
10	chr10_60477021	0	60477021	C	G
10	chr10_60479890	0	60479890	G	T
10	chr10_60486052	0	60486052	T	G
10	chr10_60501708	0	60501708	G	C
10	chr10_60533812	0	60533812	C	A
10	chr10_60540626	0	60540626	T	A
10	chr10_60583536	0	60583536	T	A
10	chr10_60605356	0	60605356	C	G
10	chr10_60615993	0	60615993	A	T
10	chr10_60623893	0	60623893	A	T
10	chr10_60630621	0	60630621	C	A
10	chr10_60641483	0	60641483	T	A
10	chr10_60653617	0	60653617	A	C
10	chr10_60657139	0	60657139	C	G
10	chr10_60709962	0	60709962	T	A
10	chr10_60710162	0	60710162	G	T
10	chr10_60742837	0	60742837	T	A
10	chr10_60787125	0	60787125	A	C
10	chr10_60831666	0	60831666	A	C
10	chr10_60857802	0	60857802	A	T
10	chr10_60899587	0	60899587	G	T
10	chr10_60905085	0	60905085	T	G
10	chr10_60932684	0	60932684	C	A
10	chr10_60958574	0	60958574	T	A
10	chr10_60958639	0	60958639	A	T
10	chr10_60964731	0	60964731	T	G
10	chr10_60971371	0	60971371	C	A
10	chr10_60980875	0	60980875	C	G
10	chr10_60986943	0	60986943	G	C
10	chr10_60996377	0	60996377	T	G
10	chr10_61007088	0	61007088	C	G
10	chr10_61014628	0	61014628	A	C
10	chr10_61016614	0	61016614	G	C
10	chr10_61016807	0	61016807	T	G
10	chr10_61020458	0	61020458	C	A
10	chr10_61035712	0	61035712	T	A
10	chr10_61042252	0	61042252	T	G
10	chr10_61067632	0	61067632	C	A
10	chr10_61068995	0	61068995	T	G
10	chr10_61080979	0	61080979	A	C
10	chr10_61082734	0	61082734	G	C
10	chr10_61085365	0	61085365	C	G
10	chr10_61092646	0	61092646	T	A
10	chr10_61131345	0	61131345	G	C
10	chr10_61149251	0	61149251	C	G
10	chr10_61155520	0	61155520	G	C
10	chr10_61173643	0	61173643	T	A
10	chr10_61208237	0	61208237	G	T
10	chr10_61216160	0	61216160	C	G
10	chr10_61221803	0	61221803	T	G
10	chr10_61236247	0	61236247	C	A
10	chr10_61238589	0	61238589	C	G
10	chr10_61244400	0	61244400	A	C
10	chr10_61244708	0	61244708	C	G
10	chr10_61247310	0	61247310	A	T
10	chr10_61251476	0	61251476	C	G
10	chr10_61254128	0	61254128	C	G
10	chr10_61255641	0	61255641	G	T
10	chr10_61305463	0	61305463	G	T
10	chr10_61314752	0	61314752	G	T
10	chr10_61323710	0	61323710	A	C
10	chr10_61327754	0	61327754	C	G
10	chr10_61339517	0	61339517	A	C
10	chr10_61355875	0	61355875	A	C
10	chr10_61362469	0	61362469	C	A
10	chr10_61384684	0	61384684	T	G
10	chr10_61435673	0	61435673	T	G
10	chr10_61461373	0	61461373	C	G
10	chr10_61465439	0	61465439	C	A
10	chr10_61470882	0	61470882	G	T
10	chr10_61488489	0	61488489	T	G
10	chr10_61512595	0	61512595	C	A
10	chr10_61523183	0	61523183	G	C
10	chr10_61528637	0	61528637	T	G
10	chr10_61538624	0	61538624	A	T
10	chr10_61543922	0	61543922	C	G
10	chr10_61565613	0	61565613	A	T
10	chr10_61569839	0	61569839	A	C
10	chr10_61578075	0	61578075	T	A
10	chr10_61602737	0	61602737	C	A
10	chr10_61632817	0	61632817	C	G
10	chr10_61647266	0	61647266	T	G
10	chr10_61653953	0	61653953	G	T
10	chr10_61655974	0	61655974	A	C
10	chr10_61672416	0	61672416	C	A
10	chr10_61686883	0	61686883	A	C
10	chr10_61689520	0	61689520	A	C
10	chr10_61709662	0	61709662	T	A
10	chr10_61711091	0	61711091	C	G
10	chr10_61742318	0	61742318	A	C
10	chr10_61747608	0	61747608	T	A
10	chr10_61808096	0	61808096	A	T
10	chr10_61808927	0	61808927	G	C
10	chr10_61823057	0	61823057	G	T
10	chr10_61842698	0	61842698	A	C
10	chr10_61853294	0	61853294	T	A
10	chr10_61857892	0	61857892	T	A
10	chr10_61885997	0	61885997	C	A
10	chr10_61902312	0	61902312	T	A
10	chr10_61916432	0	61916432	G	C
10	chr10_61935011	0	61935011	A	T
10	chr10_61937073	0	61937073	T	G
10	chr10_61955395	0	61955395	G	C
10	chr10_61984206	0	61984206	G	C
10	chr10_61986486	0	61986486	G	T
10	chr10_62009156	0	62009156	C	A
10	chr10_62030555	0	62030555	C	G
10	chr10_62032380	0	62032380	C	A
10	chr10_62063248	0	62063248	A	C
10	chr10_62076798	0	62076798	C	A
10	chr10_62111260	0	62111260	C	A
10	chr10_62120524	0	62120524	T	G
10	chr10_62128399	0	62128399	C	A
10	chr10_62165744	0	62165744	T	A
10	chr10_62178807	0	62178807	G	C
10	chr10_62194449	0	62194449	C	G
10	chr10_62205133	0	62205133	G	T
10	chr10_62209521	0	62209521	T	G
10	chr10_62223405	0	62223405	G	T
10	chr10_62230130	0	62230130	C	A
10	chr10_62232065	0	62232065	A	C
10	chr10_62248176	0	62248176	C	A
10	chr10_62250384	0	62250384	C	G
10	chr10_62285557	0	62285557	A	T
10	chr10_62293354	0	62293354	C	A
10	chr10_62306060	0	62306060	T	A
10	chr10_62353673	0	62353673	A	C
10	chr10_62367837	0	62367837	T	G
10	chr10_62395585	0	62395585	T	G
10	chr10_62412162	0	62412162	A	C
10	chr10_62420651	0	62420651	C	G
10	chr10_62425970	0	62425970	G	C
10	chr10_62426084	0	62426084	T	A
10	chr10_62440561	0	62440561	C	A
10	chr10_62470383	0	62470383	T	A
10	chr10_62473753	0	62473753	T	G
10	chr10_62485101	0	62485101	T	G
10	chr10_62486314	0	62486314	G	C
10	chr10_62510815	0	62510815	G	C
10	chr10_62533671	0	62533671	A	T
10	chr10_62546403	0	62546403	T	G
10	chr10_62583015	0	62583015	A	T
10	chr10_62583908	0	62583908	G	T
10	chr10_62592684	0	62592684	C	A
10	chr10_62600430	0	62600430	A	T
10	chr10_62602376	0	62602376	G	C
10	chr10_62616381	0	62616381	T	G
10	chr10_62639077	0	62639077	C	A
10	chr10_62712318	0	62712318	T	A
10	chr10_62712999	0	62712999	G	T
10	chr10_62728045	0	62728045	C	A
10	chr10_62736764	0	62736764	G	C
10	chr10_62789066	0	62789066	C	G
10	chr10_62799427	0	62799427	C	A
10	chr10_62811560	0	62811560	T	G
10	chr10_62817912	0	62817912	C	G
10	chr10_62850840	0	62850840	G	T
10	chr10_62886055	0	62886055	G	C
10	chr10_62889198	0	62889198	G	C
10	chr10_62913746	0	62913746	G	T
10	chr10_62929925	0	62929925	G	T
10	chr10_62931848	0	62931848	C	A
10	chr10_62993315	0	62993315	A	T
10	chr10_62997697	0	62997697	T	G
10	chr10_63008524	0	63008524	T	A
10	chr10_63008803	0	63008803	A	T
10	chr10_63013889	0	63013889	C	A
10	chr10_63016845	0	63016845	G	T
10	chr10_63021192	0	63021192	A	T
10	chr10_63048515	0	63048515	C	G
10	chr10_63127087	0	63127087	G	C
10	chr10_63130707	0	63130707	G	C
10	chr10_63150734	0	63150734	G	C
10	chr10_63151830	0	63151830	G	T
10	chr10_63197764	0	63197764	A	T
10	chr10_63210450	0	63210450	T	G
10	chr10_63215402	0	63215402	C	A
10	chr10_63224289	0	63224289	G	T
10	chr10_63231611	0	63231611	G	C
10	chr10_63237745	0	63237745	T	A
10	chr10_63252240	0	63252240	A	T
10	chr10_63261265	0	63261265	C	A
10	chr10_63311563	0	63311563	G	C
10	chr10_63314405	0	63314405	A	C
10	chr10_63357916	0	63357916	C	G
10	chr10_63387122	0	63387122	A	C
10	chr10_63390415	0	63390415	C	G
10	chr10_63416531	0	63416531	C	G
10	chr10_63421351	0	63421351	T	G
10	chr10_63427881	0	63427881	G	T
10	chr10_63468260	0	63468260	A	T
10	chr10_63471165	0	63471165	A	C
10	chr10_63493106	0	63493106	A	T
10	chr10_63499639	0	63499639	G	C
10	chr10_63501701	0	63501701	T	A
10	chr10_63502635	0	63502635	C	A
10	chr10_63538968	0	63538968	G	C
10	chr10_63580621	0	63580621	A	C
10	chr10_63581537	0	63581537	C	G
10	chr10_63587202	0	63587202	C	A
10	chr10_63628624	0	63628624	T	G
10	chr10_63685896	0	63685896	C	A
10	chr10_63687841	0	63687841	C	A
10	chr10_63756266	0	63756266	T	G
10	chr10_63795642	0	63795642	G	C
10	chr10_63806855	0	63806855	A	C
10	chr10_63823672	0	63823672	C	G
10	chr10_63824270	0	63824270	C	G
10	chr10_63853719	0	63853719	A	C
10	chr10_63877545	0	63877545	C	G
10	chr10_63880096	0	63880096	G	C
10	chr10_63907684	0	63907684	C	G
10	chr10_63910087	0	63910087	C	A
10	chr10_63922865	0	63922865	G	C
10	chr10_63983564	0	63983564	A	T
10	chr10_64009445	0	64009445	T	A
10	chr10_64011122	0	64011122	A	C
10	chr10_64018689	0	64018689	G	T
10	chr10_64039198	0	64039198	T	G
10	chr10_64045375	0	64045375	A	T
10	chr10_64057634	0	64057634	A	C
10	chr10_64064465	0	64064465	C	G
10	chr10_64076495	0	64076495	A	C
10	chr10_64089590	0	64089590	T	A
10	chr10_64110946	0	64110946	G	C
10	chr10_64125667	0	64125667	G	C
10	chr10_64136164	0	64136164	C	A
10	chr10_64143730	0	64143730	A	T
10	chr10_64174453	0	64174453	G	T
10	chr10_64175636	0	64175636	T	A
10	chr10_64188535	0	64188535	C	G
10	chr10_64216920	0	64216920	T	A
10	chr10_64217630	0	64217630	G	C
10	chr10_64220390	0	64220390	G	C
10	chr10_64241688	0	64241688	C	A
10	chr10_64261076	0	64261076	C	G
10	chr10_64287147	0	64287147	C	A
10	chr10_64314627	0	64314627	G	C
10	chr10_64316277	0	64316277	G	C
10	chr10_64324716	0	64324716	C	G
10	chr10_64327532	0	64327532	G	C
10	chr10_64337591	0	64337591	T	A
10	chr10_64341283	0	64341283	C	A
10	chr10_64352486	0	64352486	T	A
10	chr10_64361301	0	64361301	A	C
10	chr10_64379011	0	64379011	G	T
10	chr10_64407642	0	64407642	G	T
10	chr10_64413758	0	64413758	T	G
10	chr10_64419601	0	64419601	C	A
10	chr10_64460925	0	64460925	T	G
10	chr10_64472823	0	64472823	A	C
10	chr10_64480366	0	64480366	G	C
10	chr10_64482113	0	64482113	C	A
10	chr10_64496911	0	64496911	A	C
10	chr10_64503603	0	64503603	T	A
10	chr10_64516657	0	64516657	G	T
10	chr10_64520752	0	64520752	G	C
10	chr10_64528878	0	64528878	C	G
10	chr10_64540784	0	64540784	A	T
10	chr10_64569335	0	64569335	C	A
10	chr10_64571411	0	64571411	G	T
10	chr10_64582412	0	64582412	A	C
10	chr10_64597057	0	64597057	G	C
10	chr10_64600019	0	64600019	G	C
10	chr10_64616146	0	64616146	G	C
10	chr10_64655819	0	64655819	G	C
10	chr10_64659149	0	64659149	C	G
10	chr10_64734449	0	64734449	T	A
10	chr10_64736490	0	64736490	C	A
10	chr10_64746428	0	64746428	A	C
10	chr10_64750637	0	64750637	C	A
10	chr10_64751818	0	64751818	C	A
10	chr10_64754452	0	64754452	T	G
10	chr10_64756536	0	64756536	T	G
10	chr10_64766368	0	64766368	C	G
10	chr10_64774731	0	64774731	G	C
10	chr10_64779543	0	64779543	T	A
10	chr10_64830254	0	64830254	A	T
10	chr10_64835803	0	64835803	C	A
10	chr10_64842749	0	64842749	G	C
10	chr10_64855219	0	64855219	G	C
10	chr10_64867870	0	64867870	C	G
10	chr10_64884618	0	64884618	A	C
10	chr10_64892936	0	64892936	G	C
10	chr10_64919595	0	64919595	A	C
10	chr10_64954178	0	64954178	T	G
10	chr10_64961369	0	64961369	C	A
10	chr10_64975798	0	64975798	A	T
10	chr10_64981370	0	64981370	A	T
10	chr10_64997649	0	64997649	C	A
10	chr10_64999037	0	64999037	G	C
10	chr10_65016175	0	65016175	C	G
10	chr10_65017461	0	65017461	C	G
10	chr10_65020598	0	65020598	T	G
10	chr10_65041185	0	65041185	A	T
10	chr10_65071515	0	65071515	G	T
10	chr10_65090431	0	65090431	C	G
10	chr10_65109499	0	65109499	T	A
10	chr10_65129004	0	65129004	A	C
10	chr10_65130222	0	65130222	A	C
10	chr10_65137502	0	65137502	G	T
10	chr10_65137686	0	65137686	T	G
10	chr10_65142879	0	65142879	A	C
10	chr10_65149829	0	65149829	C	A
10	chr10_65160175	0	65160175	C	G
10	chr10_65180149	0	65180149	C	G
10	chr10_65181483	0	65181483	A	T
10	chr10_65224657	0	65224657	G	C
10	chr10_65271706	0	65271706	T	A
10	chr10_65294198	0	65294198	A	C
10	chr10_65300088	0	65300088	A	T
10	chr10_65319675	0	65319675	C	G
10	chr10_65324946	0	65324946	C	A
10	chr10_65331564	0	65331564	C	G
10	chr10_65332594	0	65332594	G	T
10	chr10_65357661	0	65357661	T	G
10	chr10_65388023	0	65388023	G	C
10	chr10_65396265	0	65396265	T	A
10	chr10_65407124	0	65407124	C	G
10	chr10_65411892	0	65411892	T	G
10	chr10_65449903	0	65449903	C	G
10	chr10_65469517	0	65469517	C	G
10	chr10_65477620	0	65477620	G	C
10	chr10_65484949	0	65484949	T	A
10	chr10_65505054	0	65505054	G	T
10	chr10_65534580	0	65534580	A	C
10	chr10_65569936	0	65569936	G	T
10	chr10_65598629	0	65598629	G	T
10	chr10_65608530	0	65608530	C	G
10	chr10_65608590	0	65608590	T	G
10	chr10_65616938	0	65616938	G	C
10	chr10_65621473	0	65621473	C	G
10	chr10_65629075	0	65629075	C	A
10	chr10_65639228	0	65639228	G	T
10	chr10_65644513	0	65644513	G	T
10	chr10_65645115	0	65645115	T	G
10	chr10_65655117	0	65655117	C	G
10	chr10_65674689	0	65674689	A	C
10	chr10_65679023	0	65679023	C	G
10	chr10_65682935	0	65682935	A	T
10	chr10_65708792	0	65708792	C	A
10	chr10_65711782	0	65711782	G	T
10	chr10_65712019	0	65712019	T	A
10	chr10_65726421	0	65726421	T	A
10	chr10_65732347	0	65732347	A	T
10	chr10_65734957	0	65734957	C	A
10	chr10_65746847	0	65746847	C	A
10	chr10_65754349	0	65754349	G	T
10	chr10_65769684	0	65769684	A	T
10	chr10_65779721	0	65779721	C	A
10	chr10_65808063	0	65808063	C	G
10	chr10_65830415	0	65830415	T	A
10	chr10_65899223	0	65899223	G	C
10	chr10_65900116	0	65900116	C	G
10	chr10_65901550	0	65901550	A	C
10	chr10_65910494	0	65910494	A	C
10	chr10_65984142	0	65984142	G	C
10	chr10_65987819	0	65987819	G	T
10	chr10_66012875	0	66012875	G	C
10	chr10_66024361	0	66024361	T	G
10	chr10_66032926	0	66032926	G	T
10	chr10_66056535	0	66056535	G	T
10	chr10_66060634	0	66060634	C	A
10	chr10_66090746	0	66090746	G	T
10	chr10_66096145	0	66096145	C	A
10	chr10_66133163	0	66133163	G	T
10	chr10_66133584	0	66133584	G	T
10	chr10_66163028	0	66163028	A	C
10	chr10_66171129	0	66171129	A	T
10	chr10_66172914	0	66172914	G	T
10	chr10_66182728	0	66182728	A	C
10	chr10_66186541	0	66186541	A	C
10	chr10_66222880	0	66222880	C	G
10	chr10_66234863	0	66234863	G	T
10	chr10_66240800	0	66240800	G	T
10	chr10_66248105	0	66248105	G	T
10	chr10_66252280	0	66252280	G	C
10	chr10_66256110	0	66256110	C	A
10	chr10_66271635	0	66271635	G	C
10	chr10_66277075	0	66277075	G	C
10	chr10_66281216	0	66281216	G	T
10	chr10_66289915	0	66289915	A	C
10	chr10_66304915	0	66304915	G	C
10	chr10_66305738	0	66305738	C	A
10	chr10_66322845	0	66322845	G	T
10	chr10_66326388	0	66326388	A	T
10	chr10_66339319	0	66339319	C	G
10	chr10_66347166	0	66347166	T	G
10	chr10_66360963	0	66360963	C	A
10	chr10_66362491	0	66362491	C	G
10	chr10_66374328	0	66374328	A	C
10	chr10_66391272	0	66391272	G	T
10	chr10_66391504	0	66391504	G	T
10	chr10_66438155	0	66438155	G	C
10	chr10_66464863	0	66464863	T	G
10	chr10_66471995	0	66471995	G	T
10	chr10_66491205	0	66491205	A	T
10	chr10_66507756	0	66507756	C	G
10	chr10_66510055	0	66510055	C	A
10	chr10_66549768	0	66549768	C	A
10	chr10_66555646	0	66555646	A	C
10	chr10_66561671	0	66561671	C	G
10	chr10_66572634	0	66572634	T	A
10	chr10_66595195	0	66595195	G	T
10	chr10_66596246	0	66596246	G	T
10	chr10_66624685	0	66624685	G	C
10	chr10_66638980	0	66638980	C	A
10	chr10_66643589	0	66643589	C	A
10	chr10_66669370	0	66669370	C	A
10	chr10_66670603	0	66670603	C	A
10	chr10_66670727	0	66670727	C	G
10	chr10_66681195	0	66681195	A	T
10	chr10_66717050	0	66717050	T	G
10	chr10_66730472	0	66730472	G	T
10	chr10_66748810	0	66748810	T	G
10	chr10_66750254	0	66750254	T	A
10	chr10_66752196	0	66752196	G	T
10	chr10_66759984	0	66759984	C	A
10	chr10_66769414	0	66769414	G	T
10	chr10_66786454	0	66786454	C	A
10	chr10_66795216	0	66795216	T	G
10	chr10_66801627	0	66801627	C	A
10	chr10_66805562	0	66805562	G	C
10	chr10_66808131	0	66808131	A	C
10	chr10_66810692	0	66810692	A	C
10	chr10_66840558	0	66840558	T	A
10	chr10_66877894	0	66877894	G	C
10	chr10_66881556	0	66881556	C	G
10	chr10_66884274	0	66884274	C	A
10	chr10_66886141	0	66886141	T	G
10	chr10_66887603	0	66887603	C	A
10	chr10_66893094	0	66893094	A	T
10	chr10_66895479	0	66895479	C	A
10	chr10_66899050	0	66899050	G	T
10	chr10_66900565	0	66900565	A	C
10	chr10_66909707	0	66909707	G	C
10	chr10_66910008	0	66910008	G	C
10	chr10_66920408	0	66920408	T	A
10	chr10_66928579	0	66928579	A	C
10	chr10_66929733	0	66929733	T	A
10	chr10_66931880	0	66931880	C	G
10	chr10_66944726	0	66944726	A	C
10	chr10_66955675	0	66955675	T	G
10	chr10_66969629	0	66969629	G	C
10	chr10_66977656	0	66977656	G	C
10	chr10_66977796	0	66977796	G	C
10	chr10_67010463	0	67010463	T	G
10	chr10_67010473	0	67010473	C	A
10	chr10_67034878	0	67034878	G	T
10	chr10_67073333	0	67073333	G	T
10	chr10_67076264	0	67076264	T	G
10	chr10_67100807	0	67100807	C	A
10	chr10_67108898	0	67108898	C	A
10	chr10_67135366	0	67135366	T	A
10	chr10_67204951	0	67204951	T	G
10	chr10_67232583	0	67232583	A	T
10	chr10_67236931	0	67236931	A	C
10	chr10_67237647	0	67237647	C	G
10	chr10_67252741	0	67252741	T	A
10	chr10_67253271	0	67253271	C	G
10	chr10_67258514	0	67258514	A	C
10	chr10_67276445	0	67276445	T	A
10	chr10_67296019	0	67296019	G	T
10	chr10_67304184	0	67304184	G	T
10	chr10_67321642	0	67321642	G	T
10	chr10_67322526	0	67322526	C	A
10	chr10_67338670	0	67338670	G	C
10	chr10_67385066	0	67385066	T	A
10	chr10_67393733	0	67393733	C	G
10	chr10_67449724	0	67449724	C	A
10	chr10_67476746	0	67476746	T	G
10	chr10_67497797	0	67497797	C	G
10	chr10_67506176	0	67506176	G	C
10	chr10_67508199	0	67508199	G	T
10	chr10_67514018	0	67514018	G	C
10	chr10_67533828	0	67533828	G	C
10	chr10_67540253	0	67540253	T	G
10	chr10_67555876	0	67555876	C	G
10	chr10_67557740	0	67557740	T	G
10	chr10_67571729	0	67571729	T	A
10	chr10_67573541	0	67573541	G	T
10	chr10_67579619	0	67579619	C	A
10	chr10_67596854	0	67596854	C	G
10	chr10_67598482	0	67598482	C	G
10	chr10_67637432	0	67637432	T	G
10	chr10_67641509	0	67641509	T	A
10	chr10_67644102	0	67644102	A	C
10	chr10_67697618	0	67697618	C	G
10	chr10_67719292	0	67719292	G	T
10	chr10_67721906	0	67721906	T	A
10	chr10_67731390	0	67731390	C	A
10	chr10_67732423	0	67732423	C	G
10	chr10_67738679	0	67738679	C	G
10	chr10_67748296	0	67748296	T	G
10	chr10_67753158	0	67753158	C	G
10	chr10_67763065	0	67763065	A	C
10	chr10_67769898	0	67769898	G	C
10	chr10_67806756	0	67806756	G	C
10	chr10_67843616	0	67843616	C	A
10	chr10_67848659	0	67848659	G	C
10	chr10_67853399	0	67853399	T	G
10	chr10_67878900	0	67878900	C	A
10	chr10_67902863	0	67902863	G	T
10	chr10_67948239	0	67948239	A	C
10	chr10_67954561	0	67954561	C	G
10	chr10_67955861	0	67955861	G	C
10	chr10_67997102	0	67997102	T	A
10	chr10_67998284	0	67998284	T	G
10	chr10_67998859	0	67998859	T	G
10	chr10_68001056	0	68001056	T	A
10	chr10_68019611	0	68019611	G	T
10	chr10_68021177	0	68021177	G	T
10	chr10_68028485	0	68028485	G	T
10	chr10_68030341	0	68030341	T	A
10	chr10_68052447	0	68052447	C	A
10	chr10_68081205	0	68081205	G	T
10	chr10_68118043	0	68118043	C	G
10	chr10_68123832	0	68123832	G	T
10	chr10_68127138	0	68127138	A	C
10	chr10_68131379	0	68131379	A	C
10	chr10_68147028	0	68147028	T	G
10	chr10_68185200	0	68185200	C	A
10	chr10_68214904	0	68214904	G	C
10	chr10_68216160	0	68216160	C	G
10	chr10_68220312	0	68220312	C	G
10	chr10_68245151	0	68245151	G	C
10	chr10_68257119	0	68257119	T	A
10	chr10_68262236	0	68262236	C	A
10	chr10_68265527	0	68265527	G	T
10	chr10_68328052	0	68328052	A	C
10	chr10_68355070	0	68355070	T	A
10	chr10_68363384	0	68363384	C	A
10	chr10_68373906	0	68373906	T	A
10	chr10_68388748	0	68388748	C	G
10	chr10_68414743	0	68414743	C	G
10	chr10_68425122	0	68425122	C	G
10	chr10_68454952	0	68454952	T	A
10	chr10_68458662	0	68458662	C	A
10	chr10_68463479	0	68463479	G	T
10	chr10_68468522	0	68468522	G	T
10	chr10_68472167	0	68472167	T	G
10	chr10_68489924	0	68489924	G	T
10	chr10_68493861	0	68493861	A	T
10	chr10_68507022	0	68507022	G	C
10	chr10_68553908	0	68553908	A	T
10	chr10_68612357	0	68612357	C	G
10	chr10_68616434	0	68616434	A	C
10	chr10_68648348	0	68648348	C	G
10	chr10_68657340	0	68657340	A	C
10	chr10_68664962	0	68664962	G	C
10	chr10_68672674	0	68672674	C	A
10	chr10_68692654	0	68692654	A	C
10	chr10_68696635	0	68696635	T	A
10	chr10_68707599	0	68707599	C	G
10	chr10_68716077	0	68716077	A	C
10	chr10_68758496	0	68758496	C	A
10	chr10_68767955	0	68767955	A	C
10	chr10_68770234	0	68770234	G	C
10	chr10_68771043	0	68771043	C	A
10	chr10_68796139	0	68796139	C	A
10	chr10_68797119	0	68797119	C	G
10	chr10_68798204	0	68798204	G	T
10	chr10_68824398	0	68824398	C	A
10	chr10_68839776	0	68839776	A	T
10	chr10_68839822	0	68839822	C	G
10	chr10_68846137	0	68846137	C	A
10	chr10_68849385	0	68849385	T	A
10	chr10_68856193	0	68856193	G	C
10	chr10_68886957	0	68886957	C	G
10	chr10_68890001	0	68890001	A	C
10	chr10_68891183	0	68891183	A	C
10	chr10_68892300	0	68892300	A	T
10	chr10_68894212	0	68894212	T	A
10	chr10_68895031	0	68895031	G	C
10	chr10_68922278	0	68922278	A	T
10	chr10_68960193	0	68960193	G	C
10	chr10_68961234	0	68961234	G	T
10	chr10_68971131	0	68971131	C	A
10	chr10_68985083	0	68985083	T	G
10	chr10_69001014	0	69001014	T	G
10	chr10_69016017	0	69016017	A	C
10	chr10_69045930	0	69045930	G	C
10	chr10_69063407	0	69063407	C	G
10	chr10_69071434	0	69071434	G	T
10	chr10_69078064	0	69078064	C	A
10	chr10_69096652	0	69096652	G	C
10	chr10_69136849	0	69136849	G	C
10	chr10_69140214	0	69140214	G	T
10	chr10_69142166	0	69142166	G	T
10	chr10_69145554	0	69145554	A	T
10	chr10_69196606	0	69196606	A	C
10	chr10_69200340	0	69200340	C	A
10	chr10_69208244	0	69208244	C	G
10	chr10_69220115	0	69220115	A	T
10	chr10_69222286	0	69222286	A	C
10	chr10_69252890	0	69252890	A	C
10	chr10_69257851	0	69257851	A	C
10	chr10_69264275	0	69264275	G	T
10	chr10_69292403	0	69292403	T	G
10	chr10_69293988	0	69293988	G	C
10	chr10_69297213	0	69297213	A	T
10	chr10_69297977	0	69297977	A	C
10	chr10_69320922	0	69320922	G	C
10	chr10_69322506	0	69322506	C	G
10	chr10_69373899	0	69373899	T	A
10	chr10_69376679	0	69376679	G	T
10	chr10_69398060	0	69398060	C	G
10	chr10_69412525	0	69412525	A	C
10	chr10_69470389	0	69470389	A	C
10	chr10_69472994	0	69472994	T	A
10	chr10_69484551	0	69484551	A	T
10	chr10_69491003	0	69491003	A	C
10	chr10_69517348	0	69517348	T	G
10	chr10_69522497	0	69522497	T	A
10	chr10_69566979	0	69566979	A	C
10	chr10_69578516	0	69578516	G	C
10	chr10_69584780	0	69584780	T	G
10	chr10_69589015	0	69589015	G	T
10	chr10_69589818	0	69589818	G	T
10	chr10_69597188	0	69597188	T	A
10	chr10_69624360	0	69624360	G	T
10	chr10_69670338	0	69670338	A	C
10	chr10_69675096	0	69675096	A	C
10	chr10_69696208	0	69696208	T	G
10	chr10_69705686	0	69705686	C	A
10	chr10_69732420	0	69732420	G	C
10	chr10_69733872	0	69733872	G	C
10	chr10_69754493	0	69754493	C	A
10	chr10_69755746	0	69755746	G	T
10	chr10_69759365	0	69759365	T	A
10	chr10_69771775	0	69771775	A	C
10	chr10_69777885	0	69777885	A	C
10	chr10_69809463	0	69809463	A	C
10	chr10_69854158	0	69854158	C	A
10	chr10_69859480	0	69859480	C	A
10	chr10_69865346	0	69865346	C	G
10	chr10_69926453	0	69926453	A	C
10	chr10_69927180	0	69927180	G	T
10	chr10_69941101	0	69941101	A	C
10	chr10_69946633	0	69946633	A	T
10	chr10_69963592	0	69963592	C	A
10	chr10_69963673	0	69963673	G	C
10	chr10_69970944	0	69970944	G	T
10	chr10_69972532	0	69972532	T	G
10	chr10_69987232	0	69987232	C	G
10	chr10_70013853	0	70013853	C	G
10	chr10_70014539	0	70014539	G	T
10	chr10_70059886	0	70059886	C	A
10	chr10_70075168	0	70075168	G	T
10	chr10_70082890	0	70082890	C	G
10	chr10_70082956	0	70082956	G	C
10	chr10_70105840	0	70105840	C	A
10	chr10_70109559	0	70109559	A	C
10	chr10_70130319	0	70130319	A	T
10	chr10_70164831	0	70164831	G	T
10	chr10_70164984	0	70164984	C	G
10	chr10_70172662	0	70172662	A	C
10	chr10_70190211	0	70190211	G	T
10	chr10_70211013	0	70211013	A	C
10	chr10_70219811	0	70219811	C	G
10	chr10_70243595	0	70243595	A	C
10	chr10_70252302	0	70252302	G	C
10	chr10_70292397	0	70292397	T	A
10	chr10_70301084	0	70301084	C	A
10	chr10_70312238	0	70312238	C	G
10	chr10_70326009	0	70326009	A	C
10	chr10_70335653	0	70335653	T	A
10	chr10_70337417	0	70337417	G	C
10	chr10_70357081	0	70357081	A	T
10	chr10_70383305	0	70383305	T	G
10	chr10_70398052	0	70398052	G	T
10	chr10_70418790	0	70418790	T	A
10	chr10_70421215	0	70421215	C	A
10	chr10_70436353	0	70436353	G	T
10	chr10_70447277	0	70447277	C	A
10	chr10_70480582	0	70480582	T	G
10	chr10_70482100	0	70482100	A	C
10	chr10_70489816	0	70489816	A	T
10	chr10_70492294	0	70492294	T	A
10	chr10_70506473	0	70506473	A	C
10	chr10_70507436	0	70507436	A	C
10	chr10_70514262	0	70514262	T	G
10	chr10_70518113	0	70518113	C	A
10	chr10_70520839	0	70520839	G	T
10	chr10_70521425	0	70521425	G	C
10	chr10_70527453	0	70527453	A	T
10	chr10_70528279	0	70528279	C	G
10	chr10_70578237	0	70578237	A	C
10	chr10_70582123	0	70582123	G	T
10	chr10_70604197	0	70604197	T	A
10	chr10_70614745	0	70614745	C	A
10	chr10_70618000	0	70618000	G	T
10	chr10_70661450	0	70661450	G	C
10	chr10_70681884	0	70681884	C	G
10	chr10_70685806	0	70685806	A	T
10	chr10_70701027	0	70701027	T	G
10	chr10_70708593	0	70708593	C	A
10	chr10_70723943	0	70723943	C	G
10	chr10_70727574	0	70727574	G	T
10	chr10_70738450	0	70738450	G	T
10	chr10_70746192	0	70746192	A	C
10	chr10_70783265	0	70783265	A	C
10	chr10_70801762	0	70801762	G	T
10	chr10_70806992	0	70806992	A	C
10	chr10_70807566	0	70807566	C	G
10	chr10_70847137	0	70847137	G	T
10	chr10_70906143	0	70906143	C	G
10	chr10_70929579	0	70929579	G	T
10	chr10_70947613	0	70947613	C	A
10	chr10_70951555	0	70951555	A	C
10	chr10_70965883	0	70965883	C	A
10	chr10_70978094	0	70978094	G	T
10	chr10_70988248	0	70988248	T	G
10	chr10_70995886	0	70995886	C	G
10	chr10_70996536	0	70996536	T	G
10	chr10_71004328	0	71004328	A	C
10	chr10_71030713	0	71030713	A	T
10	chr10_71087403	0	71087403	C	G
10	chr10_71093094	0	71093094	C	G
10	chr10_71099305	0	71099305	C	G
10	chr10_71100253	0	71100253	T	A
10	chr10_71109463	0	71109463	G	T
10	chr10_71123024	0	71123024	G	T
10	chr10_71130497	0	71130497	T	G
10	chr10_71130978	0	71130978	C	A
10	chr10_71152427	0	71152427	T	G
10	chr10_71156736	0	71156736	G	C
10	chr10_71170049	0	71170049	C	A
10	chr10_71179880	0	71179880	T	G
10	chr10_71192430	0	71192430	G	C
10	chr10_71225314	0	71225314	A	C
10	chr10_71240661	0	71240661	C	A
10	chr10_71270608	0	71270608	G	T
10	chr10_71337920	0	71337920	A	C
10	chr10_71350422	0	71350422	T	A
10	chr10_71357621	0	71357621	C	G
10	chr10_71362200	0	71362200	G	C
10	chr10_71370640	0	71370640	C	G
10	chr10_71383463	0	71383463	G	T
10	chr10_71388044	0	71388044	C	A
10	chr10_71412416	0	71412416	T	G
10	chr10_71430770	0	71430770	G	C
10	chr10_71458418	0	71458418	T	G
10	chr10_71464261	0	71464261	G	C
10	chr10_71466852	0	71466852	G	C
10	chr10_71474770	0	71474770	A	T
10	chr10_71481132	0	71481132	C	G
10	chr10_71520936	0	71520936	C	A
10	chr10_71521842	0	71521842	G	T
10	chr10_71539398	0	71539398	G	C
10	chr10_71541286	0	71541286	T	A
10	chr10_71561147	0	71561147	A	C
10	chr10_71637233	0	71637233	T	G
10	chr10_71660667	0	71660667	C	G
10	chr10_71661811	0	71661811	G	T
10	chr10_71720192	0	71720192	G	T
10	chr10_71728341	0	71728341	A	T
10	chr10_71742863	0	71742863	A	C
10	chr10_71750121	0	71750121	G	T
10	chr10_71752601	0	71752601	A	C
10	chr10_71757035	0	71757035	G	T
10	chr10_71764496	0	71764496	T	G
10	chr10_71768823	0	71768823	T	G
10	chr10_71781638	0	71781638	A	C
10	chr10_71783074	0	71783074	A	T
10	chr10_71828489	0	71828489	G	C
10	chr10_71829231	0	71829231	T	G
10	chr10_71842252	0	71842252	G	T
10	chr10_71895983	0	71895983	G	T
10	chr10_71911431	0	71911431	C	A
10	chr10_71943329	0	71943329	A	T
10	chr10_71969499	0	71969499	C	G
10	chr10_71974889	0	71974889	T	A
10	chr10_71975841	0	71975841	A	C
10	chr10_71979380	0	71979380	G	C
10	chr10_71980644	0	71980644	G	C
10	chr10_72001012	0	72001012	C	G
10	chr10_72115729	0	72115729	C	A
10	chr10_72128337	0	72128337	C	A
10	chr10_72157514	0	72157514	A	T
10	chr10_72168279	0	72168279	C	G
10	chr10_72177552	0	72177552	C	G
10	chr10_72184406	0	72184406	A	C
10	chr10_72186034	0	72186034	C	A
10	chr10_72193419	0	72193419	G	C
10	chr10_72221356	0	72221356	G	C
10	chr10_72226287	0	72226287	C	A
10	chr10_72242159	0	72242159	C	G
10	chr10_72247590	0	72247590	A	T
10	chr10_72249487	0	72249487	C	A
10	chr10_72262522	0	72262522	A	T
10	chr10_72286246	0	72286246	T	A
10	chr10_72291023	0	72291023	C	A
10	chr10_72382712	0	72382712	C	G
10	chr10_72385537	0	72385537	C	A
10	chr10_72385593	0	72385593	T	A
10	chr10_72420054	0	72420054	G	T
10	chr10_72451228	0	72451228	G	C
10	chr10_72469623	0	72469623	G	T
10	chr10_72503918	0	72503918	C	G
10	chr10_72510772	0	72510772	C	A
10	chr10_72526739	0	72526739	C	G
10	chr10_72538172	0	72538172	T	G
10	chr10_72547227	0	72547227	G	T
10	chr10_72550525	0	72550525	C	G
10	chr10_72557669	0	72557669	G	T
10	chr10_72573391	0	72573391	G	T
10	chr10_72579266	0	72579266	A	C
10	chr10_72589431	0	72589431	A	C
10	chr10_72596650	0	72596650	G	C
10	chr10_72597758	0	72597758	T	G
10	chr10_72615704	0	72615704	T	G
10	chr10_72636935	0	72636935	A	C
10	chr10_72637619	0	72637619	T	A
10	chr10_72640126	0	72640126	G	T
10	chr10_72653524	0	72653524	G	C
10	chr10_72670227	0	72670227	G	C
10	chr10_72689490	0	72689490	C	A
10	chr10_72704121	0	72704121	G	C
10	chr10_72714081	0	72714081	C	A
10	chr10_72717010	0	72717010	T	A
10	chr10_72737811	0	72737811	A	T
10	chr10_72740832	0	72740832	G	T
10	chr10_72746002	0	72746002	T	A
10	chr10_72774862	0	72774862	T	G
10	chr10_72809032	0	72809032	A	T
10	chr10_72829862	0	72829862	C	G
10	chr10_72833714	0	72833714	C	G
10	chr10_72855471	0	72855471	G	C
10	chr10_72859443	0	72859443	G	T
10	chr10_72861886	0	72861886	G	T
10	chr10_72867233	0	72867233	C	G
10	chr10_72873080	0	72873080	T	G
10	chr10_72880269	0	72880269	A	T
10	chr10_72885610	0	72885610	G	C
10	chr10_72959668	0	72959668	G	T
10	chr10_72968328	0	72968328	A	C
10	chr10_73011823	0	73011823	G	C
10	chr10_73026663	0	73026663	G	T
10	chr10_73028195	0	73028195	A	T
10	chr10_73048903	0	73048903	G	C
10	chr10_73053425	0	73053425	T	G
10	chr10_73065245	0	73065245	G	T
10	chr10_73065666	0	73065666	T	G
10	chr10_73118506	0	73118506	G	T
10	chr10_73119486	0	73119486	G	T
10	chr10_73131374	0	73131374	T	A
10	chr10_73138398	0	73138398	G	C
10	chr10_73140889	0	73140889	G	T
10	chr10_73162732	0	73162732	C	G
10	chr10_73168100	0	73168100	C	A
10	chr10_73171753	0	73171753	G	C
10	chr10_73174812	0	73174812	G	T
10	chr10_73175357	0	73175357	G	C
10	chr10_73182022	0	73182022	G	C
10	chr10_73199497	0	73199497	A	C
10	chr10_73203665	0	73203665	T	A
10	chr10_73215672	0	73215672	A	C
10	chr10_73222435	0	73222435	A	C
10	chr10_73238823	0	73238823	A	T
10	chr10_73251839	0	73251839	T	G
10	chr10_73289620	0	73289620	G	T
10	chr10_73290752	0	73290752	G	T
10	chr10_73299373	0	73299373	A	C
10	chr10_73307714	0	73307714	T	A
10	chr10_73317741	0	73317741	T	G
10	chr10_73339800	0	73339800	A	C
10	chr10_73345603	0	73345603	G	C
10	chr10_73354184	0	73354184	A	T
10	chr10_73361586	0	73361586	T	G
10	chr10_73381097	0	73381097	T	A
10	chr10_73385247	0	73385247	G	C
10	chr10_73412455	0	73412455	T	G
10	chr10_73482302	0	73482302	C	A
10	chr10_73488741	0	73488741	C	A
10	chr10_73505411	0	73505411	A	T
10	chr10_73514851	0	73514851	T	A
10	chr10_73528504	0	73528504	G	C
10	chr10_73536330	0	73536330	C	G
10	chr10_73554786	0	73554786	A	C
10	chr10_73558658	0	73558658	G	T
10	chr10_73663139	0	73663139	G	T
10	chr10_73684405	0	73684405	G	T
10	chr10_73704877	0	73704877	T	A
10	chr10_73719338	0	73719338	G	C
10	chr10_73733201	0	73733201	G	T
10	chr10_73742378	0	73742378	T	G
10	chr10_73763759	0	73763759	G	T
10	chr10_73770566	0	73770566	G	T
10	chr10_73792883	0	73792883	T	G
10	chr10_73810147	0	73810147	A	T
10	chr10_73821283	0	73821283	A	C
10	chr10_73830086	0	73830086	A	T
10	chr10_73857111	0	73857111	T	G
10	chr10_73887471	0	73887471	G	C
10	chr10_73916942	0	73916942	C	A
10	chr10_73923407	0	73923407	A	C
10	chr10_73941404	0	73941404	T	G
10	chr10_73946635	0	73946635	C	A
10	chr10_73953985	0	73953985	G	C
10	chr10_73972093	0	73972093	T	G
10	chr10_73987369	0	73987369	T	A
10	chr10_74001564	0	74001564	G	C
10	chr10_74013065	0	74013065	C	G
10	chr10_74018602	0	74018602	A	T
10	chr10_74086460	0	74086460	C	A
10	chr10_74109648	0	74109648	A	C
10	chr10_74129976	0	74129976	A	T
10	chr10_74134353	0	74134353	T	A
10	chr10_74140241	0	74140241	T	A
10	chr10_74152077	0	74152077	T	G
10	chr10_74152808	0	74152808	G	C
10	chr10_74156293	0	74156293	G	T
10	chr10_74173632	0	74173632	T	G
10	chr10_74184002	0	74184002	A	T
10	chr10_74187174	0	74187174	G	T
10	chr10_74196051	0	74196051	T	G
10	chr10_74202841	0	74202841	T	G
10	chr10_74237014	0	74237014	A	C
10	chr10_74275859	0	74275859	G	C
10	chr10_74280066	0	74280066	A	T
10	chr10_74281633	0	74281633	G	C
10	chr10_74283318	0	74283318	G	C
10	chr10_74328401	0	74328401	T	G
10	chr10_74344403	0	74344403	G	T
10	chr10_74348829	0	74348829	T	G
10	chr10_74361776	0	74361776	C	G
10	chr10_74420979	0	74420979	G	T
10	chr10_74432876	0	74432876	G	C
10	chr10_74492294	0	74492294	G	C
10	chr10_74502167	0	74502167	C	G
10	chr10_74553184	0	74553184	A	C
10	chr10_74564996	0	74564996	T	A
10	chr10_74572548	0	74572548	A	C
10	chr10_74582601	0	74582601	A	C
10	chr10_74612489	0	74612489	C	A
10	chr10_74635041	0	74635041	T	G
10	chr10_74666142	0	74666142	G	T
10	chr10_74666730	0	74666730	G	T
10	chr10_74668221	0	74668221	G	C
10	chr10_74676940	0	74676940	A	C
10	chr10_74697995	0	74697995	G	C
10	chr10_74746296	0	74746296	T	G
10	chr10_74757502	0	74757502	A	C
10	chr10_74759322	0	74759322	G	T
10	chr10_74764712	0	74764712	G	C
10	chr10_74774831	0	74774831	A	T
10	chr10_74787830	0	74787830	A	T
10	chr10_74797547	0	74797547	C	A
10	chr10_74801878	0	74801878	A	C
10	chr10_74847516	0	74847516	A	C
10	chr10_74859517	0	74859517	C	G
10	chr10_74867809	0	74867809	C	A
10	chr10_74869621	0	74869621	C	A
10	chr10_74896516	0	74896516	A	C
10	chr10_74911470	0	74911470	G	T
10	chr10_74918547	0	74918547	T	A
10	chr10_74964445	0	74964445	G	C
10	chr10_74987202	0	74987202	G	C
10	chr10_75002471	0	75002471	C	G
10	chr10_75004487	0	75004487	A	C
10	chr10_75006054	0	75006054	C	A
10	chr10_75054016	0	75054016	G	T
10	chr10_75056949	0	75056949	C	G
10	chr10_75059293	0	75059293	C	A
10	chr10_75099020	0	75099020	G	T
10	chr10_75101054	0	75101054	G	C
10	chr10_75102021	0	75102021	A	T
10	chr10_75119866	0	75119866	C	A
10	chr10_75120474	0	75120474	T	G
10	chr10_75125301	0	75125301	C	G
10	chr10_75137720	0	75137720	G	C
10	chr10_75138146	0	75138146	C	A
10	chr10_75168288	0	75168288	C	G
10	chr10_75175861	0	75175861	C	A
10	chr10_75194158	0	75194158	C	A
10	chr10_75208093	0	75208093	T	A
10	chr10_75213077	0	75213077	C	G
10	chr10_75230568	0	75230568	A	T
10	chr10_75232853	0	75232853	T	G
10	chr10_75234828	0	75234828	C	G
10	chr10_75240966	0	75240966	T	G
10	chr10_75251670	0	75251670	G	T
10	chr10_75251802	0	75251802	A	C
10	chr10_75256759	0	75256759	C	G
10	chr10_75262432	0	75262432	G	C
10	chr10_75265806	0	75265806	G	T
10	chr10_75288218	0	75288218	T	G
10	chr10_75294173	0	75294173	A	T
10	chr10_75319105	0	75319105	C	G
10	chr10_75321287	0	75321287	T	G
10	chr10_75321488	0	75321488	T	G
10	chr10_75329977	0	75329977	C	A
10	chr10_75369616	0	75369616	C	A
10	chr10_75372084	0	75372084	C	G
10	chr10_75373431	0	75373431	G	T
10	chr10_75375546	0	75375546	C	G
10	chr10_75377594	0	75377594	T	A
10	chr10_75394493	0	75394493	C	G
10	chr10_75401570	0	75401570	T	A
10	chr10_75407189	0	75407189	C	G
10	chr10_75411625	0	75411625	G	C
10	chr10_75417104	0	75417104	G	T
10	chr10_75448552	0	75448552	G	T
10	chr10_75453771	0	75453771	T	A
10	chr10_75456312	0	75456312	T	A
10	chr10_75478653	0	75478653	G	T
10	chr10_75487910	0	75487910	T	G
10	chr10_75502935	0	75502935	C	A
10	chr10_75507391	0	75507391	G	T
10	chr10_75510154	0	75510154	A	C
10	chr10_75520796	0	75520796	T	G
10	chr10_75530519	0	75530519	C	A
10	chr10_75535191	0	75535191	G	C
10	chr10_75559366	0	75559366	C	A
10	chr10_75576042	0	75576042	C	G
10	chr10_75584793	0	75584793	C	G
10	chr10_75662006	0	75662006	T	G
10	chr10_75702229	0	75702229	G	T
10	chr10_75713530	0	75713530	C	G
10	chr10_75718545	0	75718545	A	T
10	chr10_75726092	0	75726092	G	T
10	chr10_75749680	0	75749680	A	C
10	chr10_75754726	0	75754726	T	G
10	chr10_75773999	0	75773999	A	C
10	chr10_75775014	0	75775014	C	G
10	chr10_75777472	0	75777472	C	A
10	chr10_75838285	0	75838285	G	T
10	chr10_75846573	0	75846573	T	A
10	chr10_75857332	0	75857332	T	G
10	chr10_75864326	0	75864326	G	T
10	chr10_75865334	0	75865334	A	C
10	chr10_75873694	0	75873694	C	A
10	chr10_75910011	0	75910011	A	C
10	chr10_75921686	0	75921686	G	T
10	chr10_75923975	0	75923975	C	A
10	chr10_75959890	0	75959890	A	C
10	chr10_75983829	0	75983829	C	A
10	chr10_75987237	0	75987237	G	C
10	chr10_76024510	0	76024510	G	T
10	chr10_76071875	0	76071875	C	A
10	chr10_76076933	0	76076933	C	A
10	chr10_76077276	0	76077276	G	C
10	chr10_76078771	0	76078771	C	A
10	chr10_76089002	0	76089002	A	C
10	chr10_76158500	0	76158500	A	C
10	chr10_76166158	0	76166158	A	C
10	chr10_76172847	0	76172847	C	G
10	chr10_76174974	0	76174974	T	G
10	chr10_76184471	0	76184471	C	A
10	chr10_76234865	0	76234865	G	C
10	chr10_76239264	0	76239264	T	A
10	chr10_76287163	0	76287163	A	T
10	chr10_76287327	0	76287327	C	G
10	chr10_76288926	0	76288926	A	T
10	chr10_76292242	0	76292242	G	T
10	chr10_76297093	0	76297093	T	G
10	chr10_76315499	0	76315499	T	G
10	chr10_76321194	0	76321194	G	C
10	chr10_76331603	0	76331603	C	A
10	chr10_76334344	0	76334344	T	A
10	chr10_76335157	0	76335157	A	C
10	chr10_76335802	0	76335802	C	A
10	chr10_76349797	0	76349797	A	C
10	chr10_76349830	0	76349830	G	C
10	chr10_76381084	0	76381084	G	T
10	chr10_76398177	0	76398177	G	T
10	chr10_76399063	0	76399063	G	T
10	chr10_76412294	0	76412294	C	A
10	chr10_76452239	0	76452239	G	T
10	chr10_76476252	0	76476252	G	C
10	chr10_76477086	0	76477086	T	G
10	chr10_76541191	0	76541191	G	C
10	chr10_76571499	0	76571499	C	G
10	chr10_76591991	0	76591991	G	C
10	chr10_76621588	0	76621588	A	C
10	chr10_76623113	0	76623113	A	T
10	chr10_76678674	0	76678674	G	T
10	chr10_76686498	0	76686498	T	A
10	chr10_76696942	0	76696942	A	C
10	chr10_76708840	0	76708840	G	T
10	chr10_76729890	0	76729890	C	A
10	chr10_76766272	0	76766272	T	G
10	chr10_76772855	0	76772855	C	G
10	chr10_76773865	0	76773865	A	T
10	chr10_76810133	0	76810133	G	C
10	chr10_76822411	0	76822411	T	A
10	chr10_76836081	0	76836081	A	C
10	chr10_76864528	0	76864528	A	T
10	chr10_76867918	0	76867918	A	T
10	chr10_76898871	0	76898871	G	C
10	chr10_76902653	0	76902653	G	T
10	chr10_76905655	0	76905655	C	A
10	chr10_76926282	0	76926282	C	G
10	chr10_76935520	0	76935520	A	T
10	chr10_76942772	0	76942772	A	T
10	chr10_76949733	0	76949733	T	G
10	chr10_76953362	0	76953362	C	A
10	chr10_76955490	0	76955490	T	G
10	chr10_76955784	0	76955784	T	G
10	chr10_76993415	0	76993415	A	C
10	chr10_76999243	0	76999243	C	G
10	chr10_77007026	0	77007026	G	C
10	chr10_77007585	0	77007585	C	A
10	chr10_77010876	0	77010876	T	A
10	chr10_77012787	0	77012787	G	T
10	chr10_77041899	0	77041899	C	A
10	chr10_77071772	0	77071772	G	T
10	chr10_77083879	0	77083879	T	G
10	chr10_77142468	0	77142468	A	T
10	chr10_77164138	0	77164138	G	C
10	chr10_77165562	0	77165562	C	G
10	chr10_77167029	0	77167029	C	A
10	chr10_77182713	0	77182713	C	G
10	chr10_77198391	0	77198391	T	G
10	chr10_77202412	0	77202412	A	T
10	chr10_77219659	0	77219659	G	T
10	chr10_77222538	0	77222538	G	C
10	chr10_77230770	0	77230770	A	C
10	chr10_77238580	0	77238580	T	G
10	chr10_77256776	0	77256776	G	T
10	chr10_77280940	0	77280940	G	C
10	chr10_77311753	0	77311753	C	G
10	chr10_77322957	0	77322957	A	T
10	chr10_77331937	0	77331937	G	C
10	chr10_77381767	0	77381767	T	A
10	chr10_77413536	0	77413536	G	T
10	chr10_77417236	0	77417236	G	C
10	chr10_77419096	0	77419096	A	T
10	chr10_77442380	0	77442380	A	C
10	chr10_77445130	0	77445130	T	G
10	chr10_77453758	0	77453758	G	C
10	chr10_77456807	0	77456807	C	A
10	chr10_77479848	0	77479848	C	A
10	chr10_77503739	0	77503739	T	G
10	chr10_77537672	0	77537672	A	T
10	chr10_77556844	0	77556844	G	C
10	chr10_77613483	0	77613483	A	C
10	chr10_77629543	0	77629543	G	T
10	chr10_77629977	0	77629977	G	T
10	chr10_77656415	0	77656415	A	C
10	chr10_77904356	0	77904356	C	A
10	chr10_77999829	0	77999829	G	C
10	chr10_78018496	0	78018496	T	G
10	chr10_78023625	0	78023625	T	G
10	chr10_78041765	0	78041765	T	A
10	chr10_78120026	0	78120026	C	G
10	chr10_78127390	0	78127390	T	G
10	chr10_78128079	0	78128079	C	A
10	chr10_78131586	0	78131586	T	A
10	chr10_78160315	0	78160315	G	T
10	chr10_78187734	0	78187734	C	G
10	chr10_78189823	0	78189823	C	G
10	chr10_78215772	0	78215772	A	T
10	chr10_78223928	0	78223928	T	G
10	chr10_78239348	0	78239348	A	T
10	chr10_78260108	0	78260108	G	T
10	chr10_78262731	0	78262731	T	A
10	chr10_78283622	0	78283622	G	C
10	chr10_78320655	0	78320655	C	G
10	chr10_78333719	0	78333719	A	T
10	chr10_78345759	0	78345759	G	C
10	chr10_78347962	0	78347962	C	A
10	chr10_78362083	0	78362083	C	A
10	chr10_78362899	0	78362899	A	T
10	chr10_78367781	0	78367781	C	A
10	chr10_78372899	0	78372899	C	A
10	chr10_78373112	0	78373112	T	G
10	chr10_78379081	0	78379081	G	C
10	chr10_78391065	0	78391065	C	A
10	chr10_78398421	0	78398421	T	G
10	chr10_78422979	0	78422979	T	G
10	chr10_78423522	0	78423522	A	T
10	chr10_78453865	0	78453865	A	C
10	chr10_78464678	0	78464678	T	A
10	chr10_78516573	0	78516573	G	T
10	chr10_78531261	0	78531261	G	T
10	chr10_78546334	0	78546334	A	T
10	chr10_78573984	0	78573984	C	A
10	chr10_78589407	0	78589407	C	A
10	chr10_78629361	0	78629361	G	C
10	chr10_78632081	0	78632081	C	G
10	chr10_78633984	0	78633984	C	G
10	chr10_78645973	0	78645973	C	A
10	chr10_78649991	0	78649991	G	T
10	chr10_78720415	0	78720415	C	A
10	chr10_78721387	0	78721387	T	G
10	chr10_78737477	0	78737477	C	A
10	chr10_78759423	0	78759423	C	A
10	chr10_78791314	0	78791314	C	G
10	chr10_78800910	0	78800910	G	C
10	chr10_78825553	0	78825553	C	A
10	chr10_78829875	0	78829875	G	C
10	chr10_78830234	0	78830234	C	A
10	chr10_78871538	0	78871538	T	G
10	chr10_78877518	0	78877518	T	A
10	chr10_78882338	0	78882338	G	T
10	chr10_78883768	0	78883768	A	T
10	chr10_78889520	0	78889520	C	G
10	chr10_78896349	0	78896349	C	G
10	chr10_78907648	0	78907648	C	A
10	chr10_78926951	0	78926951	T	A
10	chr10_78937668	0	78937668	G	T
10	chr10_78939519	0	78939519	T	G
10	chr10_78942949	0	78942949	T	A
10	chr10_78943348	0	78943348	C	A
10	chr10_78956696	0	78956696	G	C
10	chr10_78960547	0	78960547	C	A
10	chr10_78962406	0	78962406	G	T
10	chr10_78979545	0	78979545	A	T
10	chr10_78992674	0	78992674	T	G
10	chr10_79023155	0	79023155	C	A
10	chr10_79056480	0	79056480	A	T
10	chr10_79066067	0	79066067	G	T
10	chr10_79076299	0	79076299	G	T
10	chr10_79082938	0	79082938	C	A
10	chr10_79100327	0	79100327	C	G
10	chr10_79103792	0	79103792	T	G
10	chr10_79116114	0	79116114	C	A
10	chr10_79117922	0	79117922	T	A
10	chr10_79129151	0	79129151	C	G
10	chr10_79149048	0	79149048	A	C
10	chr10_79158942	0	79158942	A	C
10	chr10_79163574	0	79163574	G	C
10	chr10_79167477	0	79167477	T	G
10	chr10_79191747	0	79191747	T	G
10	chr10_79201344	0	79201344	C	A
10	chr10_79224494	0	79224494	C	A
10	chr10_79315032	0	79315032	C	G
10	chr10_79368794	0	79368794	C	A
10	chr10_79402247	0	79402247	G	T
10	chr10_79461657	0	79461657	G	C
10	chr10_79467959	0	79467959	C	A
10	chr10_79476722	0	79476722	A	C
10	chr10_79505166	0	79505166	T	A
10	chr10_79522590	0	79522590	A	C
10	chr10_79538400	0	79538400	C	A
10	chr10_79558709	0	79558709	T	A
10	chr10_79586512	0	79586512	C	G
10	chr10_79587711	0	79587711	G	C
10	chr10_79611608	0	79611608	T	G
10	chr10_79634219	0	79634219	C	A
10	chr10_79643520	0	79643520	G	C
10	chr10_79677040	0	79677040	G	T
10	chr10_79802388	0	79802388	T	A
10	chr10_79826293	0	79826293	C	A
10	chr10_79836144	0	79836144	A	C
10	chr10_79844376	0	79844376	G	C
10	chr10_79851979	0	79851979	T	A
10	chr10_79864957	0	79864957	T	G
10	chr10_79869614	0	79869614	C	G
10	chr10_79877361	0	79877361	T	A
10	chr10_79899936	0	79899936	A	C
10	chr10_79912131	0	79912131	G	T
10	chr10_79916379	0	79916379	T	G
10	chr10_79919577	0	79919577	A	C
10	chr10_79923376	0	79923376	G	C
10	chr10_79933017	0	79933017	G	C
10	chr10_79939482	0	79939482	G	T
10	chr10_79964804	0	79964804	G	T
10	chr10_79970843	0	79970843	T	G
10	chr10_79974080	0	79974080	G	T
10	chr10_79989443	0	79989443	T	G
10	chr10_79998885	0	79998885	A	T
10	chr10_80018236	0	80018236	T	G
10	chr10_80025890	0	80025890	C	G
10	chr10_80029968	0	80029968	C	G
10	chr10_80038251	0	80038251	C	A
10	chr10_80039597	0	80039597	C	G
10	chr10_80039755	0	80039755	C	G
10	chr10_80057827	0	80057827	C	G
10	chr10_80063710	0	80063710	A	C
10	chr10_80072862	0	80072862	A	C
10	chr10_80075029	0	80075029	C	G
10	chr10_80083285	0	80083285	C	G
10	chr10_80115202	0	80115202	A	T
10	chr10_80124876	0	80124876	A	C
10	chr10_80150461	0	80150461	T	A
10	chr10_80153336	0	80153336	T	G
10	chr10_80172863	0	80172863	G	C
10	chr10_80174995	0	80174995	G	T
10	chr10_80209531	0	80209531	C	A
10	chr10_80232570	0	80232570	T	G
10	chr10_80232640	0	80232640	G	T
10	chr10_80295181	0	80295181	C	A
10	chr10_80304658	0	80304658	T	G
10	chr10_80313050	0	80313050	T	A
10	chr10_80316617	0	80316617	G	C
10	chr10_80317134	0	80317134	A	T
10	chr10_80325688	0	80325688	G	C
10	chr10_80349749	0	80349749	A	C
10	chr10_80374013	0	80374013	C	G
10	chr10_80379298	0	80379298	C	A
10	chr10_80383980	0	80383980	G	T
10	chr10_80403334	0	80403334	T	G
10	chr10_80406197	0	80406197	T	G
10	chr10_80410985	0	80410985	C	G
10	chr10_80411669	0	80411669	C	A
10	chr10_80416167	0	80416167	G	C
10	chr10_80419959	0	80419959	G	T
10	chr10_80420523	0	80420523	C	G
10	chr10_80424851	0	80424851	T	G
10	chr10_80425485	0	80425485	A	C
10	chr10_80425818	0	80425818	G	C
10	chr10_80470915	0	80470915	A	T
10	chr10_80472730	0	80472730	T	G
10	chr10_80490366	0	80490366	C	G
10	chr10_80502592	0	80502592	G	T
10	chr10_80509604	0	80509604	T	A
10	chr10_80526951	0	80526951	A	T
10	chr10_80538346	0	80538346	A	C
10	chr10_80544597	0	80544597	T	A
10	chr10_80546157	0	80546157	C	G
10	chr10_80562984	0	80562984	C	G
10	chr10_80584864	0	80584864	G	C
10	chr10_80596629	0	80596629	G	C
10	chr10_80605163	0	80605163	C	G
10	chr10_80628697	0	80628697	A	T
10	chr10_80632677	0	80632677	A	C
10	chr10_80676637	0	80676637	G	T
10	chr10_80688120	0	80688120	T	G
10	chr10_80689180	0	80689180	G	T
10	chr10_80704588	0	80704588	G	C
10	chr10_80719611	0	80719611	A	C
10	chr10_80734038	0	80734038	T	A
10	chr10_80739854	0	80739854	C	G
10	chr10_80746250	0	80746250	G	C
10	chr10_80748766	0	80748766	G	C
10	chr10_80749252	0	80749252	C	A
10	chr10_80786146	0	80786146	A	T
10	chr10_80798900	0	80798900	T	G
10	chr10_80803281	0	80803281	C	A
10	chr10_80843069	0	80843069	C	A
10	chr10_80861000	0	80861000	A	T
10	chr10_80874504	0	80874504	T	A
10	chr10_80909664	0	80909664	A	T
10	chr10_80912017	0	80912017	T	A
10	chr10_80959946	0	80959946	A	C
10	chr10_80976407	0	80976407	C	A
10	chr10_80998674	0	80998674	G	C
10	chr10_81009348	0	81009348	G	T
10	chr10_81037032	0	81037032	A	C
10	chr10_81061900	0	81061900	G	T
10	chr10_81070370	0	81070370	A	C
10	chr10_81070869	0	81070869	G	T
10	chr10_81082489	0	81082489	A	C
10	chr10_81087343	0	81087343	T	G
10	chr10_81098652	0	81098652	G	T
10	chr10_81120359	0	81120359	C	A
10	chr10_81121160	0	81121160	C	A
10	chr10_81123055	0	81123055	C	A
10	chr10_81126126	0	81126126	G	C
10	chr10_81139043	0	81139043	C	A
10	chr10_81142889	0	81142889	C	G
10	chr10_81145206	0	81145206	G	C
10	chr10_81153223	0	81153223	T	G
10	chr10_81176231	0	81176231	C	G
10	chr10_81176704	0	81176704	A	C
10	chr10_81181228	0	81181228	A	C
10	chr10_81213856	0	81213856	T	A
10	chr10_81238724	0	81238724	G	C
10	chr10_81257056	0	81257056	T	G
10	chr10_81260655	0	81260655	G	C
10	chr10_81287676	0	81287676	G	C
10	chr10_81292711	0	81292711	G	T
10	chr10_81308869	0	81308869	T	A
10	chr10_81315759	0	81315759	T	G
10	chr10_81320759	0	81320759	G	T
10	chr10_81321718	0	81321718	C	G
10	chr10_81336162	0	81336162	C	G
10	chr10_81358532	0	81358532	C	A
10	chr10_81362842	0	81362842	T	A
10	chr10_81376930	0	81376930	A	T
10	chr10_81384720	0	81384720	A	C
10	chr10_81402173	0	81402173	T	G
10	chr10_81408653	0	81408653	T	A
10	chr10_81415831	0	81415831	T	A
10	chr10_81441248	0	81441248	G	C
10	chr10_81446402	0	81446402	T	G
10	chr10_81460309	0	81460309	C	G
10	chr10_81471984	0	81471984	G	C
10	chr10_81493451	0	81493451	A	C
10	chr10_81512537	0	81512537	C	A
10	chr10_81539441	0	81539441	C	G
10	chr10_81541818	0	81541818	A	T
10	chr10_81545415	0	81545415	A	T
10	chr10_81561105	0	81561105	T	A
10	chr10_81582626	0	81582626	C	A
10	chr10_81585237	0	81585237	G	C
10	chr10_81593493	0	81593493	G	C
10	chr10_81601431	0	81601431	T	G
10	chr10_81621124	0	81621124	C	A
10	chr10_81623314	0	81623314	G	T
10	chr10_81633729	0	81633729	G	C
10	chr10_81685996	0	81685996	C	A
10	chr10_81694281	0	81694281	G	C
10	chr10_81716601	0	81716601	A	C
10	chr10_81731038	0	81731038	G	C
10	chr10_81764070	0	81764070	T	G
10	chr10_81797688	0	81797688	T	G
10	chr10_81807413	0	81807413	G	C
10	chr10_81809937	0	81809937	C	G
10	chr10_81816061	0	81816061	A	T
10	chr10_81878228	0	81878228	C	A
10	chr10_81891470	0	81891470	C	G
10	chr10_81915572	0	81915572	C	A
10	chr10_81915716	0	81915716	C	A
10	chr10_81930250	0	81930250	T	A
10	chr10_81947662	0	81947662	T	A
10	chr10_81961328	0	81961328	G	C
10	chr10_81976594	0	81976594	A	T
10	chr10_81991101	0	81991101	C	A
10	chr10_82001508	0	82001508	G	C
10	chr10_82020273	0	82020273	G	T
10	chr10_82035554	0	82035554	G	T
10	chr10_82051332	0	82051332	C	G
10	chr10_82051753	0	82051753	C	A
10	chr10_82089963	0	82089963	T	G
10	chr10_82098491	0	82098491	A	C
10	chr10_82118043	0	82118043	G	C
10	chr10_82120536	0	82120536	A	C
10	chr10_82140903	0	82140903	T	A
10	chr10_82153575	0	82153575	T	G
10	chr10_82191000	0	82191000	C	G
10	chr10_82195884	0	82195884	G	C
10	chr10_82199525	0	82199525	C	A
10	chr10_82220415	0	82220415	A	C
10	chr10_82225802	0	82225802	T	G
10	chr10_82249881	0	82249881	C	G
10	chr10_82253777	0	82253777	G	T
10	chr10_82266059	0	82266059	C	G
10	chr10_82312797	0	82312797	A	T
10	chr10_82357519	0	82357519	C	A
10	chr10_82361349	0	82361349	A	C
10	chr10_82374066	0	82374066	A	C
10	chr10_82378950	0	82378950	C	A
10	chr10_82432659	0	82432659	G	C
10	chr10_82454638	0	82454638	C	G
10	chr10_82465210	0	82465210	T	A
10	chr10_82472148	0	82472148	G	T
10	chr10_82495029	0	82495029	G	C
10	chr10_82501398	0	82501398	G	C
10	chr10_82503535	0	82503535	G	T
10	chr10_82503983	0	82503983	G	C
10	chr10_82536006	0	82536006	G	T
10	chr10_82554778	0	82554778	C	G
10	chr10_82556863	0	82556863	C	G
10	chr10_82567925	0	82567925	G	C
10	chr10_82574055	0	82574055	A	C
10	chr10_82574720	0	82574720	A	C
10	chr10_82585388	0	82585388	C	G
10	chr10_82592700	0	82592700	T	A
10	chr10_82604662	0	82604662	T	A
10	chr10_82610513	0	82610513	T	G
10	chr10_82611088	0	82611088	G	T
10	chr10_82621256	0	82621256	C	G
10	chr10_82622361	0	82622361	G	C
10	chr10_82629467	0	82629467	C	A
10	chr10_82670367	0	82670367	A	T
10	chr10_82694069	0	82694069	G	C
10	chr10_82696462	0	82696462	T	A
10	chr10_82697814	0	82697814	G	C
10	chr10_82703607	0	82703607	G	T
10	chr10_82716413	0	82716413	G	T
10	chr10_82732349	0	82732349	A	C
10	chr10_82747348	0	82747348	A	T
10	chr10_82781847	0	82781847	G	C
10	chr10_82784591	0	82784591	A	C
10	chr10_82784849	0	82784849	T	G
10	chr10_82787283	0	82787283	T	G
10	chr10_82798178	0	82798178	T	G
10	chr10_82806518	0	82806518	A	C
10	chr10_82840307	0	82840307	A	C
10	chr10_82840349	0	82840349	C	A
10	chr10_82864040	0	82864040	T	G
10	chr10_82900374	0	82900374	T	A
10	chr10_82900600	0	82900600	A	T
10	chr10_82901471	0	82901471	T	A
10	chr10_82908584	0	82908584	T	G
10	chr10_82928369	0	82928369	T	A
10	chr10_82931691	0	82931691	T	G
10	chr10_82975888	0	82975888	G	C
10	chr10_82984959	0	82984959	G	C
10	chr10_83019366	0	83019366	A	T
10	chr10_83027078	0	83027078	G	C
10	chr10_83046765	0	83046765	G	C
10	chr10_83079421	0	83079421	A	C
10	chr10_83082866	0	83082866	A	C
10	chr10_83086363	0	83086363	G	C
10	chr10_83091163	0	83091163	A	C
10	chr10_83098887	0	83098887	G	T
10	chr10_83099488	0	83099488	T	G
10	chr10_83099661	0	83099661	A	T
10	chr10_83100532	0	83100532	C	G
10	chr10_83107887	0	83107887	T	G
10	chr10_83138614	0	83138614	C	A
10	chr10_83143788	0	83143788	C	G
10	chr10_83161699	0	83161699	T	G
10	chr10_83163187	0	83163187	C	G
10	chr10_83165109	0	83165109	A	T
10	chr10_83182515	0	83182515	C	A
10	chr10_83201752	0	83201752	T	G
10	chr10_83214949	0	83214949	C	G
10	chr10_83232056	0	83232056	A	C
10	chr10_83240843	0	83240843	C	A
10	chr10_83261705	0	83261705	G	T
10	chr10_83262523	0	83262523	G	C
10	chr10_83326009	0	83326009	T	G
10	chr10_83364895	0	83364895	G	C
10	chr10_83376127	0	83376127	G	C
10	chr10_83376676	0	83376676	G	C
10	chr10_83398698	0	83398698	T	A
10	chr10_83422606	0	83422606	C	A
10	chr10_83444567	0	83444567	G	T
10	chr10_83465022	0	83465022	C	A
10	chr10_83485337	0	83485337	C	A
10	chr10_83488785	0	83488785	G	T
10	chr10_83492939	0	83492939	A	C
10	chr10_83494591	0	83494591	C	G
10	chr10_83495231	0	83495231	G	C
10	chr10_83495711	0	83495711	G	C
10	chr10_83511556	0	83511556	C	G
10	chr10_83511856	0	83511856	C	A
10	chr10_83526374	0	83526374	C	G
10	chr10_83529261	0	83529261	C	G
10	chr10_83532493	0	83532493	G	T
10	chr10_83541021	0	83541021	C	G
10	chr10_83543515	0	83543515	G	C
10	chr10_83565344	0	83565344	A	C
10	chr10_83570771	0	83570771	G	C
10	chr10_83575683	0	83575683	C	A
10	chr10_83621840	0	83621840	A	C
10	chr10_83634870	0	83634870	C	G
10	chr10_83656203	0	83656203	T	A
10	chr10_83692159	0	83692159	C	G
10	chr10_83717504	0	83717504	G	C
10	chr10_83723883	0	83723883	C	A
10	chr10_83751481	0	83751481	A	C
10	chr10_83751709	0	83751709	A	T
10	chr10_83769056	0	83769056	G	C
10	chr10_83771345	0	83771345	G	C
10	chr10_83801388	0	83801388	A	C
10	chr10_83812927	0	83812927	G	T
10	chr10_83813755	0	83813755	G	T
10	chr10_83818083	0	83818083	C	A
10	chr10_83820151	0	83820151	G	C
10	chr10_83826673	0	83826673	C	G
10	chr10_83830964	0	83830964	G	T
10	chr10_83832740	0	83832740	T	G
10	chr10_83833319	0	83833319	T	A
10	chr10_83843012	0	83843012	G	T
10	chr10_83926779	0	83926779	T	A
10	chr10_83946491	0	83946491	A	T
10	chr10_83951092	0	83951092	C	G
10	chr10_83955960	0	83955960	G	C
11	chr11_43999	0	43999	G	C
11	chr11_62864	0	62864	T	G
11	chr11_71907	0	71907	A	C
11	chr11_88965	0	88965	G	C
11	chr11_89269	0	89269	G	C
11	chr11_130363	0	130363	G	C
11	chr11_157617	0	157617	T	G
11	chr11_169167	0	169167	T	G
11	chr11_170542	0	170542	T	A
11	chr11_172680	0	172680	A	T
11	chr11_181320	0	181320	G	T
11	chr11_191156	0	191156	C	G
11	chr11_201629	0	201629	G	C
11	chr11_203541	0	203541	C	A
11	chr11_227937	0	227937	C	A
11	chr11_249395	0	249395	C	G
11	chr11_259080	0	259080	G	T
11	chr11_264474	0	264474	T	G
11	chr11_271152	0	271152	G	T
11	chr11_300594	0	300594	C	A
11	chr11_302085	0	302085	T	G
11	chr11_316515	0	316515	G	T
11	chr11_338435	0	338435	G	C
11	chr11_341430	0	341430	G	T
11	chr11_374500	0	374500	C	G
11	chr11_386813	0	386813	C	G
11	chr11_389424	0	389424	G	C
11	chr11_392982	0	392982	G	C
11	chr11_407896	0	407896	C	G
11	chr11_413441	0	413441	A	C
11	chr11_417898	0	417898	A	C
11	chr11_429009	0	429009	G	T
11	chr11_429659	0	429659	G	C
11	chr11_463207	0	463207	A	C
11	chr11_466635	0	466635	A	T
11	chr11_467414	0	467414	G	T
11	chr11_472775	0	472775	G	C
11	chr11_473139	0	473139	A	T
11	chr11_479291	0	479291	T	A
11	chr11_489521	0	489521	A	C
11	chr11_495837	0	495837	A	C
11	chr11_502368	0	502368	C	G
11	chr11_505649	0	505649	G	T
11	chr11_507280	0	507280	A	C
11	chr11_515508	0	515508	T	G
11	chr11_519499	0	519499	A	C
11	chr11_525152	0	525152	C	G
11	chr11_527972	0	527972	T	G
11	chr11_535874	0	535874	A	C
11	chr11_553689	0	553689	G	T
11	chr11_559142	0	559142	A	T
11	chr11_559231	0	559231	A	C
11	chr11_562585	0	562585	T	G
11	chr11_566637	0	566637	C	G
11	chr11_607618	0	607618	C	G
11	chr11_626692	0	626692	C	G
11	chr11_640652	0	640652	G	C
11	chr11_646626	0	646626	A	T
11	chr11_647396	0	647396	C	G
11	chr11_653310	0	653310	G	C
11	chr11_706915	0	706915	C	A
11	chr11_738801	0	738801	A	C
11	chr11_751858	0	751858	T	G
11	chr11_772063	0	772063	C	A
11	chr11_779168	0	779168	T	A
11	chr11_784437	0	784437	T	G
11	chr11_795439	0	795439	C	G
11	chr11_796774	0	796774	A	C
11	chr11_798511	0	798511	A	T
11	chr11_852966	0	852966	G	C
11	chr11_870542	0	870542	G	C
11	chr11_878920	0	878920	A	T
11	chr11_893731	0	893731	G	C
11	chr11_910437	0	910437	G	T
11	chr11_915487	0	915487	C	A
11	chr11_918045	0	918045	A	C
11	chr11_925295	0	925295	T	G
11	chr11_926622	0	926622	G	C
11	chr11_933936	0	933936	T	A
11	chr11_935234	0	935234	A	C
11	chr11_938405	0	938405	G	C
11	chr11_940107	0	940107	G	C
11	chr11_952644	0	952644	G	C
11	chr11_973817	0	973817	G	T
11	chr11_976717	0	976717	G	C
11	chr11_986808	0	986808	G	C
11	chr11_991131	0	991131	C	G
11	chr11_1003199	0	1003199	G	T
11	chr11_1015169	0	1015169	C	G
11	chr11_1015925	0	1015925	T	A
11	chr11_1038543	0	1038543	G	T
11	chr11_1060447	0	1060447	T	A
11	chr11_1076803	0	1076803	G	C
11	chr11_1080721	0	1080721	T	G
11	chr11_1082851	0	1082851	T	G
11	chr11_1085044	0	1085044	A	C
11	chr11_1087227	0	1087227	G	T
11	chr11_1095989	0	1095989	A	T
11	chr11_1104451	0	1104451	G	T
11	chr11_1132875	0	1132875	T	G
11	chr11_1160608	0	1160608	T	G
11	chr11_1160804	0	1160804	G	C
11	chr11_1177421	0	1177421	T	G
11	chr11_1180160	0	1180160	C	A
11	chr11_1184050	0	1184050	C	A
11	chr11_1189594	0	1189594	C	G
11	chr11_1212235	0	1212235	G	C
11	chr11_1218690	0	1218690	G	C
11	chr11_1223967	0	1223967	C	G
11	chr11_1224359	0	1224359	T	G
11	chr11_1243144	0	1243144	G	C
11	chr11_1245859	0	1245859	C	A
11	chr11_1275263	0	1275263	C	G
11	chr11_1278922	0	1278922	C	G
11	chr11_1279500	0	1279500	A	C
11	chr11_1284568	0	1284568	G	C
11	chr11_1296752	0	1296752	G	C
11	chr11_1306301	0	1306301	C	A
11	chr11_1307832	0	1307832	T	A
11	chr11_1331531	0	1331531	A	C
11	chr11_1337179	0	1337179	C	G
11	chr11_1344334	0	1344334	A	T
11	chr11_1371440	0	1371440	C	G
11	chr11_1397381	0	1397381	G	C
11	chr11_1408160	0	1408160	G	C
11	chr11_1449888	0	1449888	G	C
11	chr11_1457397	0	1457397	A	C
11	chr11_1474163	0	1474163	A	C
11	chr11_1496992	0	1496992	T	A
11	chr11_1501877	0	1501877	G	T
11	chr11_1524313	0	1524313	G	T
11	chr11_1526540	0	1526540	T	G
11	chr11_1531425	0	1531425	A	T
11	chr11_1542289	0	1542289	T	G
11	chr11_1566332	0	1566332	G	T
11	chr11_1569217	0	1569217	C	G
11	chr11_1574772	0	1574772	G	T
11	chr11_1586009	0	1586009	T	A
11	chr11_1592051	0	1592051	C	A
11	chr11_1602646	0	1602646	G	T
11	chr11_1605572	0	1605572	G	C
11	chr11_1614210	0	1614210	G	T
11	chr11_1614240	0	1614240	A	C
11	chr11_1615031	0	1615031	T	G
11	chr11_1626499	0	1626499	A	T
11	chr11_1642046	0	1642046	C	G
11	chr11_1649014	0	1649014	A	C
11	chr11_1649982	0	1649982	C	G
11	chr11_1667904	0	1667904	C	A
11	chr11_1698993	0	1698993	G	C
11	chr11_1700620	0	1700620	G	C
11	chr11_1712475	0	1712475	A	T
11	chr11_1722593	0	1722593	A	C
11	chr11_1727301	0	1727301	C	G
11	chr11_1742226	0	1742226	G	C
11	chr11_1754206	0	1754206	T	G
11	chr11_1754681	0	1754681	C	A
11	chr11_1774334	0	1774334	A	C
11	chr11_1781625	0	1781625	G	T
11	chr11_1797929	0	1797929	A	C
11	chr11_1802215	0	1802215	T	G
11	chr11_1809367	0	1809367	T	A
11	chr11_1819713	0	1819713	T	G
11	chr11_1824827	0	1824827	G	C
11	chr11_1852415	0	1852415	C	G
11	chr11_1859848	0	1859848	G	C
11	chr11_1862237	0	1862237	A	C
11	chr11_1917480	0	1917480	C	G
11	chr11_1921189	0	1921189	G	C
11	chr11_1955304	0	1955304	G	C
11	chr11_1981322	0	1981322	G	C
11	chr11_1994703	0	1994703	G	C
11	chr11_1998541	0	1998541	C	G
11	chr11_2035264	0	2035264	T	A
11	chr11_2035486	0	2035486	A	T
11	chr11_2041657	0	2041657	T	A
11	chr11_2060860	0	2060860	C	G
11	chr11_2092312	0	2092312	A	C
11	chr11_2099729	0	2099729	A	C
11	chr11_2103855	0	2103855	C	G
11	chr11_2106244	0	2106244	T	G
11	chr11_2144238	0	2144238	C	G
11	chr11_2156336	0	2156336	C	G
11	chr11_2169612	0	2169612	A	C
11	chr11_2172329	0	2172329	T	A
11	chr11_2172561	0	2172561	G	T
11	chr11_2174022	0	2174022	C	G
11	chr11_2193797	0	2193797	G	T
11	chr11_2203509	0	2203509	T	G
11	chr11_2211030	0	2211030	A	C
11	chr11_2211966	0	2211966	T	G
11	chr11_2228445	0	2228445	C	G
11	chr11_2229230	0	2229230	C	A
11	chr11_2247592	0	2247592	G	C
11	chr11_2268393	0	2268393	G	C
11	chr11_2274273	0	2274273	A	C
11	chr11_2275068	0	2275068	G	C
11	chr11_2275131	0	2275131	G	C
11	chr11_2307894	0	2307894	A	C
11	chr11_2366380	0	2366380	C	G
11	chr11_2414775	0	2414775	G	C
11	chr11_2442168	0	2442168	C	G
11	chr11_2451426	0	2451426	G	C
11	chr11_2451892	0	2451892	C	G
11	chr11_2467302	0	2467302	G	C
11	chr11_2482716	0	2482716	A	T
11	chr11_2490822	0	2490822	A	C
11	chr11_2522320	0	2522320	C	G
11	chr11_2524202	0	2524202	C	A
11	chr11_2535596	0	2535596	G	C
11	chr11_2541002	0	2541002	A	C
11	chr11_2559814	0	2559814	A	C
11	chr11_2582341	0	2582341	C	A
11	chr11_2597093	0	2597093	G	C
11	chr11_2607948	0	2607948	A	T
11	chr11_2609970	0	2609970	G	C
11	chr11_2612974	0	2612974	C	G
11	chr11_2624593	0	2624593	C	G
11	chr11_2674243	0	2674243	G	C
11	chr11_2675596	0	2675596	G	T
11	chr11_2676315	0	2676315	A	T
11	chr11_2711255	0	2711255	C	A
11	chr11_2715790	0	2715790	C	A
11	chr11_2719651	0	2719651	A	C
11	chr11_2758830	0	2758830	C	G
11	chr11_2765592	0	2765592	C	A
11	chr11_2773295	0	2773295	G	C
11	chr11_2781674	0	2781674	A	C
11	chr11_2803194	0	2803194	T	G
11	chr11_2808344	0	2808344	A	C
11	chr11_2857979	0	2857979	C	A
11	chr11_2873907	0	2873907	A	T
11	chr11_2922165	0	2922165	A	C
11	chr11_2931827	0	2931827	C	G
11	chr11_2931863	0	2931863	T	A
11	chr11_2939812	0	2939812	T	G
11	chr11_2941457	0	2941457	G	C
11	chr11_2941646	0	2941646	T	G
11	chr11_2959377	0	2959377	C	G
11	chr11_2971120	0	2971120	A	C
11	chr11_2985176	0	2985176	G	C
11	chr11_2987944	0	2987944	C	G
11	chr11_2991167	0	2991167	G	T
11	chr11_2992513	0	2992513	T	G
11	chr11_3006983	0	3006983	T	A
11	chr11_3017089	0	3017089	T	A
11	chr11_3036112	0	3036112	G	C
11	chr11_3125402	0	3125402	T	G
11	chr11_3146242	0	3146242	G	C
11	chr11_3186014	0	3186014	T	G
11	chr11_3190077	0	3190077	G	T
11	chr11_3277562	0	3277562	C	A
11	chr11_3297727	0	3297727	C	G
11	chr11_3314111	0	3314111	C	A
11	chr11_3315096	0	3315096	G	C
11	chr11_3332022	0	3332022	G	C
11	chr11_3338304	0	3338304	C	A
11	chr11_3341683	0	3341683	C	G
11	chr11_3344051	0	3344051	A	C
11	chr11_3348073	0	3348073	T	G
11	chr11_3351386	0	3351386	C	G
11	chr11_3370662	0	3370662	C	A
11	chr11_3385257	0	3385257	C	A
11	chr11_3387087	0	3387087	A	T
11	chr11_3388444	0	3388444	T	G
11	chr11_3468819	0	3468819	A	C
11	chr11_3473580	0	3473580	C	A
11	chr11_3479358	0	3479358	C	A
11	chr11_3484624	0	3484624	G	C
11	chr11_3484714	0	3484714	G	T
11	chr11_3488711	0	3488711	A	C
11	chr11_3492243	0	3492243	C	G
11	chr11_3493656	0	3493656	C	G
11	chr11_3499208	0	3499208	A	C
11	chr11_3501137	0	3501137	G	T
11	chr11_3503758	0	3503758	G	T
11	chr11_3523222	0	3523222	G	C
11	chr11_3538228	0	3538228	T	G
11	chr11_3540322	0	3540322	T	G
11	chr11_3550365	0	3550365	A	C
11	chr11_3557163	0	3557163	T	G
11	chr11_3570524	0	3570524	G	C
11	chr11_3593504	0	3593504	G	T
11	chr11_3597079	0	3597079	C	G
11	chr11_3600761	0	3600761	G	C
11	chr11_3603308	0	3603308	G	C
11	chr11_3613615	0	3613615	T	G
11	chr11_3621167	0	3621167	T	G
11	chr11_3624587	0	3624587	A	T
11	chr11_3651651	0	3651651	A	C
11	chr11_3666540	0	3666540	G	C
11	chr11_3666808	0	3666808	G	C
11	chr11_3673088	0	3673088	T	G
11	chr11_3731902	0	3731902	T	A
11	chr11_3749412	0	3749412	G	T
11	chr11_3751766	0	3751766	T	A
11	chr11_3752178	0	3752178	G	C
11	chr11_3769748	0	3769748	C	G
11	chr11_3788562	0	3788562	G	C
11	chr11_3805603	0	3805603	G	T
11	chr11_3841020	0	3841020	T	G
11	chr11_3868269	0	3868269	C	G
11	chr11_3893017	0	3893017	T	G
11	chr11_3899305	0	3899305	T	G
11	chr11_3903781	0	3903781	G	C
11	chr11_3968386	0	3968386	C	G
11	chr11_3987555	0	3987555	A	T
11	chr11_3987644	0	3987644	C	G
11	chr11_4024682	0	4024682	C	A
11	chr11_4025911	0	4025911	G	C
11	chr11_4026708	0	4026708	A	T
11	chr11_4033594	0	4033594	G	T
11	chr11_4055525	0	4055525	C	G
11	chr11_4076901	0	4076901	C	G
11	chr11_4078655	0	4078655	A	C
11	chr11_4149507	0	4149507	C	G
11	chr11_4170239	0	4170239	C	A
11	chr11_4217725	0	4217725	A	T
11	chr11_4222129	0	4222129	C	A
11	chr11_4251379	0	4251379	T	G
11	chr11_4257256	0	4257256	A	C
11	chr11_4262249	0	4262249	C	G
11	chr11_4263923	0	4263923	C	G
11	chr11_4286131	0	4286131	G	C
11	chr11_4290351	0	4290351	A	C
11	chr11_4358225	0	4358225	A	T
11	chr11_4360637	0	4360637	G	C
11	chr11_4365552	0	4365552	G	C
11	chr11_4378871	0	4378871	C	A
11	chr11_4380973	0	4380973	G	T
11	chr11_4401018	0	4401018	G	C
11	chr11_4422874	0	4422874	G	C
11	chr11_4445562	0	4445562	A	T
11	chr11_4452009	0	4452009	G	C
11	chr11_4452020	0	4452020	A	C
11	chr11_4452974	0	4452974	C	G
11	chr11_4460902	0	4460902	C	G
11	chr11_4461134	0	4461134	G	C
11	chr11_4464260	0	4464260	A	C
11	chr11_4487238	0	4487238	G	T
11	chr11_4500528	0	4500528	A	T
11	chr11_4508017	0	4508017	C	G
11	chr11_4528689	0	4528689	T	G
11	chr11_4540523	0	4540523	G	T
11	chr11_4548453	0	4548453	G	C
11	chr11_4564883	0	4564883	C	A
11	chr11_4573073	0	4573073	C	A
11	chr11_4583506	0	4583506	A	C
11	chr11_4586482	0	4586482	A	C
11	chr11_4587868	0	4587868	T	G
11	chr11_4590438	0	4590438	T	A
11	chr11_4596281	0	4596281	G	C
11	chr11_4598056	0	4598056	A	C
11	chr11_4641048	0	4641048	G	C
11	chr11_4647711	0	4647711	T	G
11	chr11_4661625	0	4661625	G	T
11	chr11_4661761	0	4661761	A	C
11	chr11_4665895	0	4665895	G	C
11	chr11_4676781	0	4676781	T	G
11	chr11_4714471	0	4714471	C	G
11	chr11_4731912	0	4731912	C	G
11	chr11_4753868	0	4753868	C	A
11	chr11_4755181	0	4755181	A	T
11	chr11_4757296	0	4757296	T	A
11	chr11_4758408	0	4758408	A	C
11	chr11_4760229	0	4760229	A	T
11	chr11_4767558	0	4767558	T	A
11	chr11_4793296	0	4793296	T	G
11	chr11_4804359	0	4804359	C	G
11	chr11_4822011	0	4822011	A	C
11	chr11_4829250	0	4829250	A	C
11	chr11_4832662	0	4832662	A	C
11	chr11_4847679	0	4847679	C	A
11	chr11_4866575	0	4866575	T	G
11	chr11_4874556	0	4874556	C	A
11	chr11_4928461	0	4928461	G	C
11	chr11_4942182	0	4942182	A	T
11	chr11_4952185	0	4952185	C	G
11	chr11_4966399	0	4966399	G	C
11	chr11_4979184	0	4979184	T	G
11	chr11_4988585	0	4988585	A	C
11	chr11_4995582	0	4995582	C	G
11	chr11_5000795	0	5000795	C	A
11	chr11_5037074	0	5037074	T	G
11	chr11_5065988	0	5065988	T	G
11	chr11_5081270	0	5081270	C	G
11	chr11_5087445	0	5087445	G	T
11	chr11_5134037	0	5134037	C	G
11	chr11_5141556	0	5141556	T	G
11	chr11_5153797	0	5153797	G	C
11	chr11_5159020	0	5159020	C	G
11	chr11_5168379	0	5168379	G	T
11	chr11_5193958	0	5193958	A	C
11	chr11_5195323	0	5195323	G	C
11	chr11_5199994	0	5199994	G	T
11	chr11_5201935	0	5201935	G	C
11	chr11_5246366	0	5246366	C	A
11	chr11_5268472	0	5268472	G	T
11	chr11_5271623	0	5271623	C	G
11	chr11_5276034	0	5276034	A	T
11	chr11_5290033	0	5290033	C	A
11	chr11_5345090	0	5345090	G	T
11	chr11_5364250	0	5364250	C	G
11	chr11_5367689	0	5367689	C	A
11	chr11_5390678	0	5390678	T	G
11	chr11_5433633	0	5433633	C	G
11	chr11_5434560	0	5434560	C	G
11	chr11_5451465	0	5451465	G	T
11	chr11_5476673	0	5476673	C	G
11	chr11_5486183	0	5486183	C	A
11	chr11_5500903	0	5500903	C	A
11	chr11_5503892	0	5503892	T	G
11	chr11_5511083	0	5511083	G	T
11	chr11_5519282	0	5519282	G	C
11	chr11_5558234	0	5558234	G	C
11	chr11_5579111	0	5579111	G	T
11	chr11_5579146	0	5579146	A	C
11	chr11_5608575	0	5608575	C	A
11	chr11_5623170	0	5623170	C	G
11	chr11_5638293	0	5638293	A	T
11	chr11_5667366	0	5667366	C	G
11	chr11_5669862	0	5669862	T	G
11	chr11_5694461	0	5694461	G	C
11	chr11_5699464	0	5699464	C	G
11	chr11_5718775	0	5718775	G	C
11	chr11_5728897	0	5728897	T	A
11	chr11_5729058	0	5729058	G	T
11	chr11_5741721	0	5741721	G	C
11	chr11_5757720	0	5757720	C	G
11	chr11_5759336	0	5759336	T	A
11	chr11_5784700	0	5784700	G	C
11	chr11_5792097	0	5792097	G	T
11	chr11_5807633	0	5807633	G	C
11	chr11_5810426	0	5810426	G	C
11	chr11_5813025	0	5813025	C	G
11	chr11_5815490	0	5815490	C	G
11	chr11_5819516	0	5819516	C	G
11	chr11_5838648	0	5838648	C	G
11	chr11_5846155	0	5846155	A	C
11	chr11_5851495	0	5851495	T	G
11	chr11_5892609	0	5892609	T	G
11	chr11_5892929	0	5892929	A	T
11	chr11_5902397	0	5902397	A	C
11	chr11_5905243	0	5905243	T	A
11	chr11_5925277	0	5925277	A	C
11	chr11_5928858	0	5928858	T	G
11	chr11_5941992	0	5941992	G	C
11	chr11_5960433	0	5960433	C	A
11	chr11_5964830	0	5964830	G	C
11	chr11_5966580	0	5966580	G	C
11	chr11_6000796	0	6000796	A	C
11	chr11_6001351	0	6001351	C	G
11	chr11_6008469	0	6008469	C	A
11	chr11_6012379	0	6012379	C	G
11	chr11_6017982	0	6017982	A	C
11	chr11_6024785	0	6024785	A	C
11	chr11_6030421	0	6030421	T	A
11	chr11_6050867	0	6050867	A	T
11	chr11_6086770	0	6086770	T	G
11	chr11_6098622	0	6098622	G	T
11	chr11_6100835	0	6100835	G	C
11	chr11_6111427	0	6111427	A	T
11	chr11_6115761	0	6115761	A	C
11	chr11_6123692	0	6123692	G	T
11	chr11_6144869	0	6144869	T	G
11	chr11_6191256	0	6191256	T	G
11	chr11_6199041	0	6199041	T	A
11	chr11_6233902	0	6233902	C	G
11	chr11_6256427	0	6256427	G	T
11	chr11_6258761	0	6258761	G	T
11	chr11_6265247	0	6265247	C	G
11	chr11_6269039	0	6269039	C	G
11	chr11_6273122	0	6273122	C	G
11	chr11_6278305	0	6278305	G	T
11	chr11_6280358	0	6280358	G	T
11	chr11_6299264	0	6299264	G	T
11	chr11_6302089	0	6302089	G	C
11	chr11_6305658	0	6305658	T	G
11	chr11_6311557	0	6311557	T	A
11	chr11_6318952	0	6318952	A	C
11	chr11_6323760	0	6323760	G	T
11	chr11_6333341	0	6333341	G	C
11	chr11_6373041	0	6373041	C	G
11	chr11_6383582	0	6383582	C	G
11	chr11_6416956	0	6416956	G	T
11	chr11_6461341	0	6461341	C	G
11	chr11_6480042	0	6480042	G	C
11	chr11_6483085	0	6483085	G	C
11	chr11_6493857	0	6493857	T	A
11	chr11_6496147	0	6496147	C	G
11	chr11_6500146	0	6500146	C	A
11	chr11_6505232	0	6505232	A	T
11	chr11_6536872	0	6536872	A	C
11	chr11_6575605	0	6575605	C	A
11	chr11_6612133	0	6612133	C	G
11	chr11_6616755	0	6616755	G	T
11	chr11_6633108	0	6633108	G	C
11	chr11_6634402	0	6634402	C	G
11	chr11_6641062	0	6641062	A	C
11	chr11_6646352	0	6646352	C	G
11	chr11_6649725	0	6649725	T	G
11	chr11_6670682	0	6670682	C	A
11	chr11_6685175	0	6685175	A	C
11	chr11_6689053	0	6689053	A	T
11	chr11_6729374	0	6729374	C	G
11	chr11_6732081	0	6732081	G	C
11	chr11_6732473	0	6732473	A	C
11	chr11_6733012	0	6733012	G	C
11	chr11_6738579	0	6738579	G	T
11	chr11_6749387	0	6749387	G	C
11	chr11_6759858	0	6759858	T	G
11	chr11_6772047	0	6772047	A	C
11	chr11_6775583	0	6775583	G	T
11	chr11_6784276	0	6784276	C	A
11	chr11_6793698	0	6793698	G	C
11	chr11_6795024	0	6795024	A	C
11	chr11_6801827	0	6801827	T	G
11	chr11_6815456	0	6815456	G	C
11	chr11_6826170	0	6826170	G	T
11	chr11_6835485	0	6835485	C	A
11	chr11_6838346	0	6838346	G	C
11	chr11_6842333	0	6842333	C	A
11	chr11_6859951	0	6859951	C	G
11	chr11_6876732	0	6876732	A	C
11	chr11_6917790	0	6917790	A	C
11	chr11_6920068	0	6920068	G	C
11	chr11_6920662	0	6920662	G	T
11	chr11_6931316	0	6931316	A	C
11	chr11_6932831	0	6932831	T	A
11	chr11_6943778	0	6943778	T	G
11	chr11_6948172	0	6948172	C	G
11	chr11_6961302	0	6961302	A	T
11	chr11_6964170	0	6964170	G	C
11	chr11_6975695	0	6975695	C	G
11	chr11_6980702	0	6980702	T	A
11	chr11_6994698	0	6994698	G	C
11	chr11_6998703	0	6998703	C	G
11	chr11_7009098	0	7009098	C	G
11	chr11_7026596	0	7026596	C	G
11	chr11_7035373	0	7035373	C	G
11	chr11_7046147	0	7046147	C	A
11	chr11_7047440	0	7047440	C	G
11	chr11_7063262	0	7063262	G	C
11	chr11_7073179	0	7073179	T	G
11	chr11_7074857	0	7074857	T	A
11	chr11_7100117	0	7100117	C	G
11	chr11_7102993	0	7102993	T	A
11	chr11_7141556	0	7141556	C	G
11	chr11_7151291	0	7151291	T	G
11	chr11_7155040	0	7155040	A	C
11	chr11_7155332	0	7155332	G	C
11	chr11_7156640	0	7156640	C	G
11	chr11_7181945	0	7181945	A	C
11	chr11_7182835	0	7182835	G	C
11	chr11_7190410	0	7190410	G	T
11	chr11_7196058	0	7196058	C	G
11	chr11_7210877	0	7210877	T	G
11	chr11_7219514	0	7219514	T	G
11	chr11_7252990	0	7252990	A	T
11	chr11_7275683	0	7275683	T	G
11	chr11_7277641	0	7277641	T	G
11	chr11_7285284	0	7285284	T	G
11	chr11_7289065	0	7289065	T	A
11	chr11_7308754	0	7308754	G	T
11	chr11_7320914	0	7320914	C	G
11	chr11_7335648	0	7335648	T	G
11	chr11_7352554	0	7352554	A	C
11	chr11_7352614	0	7352614	C	A
11	chr11_7357028	0	7357028	T	A
11	chr11_7375500	0	7375500	C	G
11	chr11_7378404	0	7378404	C	G
11	chr11_7393212	0	7393212	G	C
11	chr11_7401584	0	7401584	T	G
11	chr11_7402272	0	7402272	T	G
11	chr11_7426806	0	7426806	C	A
11	chr11_7438180	0	7438180	T	G
11	chr11_7448134	0	7448134	C	G
11	chr11_7450781	0	7450781	C	G
11	chr11_7468875	0	7468875	C	G
11	chr11_7485792	0	7485792	C	G
11	chr11_7504868	0	7504868	G	T
11	chr11_7532361	0	7532361	G	C
11	chr11_7533030	0	7533030	A	C
11	chr11_7539802	0	7539802	A	C
11	chr11_7570631	0	7570631	C	G
11	chr11_7580684	0	7580684	T	A
11	chr11_7585238	0	7585238	G	C
11	chr11_7594546	0	7594546	G	C
11	chr11_7601726	0	7601726	G	C
11	chr11_7604047	0	7604047	G	T
11	chr11_7622583	0	7622583	T	G
11	chr11_7622903	0	7622903	C	A
11	chr11_7624985	0	7624985	G	T
11	chr11_7628066	0	7628066	C	G
11	chr11_7633959	0	7633959	G	C
11	chr11_7636960	0	7636960	G	T
11	chr11_7647119	0	7647119	T	G
11	chr11_7651989	0	7651989	T	G
11	chr11_7674716	0	7674716	A	T
11	chr11_7684184	0	7684184	A	C
11	chr11_7720402	0	7720402	G	C
11	chr11_7759198	0	7759198	T	A
11	chr11_7764124	0	7764124	G	C
11	chr11_7775979	0	7775979	G	T
11	chr11_7779842	0	7779842	C	A
11	chr11_7786023	0	7786023	T	G
11	chr11_7809204	0	7809204	G	C
11	chr11_7812580	0	7812580	T	A
11	chr11_7820512	0	7820512	A	C
11	chr11_7842092	0	7842092	C	A
11	chr11_7868898	0	7868898	C	A
11	chr11_7877401	0	7877401	T	A
11	chr11_7887346	0	7887346	A	C
11	chr11_7897561	0	7897561	T	G
11	chr11_7904391	0	7904391	A	C
11	chr11_7934380	0	7934380	G	T
11	chr11_7940618	0	7940618	T	G
11	chr11_7948494	0	7948494	T	G
11	chr11_7961082	0	7961082	T	G
11	chr11_7961585	0	7961585	T	G
11	chr11_7979279	0	7979279	C	G
11	chr11_7985089	0	7985089	T	G
11	chr11_8008926	0	8008926	A	T
11	chr11_8017752	0	8017752	G	T
11	chr11_8023695	0	8023695	T	G
11	chr11_8024737	0	8024737	A	T
11	chr11_8035748	0	8035748	T	A
11	chr11_8036333	0	8036333	G	C
11	chr11_8058278	0	8058278	T	G
11	chr11_8061366	0	8061366	C	G
11	chr11_8064854	0	8064854	T	G
11	chr11_8072698	0	8072698	C	G
11	chr11_8078972	0	8078972	T	G
11	chr11_8079582	0	8079582	A	C
11	chr11_8092038	0	8092038	T	A
11	chr11_8096838	0	8096838	G	C
11	chr11_8100680	0	8100680	G	C
11	chr11_8109580	0	8109580	T	G
11	chr11_8112240	0	8112240	G	C
11	chr11_8119599	0	8119599	C	G
11	chr11_8126762	0	8126762	C	A
11	chr11_8138325	0	8138325	C	A
11	chr11_8142104	0	8142104	A	C
11	chr11_8144364	0	8144364	C	A
11	chr11_8172166	0	8172166	G	T
11	chr11_8197958	0	8197958	C	G
11	chr11_8201536	0	8201536	C	G
11	chr11_8211596	0	8211596	T	G
11	chr11_8252194	0	8252194	G	T
11	chr11_8260667	0	8260667	T	G
11	chr11_8263234	0	8263234	G	T
11	chr11_8268953	0	8268953	C	G
11	chr11_8272020	0	8272020	G	T
11	chr11_8277556	0	8277556	G	T
11	chr11_8309161	0	8309161	A	T
11	chr11_8313862	0	8313862	C	G
11	chr11_8315488	0	8315488	T	G
11	chr11_8316051	0	8316051	T	G
11	chr11_8319591	0	8319591	C	A
11	chr11_8341467	0	8341467	T	G
11	chr11_8351106	0	8351106	T	A
11	chr11_8391012	0	8391012	C	A
11	chr11_8419844	0	8419844	G	C
11	chr11_8421036	0	8421036	C	A
11	chr11_8443735	0	8443735	T	G
11	chr11_8453903	0	8453903	A	C
11	chr11_8470964	0	8470964	C	G
11	chr11_8479492	0	8479492	G	T
11	chr11_8512207	0	8512207	G	C
11	chr11_8518326	0	8518326	G	T
11	chr11_8522768	0	8522768	A	C
11	chr11_8531535	0	8531535	G	T
11	chr11_8553615	0	8553615	G	T
11	chr11_8559068	0	8559068	T	G
11	chr11_8577530	0	8577530	G	T
11	chr11_8601150	0	8601150	A	C
11	chr11_8613820	0	8613820	C	G
11	chr11_8618122	0	8618122	T	G
11	chr11_8633132	0	8633132	T	G
11	chr11_8635544	0	8635544	T	G
11	chr11_8641727	0	8641727	C	G
11	chr11_8657109	0	8657109	C	G
11	chr11_8663295	0	8663295	T	G
11	chr11_8687457	0	8687457	G	T
11	chr11_8689274	0	8689274	G	C
11	chr11_8695441	0	8695441	C	G
11	chr11_8702558	0	8702558	A	C
11	chr11_8715991	0	8715991	G	T
11	chr11_8716808	0	8716808	G	T
11	chr11_8719569	0	8719569	A	C
11	chr11_8730107	0	8730107	C	A
11	chr11_8737702	0	8737702	G	C
11	chr11_8749230	0	8749230	G	C
11	chr11_8752567	0	8752567	A	C
11	chr11_8759925	0	8759925	C	G
11	chr11_8763847	0	8763847	G	T
11	chr11_8772484	0	8772484	C	G
11	chr11_8783037	0	8783037	C	A
11	chr11_8791582	0	8791582	C	A
11	chr11_8813148	0	8813148	G	T
11	chr11_8834895	0	8834895	A	C
11	chr11_8858128	0	8858128	C	G
11	chr11_8859318	0	8859318	T	G
11	chr11_8881755	0	8881755	G	C
11	chr11_8882404	0	8882404	T	G
11	chr11_8892227	0	8892227	A	C
11	chr11_8910218	0	8910218	T	G
11	chr11_8915452	0	8915452	T	G
11	chr11_8954032	0	8954032	A	C
11	chr11_8983529	0	8983529	T	A
11	chr11_8989764	0	8989764	A	T
11	chr11_8990096	0	8990096	C	G
11	chr11_8992968	0	8992968	T	G
11	chr11_9003741	0	9003741	C	A
11	chr11_9011224	0	9011224	T	G
11	chr11_9017594	0	9017594	C	A
11	chr11_9021553	0	9021553	C	G
11	chr11_9033884	0	9033884	A	T
11	chr11_9036976	0	9036976	T	G
11	chr11_9045227	0	9045227	T	G
11	chr11_9049863	0	9049863	G	C
11	chr11_9056344	0	9056344	A	C
11	chr11_9057296	0	9057296	G	C
11	chr11_9069973	0	9069973	G	T
11	chr11_9080797	0	9080797	G	T
11	chr11_9084062	0	9084062	T	G
11	chr11_9098431	0	9098431	C	G
11	chr11_9104424	0	9104424	G	C
11	chr11_9122220	0	9122220	T	G
11	chr11_9136190	0	9136190	G	T
11	chr11_9141088	0	9141088	G	T
11	chr11_9156242	0	9156242	C	G
11	chr11_9214722	0	9214722	A	C
11	chr11_9218722	0	9218722	C	A
11	chr11_9228471	0	9228471	G	C
11	chr11_9264356	0	9264356	C	G
11	chr11_9269658	0	9269658	C	A
11	chr11_9283233	0	9283233	C	G
11	chr11_9296053	0	9296053	G	C
11	chr11_9320638	0	9320638	G	T
11	chr11_9327223	0	9327223	T	G
11	chr11_9358842	0	9358842	G	T
11	chr11_9365720	0	9365720	G	C
11	chr11_9369381	0	9369381	G	C
11	chr11_9376089	0	9376089	T	A
11	chr11_9384812	0	9384812	G	T
11	chr11_9387407	0	9387407	T	G
11	chr11_9398235	0	9398235	G	T
11	chr11_9408153	0	9408153	C	A
11	chr11_9436228	0	9436228	G	T
11	chr11_9453027	0	9453027	A	C
11	chr11_9456352	0	9456352	G	C
11	chr11_9457793	0	9457793	G	T
11	chr11_9472817	0	9472817	C	A
11	chr11_9510794	0	9510794	T	G
11	chr11_9520855	0	9520855	G	T
11	chr11_9531184	0	9531184	T	G
11	chr11_9537178	0	9537178	C	A
11	chr11_9539605	0	9539605	A	C
11	chr11_9559708	0	9559708	A	C
11	chr11_9566419	0	9566419	G	C
11	chr11_9590104	0	9590104	G	T
11	chr11_9600023	0	9600023	G	C
11	chr11_9601668	0	9601668	T	G
11	chr11_9637790	0	9637790	A	T
11	chr11_9644946	0	9644946	T	A
11	chr11_9654563	0	9654563	T	A
11	chr11_9680767	0	9680767	G	T
11	chr11_9699107	0	9699107	A	C
11	chr11_9742209	0	9742209	G	T
11	chr11_9757541	0	9757541	A	C
11	chr11_9783116	0	9783116	A	C
11	chr11_9826904	0	9826904	C	G
11	chr11_9836907	0	9836907	G	T
11	chr11_9838721	0	9838721	A	C
11	chr11_9840900	0	9840900	G	T
11	chr11_9848989	0	9848989	G	C
11	chr11_9854763	0	9854763	C	G
11	chr11_9897513	0	9897513	T	A
11	chr11_9954760	0	9954760	G	T
11	chr11_9966347	0	9966347	G	T
11	chr11_9982301	0	9982301	T	A
11	chr11_9983748	0	9983748	T	G
11	chr11_10029677	0	10029677	T	A
11	chr11_10030796	0	10030796	G	T
11	chr11_10034577	0	10034577	T	A
11	chr11_10036861	0	10036861	C	G
11	chr11_10066007	0	10066007	T	A
11	chr11_10066062	0	10066062	G	C
11	chr11_10082620	0	10082620	G	C
11	chr11_10108234	0	10108234	T	A
11	chr11_10109170	0	10109170	C	A
11	chr11_10131321	0	10131321	G	C
11	chr11_10140391	0	10140391	C	A
11	chr11_10151364	0	10151364	A	C
11	chr11_10153082	0	10153082	T	G
11	chr11_10165330	0	10165330	T	G
11	chr11_10205080	0	10205080	C	G
11	chr11_10233681	0	10233681	A	T
11	chr11_10240536	0	10240536	C	A
11	chr11_10254764	0	10254764	C	G
11	chr11_10256152	0	10256152	A	C
11	chr11_10267683	0	10267683	G	T
11	chr11_10279214	0	10279214	T	G
11	chr11_10282263	0	10282263	G	T
11	chr11_10288292	0	10288292	T	A
11	chr11_10306507	0	10306507	C	G
11	chr11_10320450	0	10320450	A	T
11	chr11_10361123	0	10361123	C	A
11	chr11_10374239	0	10374239	T	A
11	chr11_10405050	0	10405050	T	G
11	chr11_10422810	0	10422810	C	G
11	chr11_10431985	0	10431985	C	G
11	chr11_10433043	0	10433043	A	C
11	chr11_10459929	0	10459929	G	T
11	chr11_10468257	0	10468257	T	A
11	chr11_10508042	0	10508042	T	A
11	chr11_10518529	0	10518529	T	G
11	chr11_10521950	0	10521950	T	G
11	chr11_10522808	0	10522808	A	C
11	chr11_10543026	0	10543026	G	C
11	chr11_10551545	0	10551545	T	A
11	chr11_10553388	0	10553388	A	C
11	chr11_10559957	0	10559957	G	T
11	chr11_10578428	0	10578428	T	A
11	chr11_10581851	0	10581851	G	C
11	chr11_10583925	0	10583925	G	C
11	chr11_10614390	0	10614390	T	A
11	chr11_10617434	0	10617434	C	A
11	chr11_10620029	0	10620029	A	T
11	chr11_10653110	0	10653110	A	T
11	chr11_10657457	0	10657457	G	C
11	chr11_10671428	0	10671428	G	T
11	chr11_10701293	0	10701293	A	C
11	chr11_10714459	0	10714459	C	A
11	chr11_10714871	0	10714871	C	A
11	chr11_10724688	0	10724688	G	C
11	chr11_10737166	0	10737166	T	G
11	chr11_10737319	0	10737319	C	G
11	chr11_10751832	0	10751832	T	A
11	chr11_10755523	0	10755523	T	G
11	chr11_10780296	0	10780296	A	T
11	chr11_10819490	0	10819490	G	C
11	chr11_10826587	0	10826587	G	C
11	chr11_10851944	0	10851944	A	T
11	chr11_10852269	0	10852269	T	G
11	chr11_10881392	0	10881392	C	G
11	chr11_10890365	0	10890365	T	A
11	chr11_10891633	0	10891633	C	A
11	chr11_10907503	0	10907503	A	C
11	chr11_10913282	0	10913282	C	A
11	chr11_10923611	0	10923611	G	T
11	chr11_10935862	0	10935862	G	C
11	chr11_10938841	0	10938841	C	G
11	chr11_10978073	0	10978073	C	A
11	chr11_10998312	0	10998312	G	T
11	chr11_11003756	0	11003756	G	T
11	chr11_11013933	0	11013933	A	T
11	chr11_11021817	0	11021817	T	G
11	chr11_11022417	0	11022417	T	A
11	chr11_11067924	0	11067924	A	C
11	chr11_11083855	0	11083855	C	G
11	chr11_11108979	0	11108979	G	C
11	chr11_11113796	0	11113796	G	T
11	chr11_11115249	0	11115249	C	G
11	chr11_11138796	0	11138796	C	G
11	chr11_11170076	0	11170076	T	G
11	chr11_11183978	0	11183978	T	G
11	chr11_11216525	0	11216525	T	G
11	chr11_11237527	0	11237527	T	A
11	chr11_11258943	0	11258943	G	T
11	chr11_11296755	0	11296755	G	C
11	chr11_11316219	0	11316219	T	A
11	chr11_11346894	0	11346894	G	T
11	chr11_11350167	0	11350167	G	C
11	chr11_11354459	0	11354459	G	C
11	chr11_11358729	0	11358729	G	T
11	chr11_11364250	0	11364250	A	C
11	chr11_11388171	0	11388171	T	G
11	chr11_11447950	0	11447950	G	C
11	chr11_11449793	0	11449793	A	T
11	chr11_11455115	0	11455115	G	T
11	chr11_11488755	0	11488755	A	C
11	chr11_11508090	0	11508090	G	C
11	chr11_11511348	0	11511348	T	G
11	chr11_11513473	0	11513473	T	G
11	chr11_11514874	0	11514874	G	T
11	chr11_11515331	0	11515331	T	G
11	chr11_11585021	0	11585021	C	A
11	chr11_11596528	0	11596528	A	C
11	chr11_11605682	0	11605682	T	G
11	chr11_11622586	0	11622586	A	T
11	chr11_11633303	0	11633303	T	A
11	chr11_11635795	0	11635795	G	C
11	chr11_11655097	0	11655097	G	T
11	chr11_11689348	0	11689348	T	G
11	chr11_11710078	0	11710078	C	A
11	chr11_11757547	0	11757547	C	G
11	chr11_11783797	0	11783797	A	C
11	chr11_11807854	0	11807854	G	T
11	chr11_11860086	0	11860086	A	C
11	chr11_11886557	0	11886557	A	C
11	chr11_11889249	0	11889249	C	G
11	chr11_11909326	0	11909326	A	T
11	chr11_11923918	0	11923918	A	C
11	chr11_11927896	0	11927896	G	T
11	chr11_11953448	0	11953448	G	C
11	chr11_11955417	0	11955417	A	T
11	chr11_11982619	0	11982619	A	T
11	chr11_12000487	0	12000487	T	A
11	chr11_12003273	0	12003273	A	C
11	chr11_12035654	0	12035654	A	T
11	chr11_12044095	0	12044095	A	C
11	chr11_12044644	0	12044644	A	C
11	chr11_12053286	0	12053286	C	A
11	chr11_12055613	0	12055613	T	A
11	chr11_12065111	0	12065111	G	C
11	chr11_12070153	0	12070153	C	A
11	chr11_12071740	0	12071740	C	A
11	chr11_12076062	0	12076062	G	C
11	chr11_12085715	0	12085715	T	G
11	chr11_12085831	0	12085831	C	G
11	chr11_12089780	0	12089780	T	G
11	chr11_12109779	0	12109779	C	A
11	chr11_12110614	0	12110614	T	G
11	chr11_12114346	0	12114346	A	C
11	chr11_12134160	0	12134160	C	A
11	chr11_12155833	0	12155833	T	A
11	chr11_12161831	0	12161831	A	T
11	chr11_12196622	0	12196622	A	T
11	chr11_12225102	0	12225102	C	G
11	chr11_12228768	0	12228768	G	C
11	chr11_12237440	0	12237440	G	C
11	chr11_12249354	0	12249354	C	G
11	chr11_12253352	0	12253352	T	A
11	chr11_12272840	0	12272840	C	A
11	chr11_12285493	0	12285493	C	G
11	chr11_12298624	0	12298624	C	A
11	chr11_12298756	0	12298756	G	C
11	chr11_12302791	0	12302791	C	G
11	chr11_12347253	0	12347253	T	A
11	chr11_12352998	0	12352998	A	C
11	chr11_12404741	0	12404741	C	A
11	chr11_12405276	0	12405276	G	C
11	chr11_12405963	0	12405963	C	G
11	chr11_12440110	0	12440110	T	A
11	chr11_12462915	0	12462915	C	G
11	chr11_12478272	0	12478272	G	C
11	chr11_12490520	0	12490520	G	C
11	chr11_12490902	0	12490902	G	T
11	chr11_12502557	0	12502557	G	T
11	chr11_12514993	0	12514993	A	C
11	chr11_12515538	0	12515538	G	C
11	chr11_12516064	0	12516064	G	C
11	chr11_12519000	0	12519000	A	C
11	chr11_12549773	0	12549773	T	G
11	chr11_12554666	0	12554666	A	C
11	chr11_12563662	0	12563662	C	G
11	chr11_12572699	0	12572699	G	T
11	chr11_12575076	0	12575076	T	G
11	chr11_12578059	0	12578059	C	G
11	chr11_12592142	0	12592142	T	G
11	chr11_12599062	0	12599062	A	C
11	chr11_12603181	0	12603181	C	G
11	chr11_12626375	0	12626375	C	G
11	chr11_12639072	0	12639072	G	C
11	chr11_12672534	0	12672534	G	C
11	chr11_12688547	0	12688547	C	G
11	chr11_12709630	0	12709630	C	A
11	chr11_12749673	0	12749673	T	G
11	chr11_12752389	0	12752389	G	T
11	chr11_12796415	0	12796415	C	G
11	chr11_12855524	0	12855524	G	C
11	chr11_12863484	0	12863484	A	T
11	chr11_12885567	0	12885567	C	A
11	chr11_12897912	0	12897912	C	G
11	chr11_12910976	0	12910976	G	T
11	chr11_12919666	0	12919666	T	G
11	chr11_12947694	0	12947694	G	C
11	chr11_12948290	0	12948290	C	G
11	chr11_12957162	0	12957162	G	C
11	chr11_12957862	0	12957862	A	C
11	chr11_12972656	0	12972656	C	A
11	chr11_12976220	0	12976220	A	T
11	chr11_13004088	0	13004088	C	A
11	chr11_13007839	0	13007839	C	G
11	chr11_13025274	0	13025274	T	G
11	chr11_13032725	0	13032725	T	A
11	chr11_13098979	0	13098979	A	C
11	chr11_13100736	0	13100736	C	G
11	chr11_13183810	0	13183810	C	G
11	chr11_13194004	0	13194004	G	T
11	chr11_13221789	0	13221789	G	T
11	chr11_13245414	0	13245414	G	C
11	chr11_13254327	0	13254327	C	G
11	chr11_13260118	0	13260118	A	T
11	chr11_13266481	0	13266481	C	A
11	chr11_13278492	0	13278492	G	T
11	chr11_13286047	0	13286047	A	T
11	chr11_13286085	0	13286085	T	A
11	chr11_13325627	0	13325627	C	G
11	chr11_13334759	0	13334759	T	G
11	chr11_13358427	0	13358427	C	A
11	chr11_13361393	0	13361393	G	T
11	chr11_13382647	0	13382647	T	A
11	chr11_13405026	0	13405026	T	G
11	chr11_13421690	0	13421690	C	G
11	chr11_13425501	0	13425501	C	A
11	chr11_13435676	0	13435676	C	G
11	chr11_13435797	0	13435797	G	C
11	chr11_13440152	0	13440152	C	G
11	chr11_13444759	0	13444759	C	A
11	chr11_13461801	0	13461801	T	G
11	chr11_13466778	0	13466778	T	G
11	chr11_13504300	0	13504300	C	G
11	chr11_13507492	0	13507492	G	C
11	chr11_13510630	0	13510630	G	T
11	chr11_13516304	0	13516304	C	A
11	chr11_13546384	0	13546384	T	G
11	chr11_13553276	0	13553276	C	G
11	chr11_13558996	0	13558996	G	C
11	chr11_13561134	0	13561134	G	T
11	chr11_13573802	0	13573802	T	A
11	chr11_13584482	0	13584482	T	G
11	chr11_13593225	0	13593225	C	G
11	chr11_13596061	0	13596061	G	T
11	chr11_13602156	0	13602156	G	T
11	chr11_13612712	0	13612712	C	G
11	chr11_13638614	0	13638614	G	C
11	chr11_13642764	0	13642764	T	A
11	chr11_13644194	0	13644194	C	G
11	chr11_13644244	0	13644244	G	T
11	chr11_13644857	0	13644857	C	G
11	chr11_13647609	0	13647609	G	T
11	chr11_13693816	0	13693816	G	T
11	chr11_13697684	0	13697684	T	G
11	chr11_13699174	0	13699174	A	C
11	chr11_13700965	0	13700965	A	C
11	chr11_13711742	0	13711742	T	A
11	chr11_13736555	0	13736555	T	G
11	chr11_13739612	0	13739612	T	G
11	chr11_13756121	0	13756121	C	A
11	chr11_13757724	0	13757724	T	G
11	chr11_13798964	0	13798964	G	C
11	chr11_13829963	0	13829963	G	C
11	chr11_13832334	0	13832334	A	T
11	chr11_13832692	0	13832692	T	G
11	chr11_13836405	0	13836405	A	C
11	chr11_13845955	0	13845955	C	A
11	chr11_13846861	0	13846861	G	T
11	chr11_13870013	0	13870013	A	T
11	chr11_13877400	0	13877400	G	C
11	chr11_13877540	0	13877540	T	A
11	chr11_13897420	0	13897420	G	C
11	chr11_13900173	0	13900173	T	G
11	chr11_13912599	0	13912599	T	G
11	chr11_13918691	0	13918691	A	C
11	chr11_13940988	0	13940988	A	C
11	chr11_13960027	0	13960027	C	G
11	chr11_13960343	0	13960343	C	G
11	chr11_13979357	0	13979357	C	G
11	chr11_13983766	0	13983766	G	C
11	chr11_13990500	0	13990500	C	G
11	chr11_14003320	0	14003320	T	A
11	chr11_14033953	0	14033953	C	G
11	chr11_14055405	0	14055405	T	G
11	chr11_14066614	0	14066614	G	T
11	chr11_14069337	0	14069337	C	A
11	chr11_14071312	0	14071312	G	C
11	chr11_14089804	0	14089804	G	T
11	chr11_14107610	0	14107610	G	C
11	chr11_14112114	0	14112114	A	T
11	chr11_14114723	0	14114723	C	A
11	chr11_14132092	0	14132092	T	A
11	chr11_14173108	0	14173108	A	T
11	chr11_14178816	0	14178816	T	A
11	chr11_14184012	0	14184012	A	T
11	chr11_14195144	0	14195144	C	A
11	chr11_14199180	0	14199180	A	T
11	chr11_14243690	0	14243690	C	A
11	chr11_14257111	0	14257111	A	C
11	chr11_14267347	0	14267347	C	G
11	chr11_14268632	0	14268632	T	G
11	chr11_14272374	0	14272374	G	T
11	chr11_14364619	0	14364619	G	T
11	chr11_14367171	0	14367171	C	G
11	chr11_14397142	0	14397142	G	T
11	chr11_14403683	0	14403683	C	A
11	chr11_14411777	0	14411777	A	T
11	chr11_14416681	0	14416681	A	C
11	chr11_14439648	0	14439648	T	G
11	chr11_14488454	0	14488454	A	C
11	chr11_14488696	0	14488696	T	G
11	chr11_14491363	0	14491363	T	A
11	chr11_14492123	0	14492123	G	T
11	chr11_14492701	0	14492701	C	A
11	chr11_14494996	0	14494996	T	G
11	chr11_14500603	0	14500603	A	C
11	chr11_14503681	0	14503681	G	C
11	chr11_14506469	0	14506469	C	G
11	chr11_14515678	0	14515678	A	C
11	chr11_14537648	0	14537648	A	T
11	chr11_14540845	0	14540845	C	A
11	chr11_14544231	0	14544231	G	T
11	chr11_14572210	0	14572210	G	T
11	chr11_14579841	0	14579841	A	C
11	chr11_14588428	0	14588428	C	G
11	chr11_14607721	0	14607721	G	C
11	chr11_14615277	0	14615277	T	A
11	chr11_14621158	0	14621158	T	G
11	chr11_14627189	0	14627189	C	G
11	chr11_14628386	0	14628386	C	G
11	chr11_14629951	0	14629951	G	T
11	chr11_14637062	0	14637062	G	T
11	chr11_14637313	0	14637313	G	C
11	chr11_14659340	0	14659340	C	G
11	chr11_14714364	0	14714364	A	T
11	chr11_14746064	0	14746064	G	T
11	chr11_14784940	0	14784940	G	C
11	chr11_14792739	0	14792739	G	C
11	chr11_14795279	0	14795279	A	C
11	chr11_14809867	0	14809867	G	C
11	chr11_14861755	0	14861755	G	T
11	chr11_14876410	0	14876410	G	T
11	chr11_14925058	0	14925058	C	G
11	chr11_14935670	0	14935670	C	G
11	chr11_14943133	0	14943133	C	G
11	chr11_14965874	0	14965874	G	C
11	chr11_14986165	0	14986165	A	C
11	chr11_14992556	0	14992556	G	T
11	chr11_15010498	0	15010498	G	C
11	chr11_15038152	0	15038152	C	A
11	chr11_15076155	0	15076155	C	G
11	chr11_15083191	0	15083191	A	T
11	chr11_15147139	0	15147139	T	G
11	chr11_15170958	0	15170958	A	T
11	chr11_15177274	0	15177274	G	T
11	chr11_15189775	0	15189775	C	G
11	chr11_15203799	0	15203799	T	A
11	chr11_15209886	0	15209886	A	T
11	chr11_15213494	0	15213494	C	G
11	chr11_15216354	0	15216354	G	C
11	chr11_15258973	0	15258973	G	T
11	chr11_15271648	0	15271648	T	A
11	chr11_15296195	0	15296195	T	A
11	chr11_15311856	0	15311856	C	A
11	chr11_15325851	0	15325851	T	G
11	chr11_15329946	0	15329946	G	C
11	chr11_15334806	0	15334806	T	G
11	chr11_15337338	0	15337338	A	T
11	chr11_15356141	0	15356141	T	G
11	chr11_15359923	0	15359923	T	A
11	chr11_15371316	0	15371316	A	C
11	chr11_15381302	0	15381302	T	A
11	chr11_15413408	0	15413408	C	A
11	chr11_15422297	0	15422297	C	A
11	chr11_15435104	0	15435104	C	G
11	chr11_15438692	0	15438692	G	T
11	chr11_15447285	0	15447285	A	C
11	chr11_15469150	0	15469150	G	C
11	chr11_15474625	0	15474625	G	C
11	chr11_15525325	0	15525325	A	C
11	chr11_15533381	0	15533381	G	C
11	chr11_15547210	0	15547210	C	A
11	chr11_15551705	0	15551705	G	T
11	chr11_15570816	0	15570816	C	G
11	chr11_15575820	0	15575820	G	T
11	chr11_15580372	0	15580372	A	C
11	chr11_15592931	0	15592931	G	C
11	chr11_15594133	0	15594133	C	G
11	chr11_15595333	0	15595333	G	T
11	chr11_15602849	0	15602849	G	C
11	chr11_15602917	0	15602917	C	A
11	chr11_15617949	0	15617949	T	G
11	chr11_15632254	0	15632254	A	T
11	chr11_15641446	0	15641446	C	G
11	chr11_15736941	0	15736941	T	G
11	chr11_15742328	0	15742328	A	C
11	chr11_15760403	0	15760403	C	A
11	chr11_15761515	0	15761515	C	G
11	chr11_15774833	0	15774833	G	C
11	chr11_15784218	0	15784218	G	C
11	chr11_15801996	0	15801996	C	G
11	chr11_15804833	0	15804833	G	C
11	chr11_15845545	0	15845545	A	C
11	chr11_15846112	0	15846112	T	G
11	chr11_15847969	0	15847969	C	G
11	chr11_15863455	0	15863455	A	C
11	chr11_15870530	0	15870530	C	G
11	chr11_15876224	0	15876224	C	G
11	chr11_15885382	0	15885382	C	G
11	chr11_15926567	0	15926567	T	A
11	chr11_15927697	0	15927697	T	G
11	chr11_15943437	0	15943437	T	A
11	chr11_15943875	0	15943875	T	G
11	chr11_15969173	0	15969173	A	T
11	chr11_15978509	0	15978509	A	T
11	chr11_15979388	0	15979388	A	C
11	chr11_15982042	0	15982042	A	C
11	chr11_15993023	0	15993023	A	C
11	chr11_15999553	0	15999553	T	A
11	chr11_16025014	0	16025014	G	C
11	chr11_16066046	0	16066046	G	T
11	chr11_16115041	0	16115041	C	G
11	chr11_16120687	0	16120687	A	C
11	chr11_16140546	0	16140546	C	A
11	chr11_16148861	0	16148861	A	T
11	chr11_16208263	0	16208263	A	C
11	chr11_16230197	0	16230197	C	G
11	chr11_16233931	0	16233931	G	T
11	chr11_16248679	0	16248679	T	G
11	chr11_16250683	0	16250683	A	T
11	chr11_16255300	0	16255300	A	T
11	chr11_16286424	0	16286424	G	T
11	chr11_16299629	0	16299629	C	G
11	chr11_16311528	0	16311528	C	G
11	chr11_16319158	0	16319158	G	C
11	chr11_16323979	0	16323979	T	A
11	chr11_16349144	0	16349144	G	T
11	chr11_16355299	0	16355299	G	C
11	chr11_16371522	0	16371522	A	T
11	chr11_16378489	0	16378489	A	C
11	chr11_16382248	0	16382248	C	G
11	chr11_16392141	0	16392141	C	A
11	chr11_16400218	0	16400218	C	G
11	chr11_16409880	0	16409880	C	A
11	chr11_16413777	0	16413777	G	T
11	chr11_16419915	0	16419915	C	G
11	chr11_16435931	0	16435931	G	C
11	chr11_16455122	0	16455122	A	T
11	chr11_16456317	0	16456317	A	T
11	chr11_16459646	0	16459646	C	G
11	chr11_16465504	0	16465504	C	G
11	chr11_16482429	0	16482429	T	G
11	chr11_16502432	0	16502432	A	C
11	chr11_16512423	0	16512423	T	A
11	chr11_16516316	0	16516316	A	C
11	chr11_16550321	0	16550321	C	A
11	chr11_16558584	0	16558584	A	C
11	chr11_16580266	0	16580266	A	C
11	chr11_16582662	0	16582662	C	G
11	chr11_16607693	0	16607693	C	G
11	chr11_16632892	0	16632892	T	G
11	chr11_16633513	0	16633513	C	A
11	chr11_16659772	0	16659772	G	C
11	chr11_16667290	0	16667290	C	A
11	chr11_16669147	0	16669147	A	C
11	chr11_16718072	0	16718072	T	G
11	chr11_16726503	0	16726503	G	T
11	chr11_16753044	0	16753044	C	G
11	chr11_16770374	0	16770374	T	G
11	chr11_16787065	0	16787065	C	A
11	chr11_16817969	0	16817969	G	C
11	chr11_16818933	0	16818933	C	A
11	chr11_16822042	0	16822042	G	T
11	chr11_16840000	0	16840000	C	A
11	chr11_16871832	0	16871832	A	C
11	chr11_16881857	0	16881857	G	T
11	chr11_16909222	0	16909222	C	G
11	chr11_16910568	0	16910568	T	G
11	chr11_16913230	0	16913230	C	A
11	chr11_16989398	0	16989398	C	G
11	chr11_17004245	0	17004245	A	C
11	chr11_17034298	0	17034298	T	G
11	chr11_17050427	0	17050427	C	G
11	chr11_17059133	0	17059133	T	G
11	chr11_17065854	0	17065854	A	C
11	chr11_17076654	0	17076654	G	T
11	chr11_17152713	0	17152713	T	G
11	chr11_17173847	0	17173847	C	G
11	chr11_17184595	0	17184595	G	T
11	chr11_17216798	0	17216798	G	T
11	chr11_17219923	0	17219923	A	T
11	chr11_17236269	0	17236269	C	G
11	chr11_17245745	0	17245745	G	C
11	chr11_17273940	0	17273940	C	G
11	chr11_17280007	0	17280007	C	A
11	chr11_17292465	0	17292465	A	C
11	chr11_17313060	0	17313060	T	G
11	chr11_17330313	0	17330313	G	T
11	chr11_17340096	0	17340096	T	A
11	chr11_17342218	0	17342218	A	C
11	chr11_17345889	0	17345889	T	G
11	chr11_17345961	0	17345961	G	C
11	chr11_17358052	0	17358052	C	A
11	chr11_17398503	0	17398503	G	T
11	chr11_17412415	0	17412415	A	C
11	chr11_17427533	0	17427533	C	A
11	chr11_17470620	0	17470620	A	T
11	chr11_17480257	0	17480257	C	G
11	chr11_17485238	0	17485238	T	A
11	chr11_17508984	0	17508984	T	G
11	chr11_17525313	0	17525313	T	G
11	chr11_17541104	0	17541104	G	C
11	chr11_17546974	0	17546974	T	G
11	chr11_17564430	0	17564430	G	T
11	chr11_17577601	0	17577601	T	A
11	chr11_17581742	0	17581742	A	T
11	chr11_17592370	0	17592370	C	A
11	chr11_17608473	0	17608473	T	G
11	chr11_17645608	0	17645608	G	C
11	chr11_17653475	0	17653475	G	C
11	chr11_17666472	0	17666472	G	C
11	chr11_17672967	0	17672967	G	T
11	chr11_17675868	0	17675868	C	G
11	chr11_17700419	0	17700419	C	A
11	chr11_17707138	0	17707138	G	T
11	chr11_17736933	0	17736933	A	T
11	chr11_17740384	0	17740384	A	C
11	chr11_17763003	0	17763003	A	C
11	chr11_17764440	0	17764440	C	G
11	chr11_17800202	0	17800202	C	G
11	chr11_17801994	0	17801994	G	T
11	chr11_17818766	0	17818766	T	G
11	chr11_17821229	0	17821229	T	A
11	chr11_17822862	0	17822862	T	G
11	chr11_17830625	0	17830625	G	C
11	chr11_17843166	0	17843166	G	C
11	chr11_17860389	0	17860389	A	C
11	chr11_17885132	0	17885132	T	G
11	chr11_17888989	0	17888989	C	G
11	chr11_17894830	0	17894830	A	C
11	chr11_17901902	0	17901902	T	G
11	chr11_17910132	0	17910132	C	G
11	chr11_18007460	0	18007460	G	T
11	chr11_18020170	0	18020170	G	C
11	chr11_18033194	0	18033194	C	G
11	chr11_18049797	0	18049797	C	G
11	chr11_18085684	0	18085684	G	T
11	chr11_18086076	0	18086076	G	C
11	chr11_18105836	0	18105836	T	A
11	chr11_18115588	0	18115588	G	C
11	chr11_18130271	0	18130271	T	G
11	chr11_18133324	0	18133324	G	T
11	chr11_18146661	0	18146661	T	A
11	chr11_18148105	0	18148105	G	C
11	chr11_18149277	0	18149277	G	T
11	chr11_18150264	0	18150264	G	T
11	chr11_18152785	0	18152785	T	G
11	chr11_18154960	0	18154960	C	G
11	chr11_18158475	0	18158475	G	T
11	chr11_18172261	0	18172261	T	G
11	chr11_18173583	0	18173583	G	T
11	chr11_18179363	0	18179363	G	T
11	chr11_18190838	0	18190838	C	A
11	chr11_18191537	0	18191537	G	C
11	chr11_18194582	0	18194582	C	G
11	chr11_18198016	0	18198016	G	T
11	chr11_18204149	0	18204149	G	C
11	chr11_18207645	0	18207645	G	C
11	chr11_18210100	0	18210100	G	C
11	chr11_18214135	0	18214135	G	T
11	chr11_18217523	0	18217523	A	C
11	chr11_18225026	0	18225026	C	G
11	chr11_18238303	0	18238303	C	A
11	chr11_18252940	0	18252940	C	G
11	chr11_18258211	0	18258211	A	T
11	chr11_18274217	0	18274217	G	C
11	chr11_18306469	0	18306469	G	T
11	chr11_18328661	0	18328661	C	A
11	chr11_18346755	0	18346755	A	T
11	chr11_18384488	0	18384488	C	G
11	chr11_18386531	0	18386531	G	T
11	chr11_18409929	0	18409929	A	T
11	chr11_18411115	0	18411115	G	C
11	chr11_18420700	0	18420700	G	C
11	chr11_18429469	0	18429469	C	G
11	chr11_18465760	0	18465760	T	G
11	chr11_18500610	0	18500610	C	G
11	chr11_18553559	0	18553559	T	G
11	chr11_18556357	0	18556357	G	C
11	chr11_18560285	0	18560285	A	T
11	chr11_18576879	0	18576879	T	G
11	chr11_18620217	0	18620217	A	T
11	chr11_18626415	0	18626415	A	T
11	chr11_18645589	0	18645589	C	G
11	chr11_18656954	0	18656954	C	G
11	chr11_18670907	0	18670907	C	G
11	chr11_18684959	0	18684959	C	G
11	chr11_18689111	0	18689111	G	C
11	chr11_18693027	0	18693027	C	G
11	chr11_18702302	0	18702302	A	C
11	chr11_18720114	0	18720114	C	G
11	chr11_18721709	0	18721709	T	G
11	chr11_18731477	0	18731477	A	C
11	chr11_18754770	0	18754770	A	T
11	chr11_18758372	0	18758372	T	A
11	chr11_18763387	0	18763387	A	C
11	chr11_18774919	0	18774919	A	C
11	chr11_18779580	0	18779580	G	C
11	chr11_18783239	0	18783239	G	C
11	chr11_18798004	0	18798004	C	A
11	chr11_18799509	0	18799509	G	C
11	chr11_18799831	0	18799831	C	G
11	chr11_18811752	0	18811752	C	G
11	chr11_18854257	0	18854257	G	T
11	chr11_18863465	0	18863465	C	A
11	chr11_18866958	0	18866958	T	A
11	chr11_18890890	0	18890890	G	T
11	chr11_18892063	0	18892063	A	C
11	chr11_18898433	0	18898433	A	C
11	chr11_18914695	0	18914695	T	G
11	chr11_18916690	0	18916690	A	T
11	chr11_18918776	0	18918776	G	T
11	chr11_18926746	0	18926746	G	C
11	chr11_18928532	0	18928532	A	C
11	chr11_18940808	0	18940808	G	T
11	chr11_18949604	0	18949604	T	A
11	chr11_18950903	0	18950903	C	G
11	chr11_18953833	0	18953833	G	T
11	chr11_19014358	0	19014358	A	C
11	chr11_19017392	0	19017392	G	C
11	chr11_19023921	0	19023921	T	A
11	chr11_19026299	0	19026299	T	G
11	chr11_19030870	0	19030870	G	C
11	chr11_19055695	0	19055695	T	G
11	chr11_19080427	0	19080427	T	A
11	chr11_19171927	0	19171927	C	A
11	chr11_19190302	0	19190302	C	G
11	chr11_19195661	0	19195661	A	C
11	chr11_19199444	0	19199444	G	T
11	chr11_19210477	0	19210477	G	C
11	chr11_19213056	0	19213056	T	G
11	chr11_19238891	0	19238891	A	C
11	chr11_19243485	0	19243485	T	G
11	chr11_19243889	0	19243889	C	A
11	chr11_19258516	0	19258516	A	C
11	chr11_19262416	0	19262416	C	A
11	chr11_19266582	0	19266582	C	A
11	chr11_19277795	0	19277795	C	G
11	chr11_19282824	0	19282824	G	C
11	chr11_19283324	0	19283324	T	G
11	chr11_19283832	0	19283832	T	A
11	chr11_19302458	0	19302458	G	T
11	chr11_19314934	0	19314934	G	C
11	chr11_19351753	0	19351753	G	T
11	chr11_19355274	0	19355274	G	C
11	chr11_19355670	0	19355670	T	A
11	chr11_19376652	0	19376652	A	C
11	chr11_19399581	0	19399581	T	A
11	chr11_19406269	0	19406269	C	A
11	chr11_19410652	0	19410652	T	A
11	chr11_19412267	0	19412267	G	C
11	chr11_19420846	0	19420846	G	T
11	chr11_19424397	0	19424397	G	C
11	chr11_19437973	0	19437973	C	G
11	chr11_19464236	0	19464236	G	C
11	chr11_19488874	0	19488874	G	T
11	chr11_19502634	0	19502634	G	C
11	chr11_19518218	0	19518218	T	G
11	chr11_19523161	0	19523161	A	C
11	chr11_19525943	0	19525943	G	C
11	chr11_19528789	0	19528789	G	T
11	chr11_19535558	0	19535558	G	T
11	chr11_19550775	0	19550775	C	G
11	chr11_19551227	0	19551227	A	T
11	chr11_19556170	0	19556170	A	C
11	chr11_19556645	0	19556645	C	G
11	chr11_19556867	0	19556867	C	G
11	chr11_19558867	0	19558867	A	T
11	chr11_19565831	0	19565831	C	G
11	chr11_19578508	0	19578508	C	A
11	chr11_19602143	0	19602143	G	T
11	chr11_19613391	0	19613391	G	T
11	chr11_19627346	0	19627346	C	G
11	chr11_19629152	0	19629152	G	C
11	chr11_19663326	0	19663326	A	C
11	chr11_19675993	0	19675993	G	C
11	chr11_19691274	0	19691274	T	G
11	chr11_19704483	0	19704483	C	G
11	chr11_19709289	0	19709289	G	T
11	chr11_19738277	0	19738277	G	T
11	chr11_19739145	0	19739145	G	C
11	chr11_19743199	0	19743199	A	C
11	chr11_19759555	0	19759555	C	G
11	chr11_19788275	0	19788275	C	G
11	chr11_19791400	0	19791400	A	T
11	chr11_19795295	0	19795295	T	G
11	chr11_19800706	0	19800706	A	C
11	chr11_19819610	0	19819610	T	A
11	chr11_19861231	0	19861231	G	T
11	chr11_19861497	0	19861497	A	T
11	chr11_19879592	0	19879592	C	G
11	chr11_19885451	0	19885451	T	G
11	chr11_19899638	0	19899638	G	C
11	chr11_19902100	0	19902100	C	G
11	chr11_20024272	0	20024272	A	C
11	chr11_20035125	0	20035125	A	C
11	chr11_20046357	0	20046357	C	G
11	chr11_20049198	0	20049198	T	G
11	chr11_20081301	0	20081301	T	G
11	chr11_20089415	0	20089415	A	T
11	chr11_20089678	0	20089678	A	T
11	chr11_20102844	0	20102844	C	A
11	chr11_20117119	0	20117119	C	A
11	chr11_20191041	0	20191041	T	A
11	chr11_20194797	0	20194797	G	C
11	chr11_20250519	0	20250519	C	G
11	chr11_20261430	0	20261430	C	G
11	chr11_20267981	0	20267981	T	A
11	chr11_20292208	0	20292208	A	T
11	chr11_20330847	0	20330847	G	C
11	chr11_20352016	0	20352016	A	T
11	chr11_20369245	0	20369245	T	A
11	chr11_20398094	0	20398094	T	G
11	chr11_20425590	0	20425590	G	C
11	chr11_20426036	0	20426036	T	G
11	chr11_20436742	0	20436742	C	A
11	chr11_20440489	0	20440489	G	C
11	chr11_20442494	0	20442494	G	C
11	chr11_20459954	0	20459954	G	C
11	chr11_20462077	0	20462077	C	G
11	chr11_20478842	0	20478842	G	T
11	chr11_20487025	0	20487025	A	T
11	chr11_20496598	0	20496598	G	T
11	chr11_20530413	0	20530413	C	G
11	chr11_20545252	0	20545252	G	C
11	chr11_20556826	0	20556826	C	G
11	chr11_20559998	0	20559998	G	C
11	chr11_20578109	0	20578109	C	G
11	chr11_20588573	0	20588573	G	T
11	chr11_20603437	0	20603437	A	T
11	chr11_20627027	0	20627027	G	C
11	chr11_20633833	0	20633833	C	G
11	chr11_20668563	0	20668563	G	T
11	chr11_20669498	0	20669498	T	G
11	chr11_20671527	0	20671527	G	C
11	chr11_20685450	0	20685450	C	A
11	chr11_20714950	0	20714950	C	G
11	chr11_20725561	0	20725561	G	C
11	chr11_20755890	0	20755890	T	A
11	chr11_20761547	0	20761547	T	A
11	chr11_20768818	0	20768818	G	C
11	chr11_20770483	0	20770483	G	T
11	chr11_20787879	0	20787879	T	A
11	chr11_20788187	0	20788187	A	C
11	chr11_20812045	0	20812045	T	G
11	chr11_20814114	0	20814114	G	T
11	chr11_20826699	0	20826699	A	C
11	chr11_20837737	0	20837737	T	G
11	chr11_20847244	0	20847244	G	T
11	chr11_20865172	0	20865172	C	G
11	chr11_20866278	0	20866278	C	G
11	chr11_20894095	0	20894095	G	T
11	chr11_20903195	0	20903195	A	T
11	chr11_20909412	0	20909412	T	A
11	chr11_20915331	0	20915331	C	A
11	chr11_20931305	0	20931305	C	G
11	chr11_20935415	0	20935415	C	G
11	chr11_20950840	0	20950840	G	C
11	chr11_20976681	0	20976681	T	G
11	chr11_20978109	0	20978109	G	T
11	chr11_20983705	0	20983705	G	T
11	chr11_20992074	0	20992074	C	A
11	chr11_20993048	0	20993048	A	C
11	chr11_21003529	0	21003529	C	G
11	chr11_21031011	0	21031011	G	T
11	chr11_21037073	0	21037073	G	C
11	chr11_21047293	0	21047293	C	A
11	chr11_21049084	0	21049084	G	T
11	chr11_21052578	0	21052578	T	G
11	chr11_21060815	0	21060815	G	T
11	chr11_21061979	0	21061979	C	G
11	chr11_21082151	0	21082151	A	C
11	chr11_21119161	0	21119161	T	G
11	chr11_21155958	0	21155958	A	C
11	chr11_21176614	0	21176614	C	G
11	chr11_21191462	0	21191462	G	C
11	chr11_21192968	0	21192968	C	G
11	chr11_21203399	0	21203399	G	T
11	chr11_21204010	0	21204010	T	A
11	chr11_21204145	0	21204145	C	A
11	chr11_21218250	0	21218250	T	G
11	chr11_21227631	0	21227631	C	A
11	chr11_21265499	0	21265499	A	C
11	chr11_21280573	0	21280573	G	C
11	chr11_21289209	0	21289209	G	T
11	chr11_21290431	0	21290431	A	C
11	chr11_21308016	0	21308016	C	G
11	chr11_21309438	0	21309438	C	G
11	chr11_21323385	0	21323385	A	C
11	chr11_21327274	0	21327274	A	T
11	chr11_21329969	0	21329969	A	C
11	chr11_21330327	0	21330327	T	A
11	chr11_21354522	0	21354522	G	T
11	chr11_21360710	0	21360710	C	G
11	chr11_21380249	0	21380249	T	A
11	chr11_21381850	0	21381850	T	A
11	chr11_21397022	0	21397022	T	A
11	chr11_21400480	0	21400480	T	A
11	chr11_21402070	0	21402070	C	A
11	chr11_21410152	0	21410152	C	G
11	chr11_21413713	0	21413713	C	G
11	chr11_21414404	0	21414404	T	G
11	chr11_21427618	0	21427618	G	T
11	chr11_21431960	0	21431960	C	G
11	chr11_21441014	0	21441014	A	C
11	chr11_21477462	0	21477462	G	C
11	chr11_21482561	0	21482561	T	G
11	chr11_21516996	0	21516996	A	C
11	chr11_21537862	0	21537862	T	G
11	chr11_21546546	0	21546546	G	C
11	chr11_21588685	0	21588685	G	C
11	chr11_21596567	0	21596567	T	A
11	chr11_21643429	0	21643429	A	C
11	chr11_21643992	0	21643992	G	C
11	chr11_21647908	0	21647908	G	C
11	chr11_21663141	0	21663141	T	G
11	chr11_21675613	0	21675613	G	C
11	chr11_21687218	0	21687218	A	C
11	chr11_21689657	0	21689657	C	G
11	chr11_21696170	0	21696170	C	A
11	chr11_21697449	0	21697449	A	C
11	chr11_21711918	0	21711918	A	C
11	chr11_21715224	0	21715224	G	C
11	chr11_21728842	0	21728842	G	C
11	chr11_21730471	0	21730471	C	G
11	chr11_21735509	0	21735509	G	T
11	chr11_21739595	0	21739595	A	C
11	chr11_21743381	0	21743381	T	G
11	chr11_21768494	0	21768494	A	C
11	chr11_21786090	0	21786090	T	G
11	chr11_21846168	0	21846168	C	A
11	chr11_21852420	0	21852420	C	G
11	chr11_21895249	0	21895249	T	G
11	chr11_21907184	0	21907184	G	T
11	chr11_21915973	0	21915973	G	T
11	chr11_21921986	0	21921986	G	T
11	chr11_21931918	0	21931918	C	A
11	chr11_21957938	0	21957938	A	C
11	chr11_21982597	0	21982597	T	A
11	chr11_21990210	0	21990210	C	A
11	chr11_22020604	0	22020604	T	G
11	chr11_22020858	0	22020858	G	C
11	chr11_22025569	0	22025569	T	A
11	chr11_22029851	0	22029851	T	G
11	chr11_22030309	0	22030309	C	A
11	chr11_22063786	0	22063786	A	C
11	chr11_22076918	0	22076918	C	A
11	chr11_22080238	0	22080238	T	A
11	chr11_22081077	0	22081077	C	G
11	chr11_22085842	0	22085842	T	A
11	chr11_22101858	0	22101858	G	C
11	chr11_22103047	0	22103047	A	C
11	chr11_22111774	0	22111774	G	C
11	chr11_22115916	0	22115916	T	G
11	chr11_22140221	0	22140221	G	C
11	chr11_22159708	0	22159708	T	G
11	chr11_22161331	0	22161331	C	A
11	chr11_22172545	0	22172545	C	A
11	chr11_22173631	0	22173631	T	A
11	chr11_22197178	0	22197178	T	G
11	chr11_22224559	0	22224559	G	C
11	chr11_22228789	0	22228789	C	G
11	chr11_22244203	0	22244203	G	C
11	chr11_22244284	0	22244284	G	T
11	chr11_22254458	0	22254458	C	G
11	chr11_22257054	0	22257054	C	A
11	chr11_22282386	0	22282386	T	G
11	chr11_22312436	0	22312436	A	C
11	chr11_22316978	0	22316978	C	G
11	chr11_22325538	0	22325538	A	C
11	chr11_22347553	0	22347553	A	C
11	chr11_22368825	0	22368825	C	A
11	chr11_22396728	0	22396728	G	T
11	chr11_22401864	0	22401864	A	C
11	chr11_22414214	0	22414214	T	G
11	chr11_22436875	0	22436875	G	C
11	chr11_22466226	0	22466226	C	G
11	chr11_22471181	0	22471181	C	A
11	chr11_22471365	0	22471365	A	C
11	chr11_22476493	0	22476493	G	C
11	chr11_22478408	0	22478408	T	G
11	chr11_22486478	0	22486478	C	G
11	chr11_22489155	0	22489155	T	G
11	chr11_22506290	0	22506290	A	C
11	chr11_22524793	0	22524793	T	A
11	chr11_22537955	0	22537955	G	T
11	chr11_22539942	0	22539942	G	C
11	chr11_22544351	0	22544351	C	G
11	chr11_22556430	0	22556430	C	A
11	chr11_22619940	0	22619940	T	G
11	chr11_22649795	0	22649795	T	G
11	chr11_22699278	0	22699278	C	G
11	chr11_22705527	0	22705527	C	A
11	chr11_22710281	0	22710281	C	G
11	chr11_22716660	0	22716660	G	C
11	chr11_22735982	0	22735982	C	A
11	chr11_22737753	0	22737753	C	G
11	chr11_22754230	0	22754230	A	C
11	chr11_22764688	0	22764688	A	C
11	chr11_22777946	0	22777946	T	G
11	chr11_22783678	0	22783678	G	C
11	chr11_22815618	0	22815618	A	C
11	chr11_22821496	0	22821496	G	C
11	chr11_22824609	0	22824609	A	C
11	chr11_22829560	0	22829560	T	G
11	chr11_22830996	0	22830996	A	C
11	chr11_22834608	0	22834608	C	G
11	chr11_22906681	0	22906681	G	T
11	chr11_22933880	0	22933880	G	T
11	chr11_22958111	0	22958111	G	C
11	chr11_22967915	0	22967915	T	G
11	chr11_22979144	0	22979144	A	T
11	chr11_22988493	0	22988493	C	A
11	chr11_23020690	0	23020690	G	C
11	chr11_23020774	0	23020774	C	G
11	chr11_23044284	0	23044284	G	T
11	chr11_23055848	0	23055848	G	C
11	chr11_23055970	0	23055970	G	C
11	chr11_23062948	0	23062948	G	T
11	chr11_23064447	0	23064447	G	C
11	chr11_23076354	0	23076354	T	A
11	chr11_23088394	0	23088394	A	T
11	chr11_23096004	0	23096004	T	G
11	chr11_23121353	0	23121353	A	T
11	chr11_23123769	0	23123769	T	G
11	chr11_23125316	0	23125316	C	G
11	chr11_23137562	0	23137562	C	G
11	chr11_23139152	0	23139152	T	G
11	chr11_23143372	0	23143372	G	C
11	chr11_23156193	0	23156193	T	G
11	chr11_23160208	0	23160208	T	G
11	chr11_23166241	0	23166241	A	T
11	chr11_23167009	0	23167009	C	G
11	chr11_23173091	0	23173091	C	G
11	chr11_23188988	0	23188988	G	C
11	chr11_23191819	0	23191819	G	C
11	chr11_23193046	0	23193046	G	C
11	chr11_23201900	0	23201900	G	C
11	chr11_23224135	0	23224135	G	C
11	chr11_23243678	0	23243678	G	C
11	chr11_23268429	0	23268429	C	G
11	chr11_23282648	0	23282648	T	A
11	chr11_23286496	0	23286496	C	G
11	chr11_23303143	0	23303143	T	G
11	chr11_23305379	0	23305379	C	G
11	chr11_23332287	0	23332287	T	G
11	chr11_23338356	0	23338356	T	G
11	chr11_23343481	0	23343481	C	G
11	chr11_23350452	0	23350452	G	T
11	chr11_23361677	0	23361677	A	C
11	chr11_23362694	0	23362694	T	A
11	chr11_23363621	0	23363621	C	A
11	chr11_23389078	0	23389078	G	C
11	chr11_23407442	0	23407442	T	G
11	chr11_23418657	0	23418657	T	G
11	chr11_23442708	0	23442708	T	A
11	chr11_23457893	0	23457893	C	A
11	chr11_23491901	0	23491901	G	C
11	chr11_23495740	0	23495740	A	C
11	chr11_23502046	0	23502046	A	C
11	chr11_23533528	0	23533528	A	C
11	chr11_23569651	0	23569651	G	C
11	chr11_23590073	0	23590073	C	G
11	chr11_23594615	0	23594615	G	C
11	chr11_23600942	0	23600942	C	G
11	chr11_23602124	0	23602124	A	C
11	chr11_23612598	0	23612598	G	T
11	chr11_23615489	0	23615489	A	T
11	chr11_23620667	0	23620667	C	G
11	chr11_23628121	0	23628121	C	A
11	chr11_23643720	0	23643720	A	C
11	chr11_23655720	0	23655720	G	C
11	chr11_23669260	0	23669260	G	T
11	chr11_23670624	0	23670624	C	A
11	chr11_23692745	0	23692745	C	G
11	chr11_23698424	0	23698424	C	A
11	chr11_23754154	0	23754154	C	A
11	chr11_23772209	0	23772209	G	C
11	chr11_23785886	0	23785886	T	A
11	chr11_23810228	0	23810228	G	C
11	chr11_23821318	0	23821318	T	A
11	chr11_23828167	0	23828167	T	G
11	chr11_23839767	0	23839767	A	C
11	chr11_23858347	0	23858347	C	G
11	chr11_23873560	0	23873560	C	A
11	chr11_23876559	0	23876559	C	G
11	chr11_23884319	0	23884319	A	T
11	chr11_23903194	0	23903194	T	G
11	chr11_23916007	0	23916007	C	A
11	chr11_23922128	0	23922128	T	G
11	chr11_23953804	0	23953804	G	T
11	chr11_23974803	0	23974803	G	T
11	chr11_23992217	0	23992217	C	G
11	chr11_23996959	0	23996959	A	T
11	chr11_24005559	0	24005559	G	T
11	chr11_24030418	0	24030418	C	G
11	chr11_24043291	0	24043291	T	G
11	chr11_24044899	0	24044899	C	G
11	chr11_24047488	0	24047488	C	A
11	chr11_24052370	0	24052370	C	A
11	chr11_24053149	0	24053149	A	C
11	chr11_24073536	0	24073536	T	A
11	chr11_24076917	0	24076917	T	A
11	chr11_24086774	0	24086774	G	C
11	chr11_24088312	0	24088312	C	A
11	chr11_24103765	0	24103765	G	C
11	chr11_24120330	0	24120330	T	G
11	chr11_24131240	0	24131240	C	G
11	chr11_24132479	0	24132479	A	C
11	chr11_24132513	0	24132513	A	C
11	chr11_24134802	0	24134802	T	A
11	chr11_24155971	0	24155971	T	G
11	chr11_24228945	0	24228945	G	T
11	chr11_24241169	0	24241169	A	C
11	chr11_24261885	0	24261885	G	T
11	chr11_24261894	0	24261894	G	C
11	chr11_24307451	0	24307451	C	G
11	chr11_24310919	0	24310919	T	A
11	chr11_24363224	0	24363224	A	T
11	chr11_24380336	0	24380336	T	A
11	chr11_24389104	0	24389104	T	G
11	chr11_24407545	0	24407545	T	A
11	chr11_24412881	0	24412881	G	C
11	chr11_24427731	0	24427731	G	T
11	chr11_24455725	0	24455725	T	A
11	chr11_24487326	0	24487326	A	C
11	chr11_24491694	0	24491694	C	G
11	chr11_24491794	0	24491794	T	G
11	chr11_24492047	0	24492047	A	T
11	chr11_24544270	0	24544270	G	C
11	chr11_24558625	0	24558625	A	C
11	chr11_24612370	0	24612370	C	G
11	chr11_24615682	0	24615682	T	G
11	chr11_24616862	0	24616862	A	C
11	chr11_24634942	0	24634942	T	A
11	chr11_24648173	0	24648173	C	G
11	chr11_24669813	0	24669813	A	C
11	chr11_24684072	0	24684072	C	A
11	chr11_24704567	0	24704567	T	G
11	chr11_24735116	0	24735116	C	A
11	chr11_24769886	0	24769886	G	C
11	chr11_24805454	0	24805454	G	C
11	chr11_24810682	0	24810682	G	C
11	chr11_24816822	0	24816822	T	G
11	chr11_24821944	0	24821944	C	G
11	chr11_24826157	0	24826157	T	G
11	chr11_24842591	0	24842591	T	G
11	chr11_24861242	0	24861242	G	C
11	chr11_24876679	0	24876679	G	T
11	chr11_24888995	0	24888995	G	C
11	chr11_24892293	0	24892293	G	T
11	chr11_24895321	0	24895321	G	C
11	chr11_24957354	0	24957354	A	T
11	chr11_24960610	0	24960610	G	C
11	chr11_24961115	0	24961115	G	C
11	chr11_24970110	0	24970110	C	A
11	chr11_25001143	0	25001143	A	T
11	chr11_25006428	0	25006428	G	T
11	chr11_25038528	0	25038528	G	C
11	chr11_25058414	0	25058414	A	C
11	chr11_25069867	0	25069867	G	T
11	chr11_25088311	0	25088311	C	G
11	chr11_25093196	0	25093196	G	T
11	chr11_25118456	0	25118456	C	G
11	chr11_25126285	0	25126285	C	A
11	chr11_25142493	0	25142493	G	T
11	chr11_25149891	0	25149891	T	G
11	chr11_25172303	0	25172303	T	G
11	chr11_25209505	0	25209505	A	C
11	chr11_25209794	0	25209794	A	T
11	chr11_25235922	0	25235922	C	G
11	chr11_25236673	0	25236673	G	T
11	chr11_25256651	0	25256651	G	C
11	chr11_25269297	0	25269297	C	A
11	chr11_25271882	0	25271882	G	T
11	chr11_25291327	0	25291327	G	T
11	chr11_25295148	0	25295148	C	A
11	chr11_25296794	0	25296794	G	T
11	chr11_25302544	0	25302544	C	G
11	chr11_25305782	0	25305782	G	C
11	chr11_25326416	0	25326416	A	T
11	chr11_25333160	0	25333160	C	G
11	chr11_25344673	0	25344673	G	T
11	chr11_25346034	0	25346034	C	G
11	chr11_25352697	0	25352697	C	G
11	chr11_25356161	0	25356161	T	G
11	chr11_25365797	0	25365797	G	C
11	chr11_25378897	0	25378897	C	G
11	chr11_25393062	0	25393062	C	A
11	chr11_25415084	0	25415084	A	T
11	chr11_25416153	0	25416153	G	C
11	chr11_25416476	0	25416476	T	A
11	chr11_25424746	0	25424746	C	G
11	chr11_25429629	0	25429629	T	A
11	chr11_25435408	0	25435408	C	A
11	chr11_25515141	0	25515141	T	A
11	chr11_25538363	0	25538363	C	G
11	chr11_25549592	0	25549592	T	G
11	chr11_25557502	0	25557502	G	T
11	chr11_25564605	0	25564605	C	A
11	chr11_25666561	0	25666561	C	G
11	chr11_25669119	0	25669119	G	C
11	chr11_25675856	0	25675856	A	T
11	chr11_25678560	0	25678560	A	C
11	chr11_25692466	0	25692466	C	G
11	chr11_25703285	0	25703285	G	C
11	chr11_25711011	0	25711011	T	G
11	chr11_25770991	0	25770991	G	T
11	chr11_25771713	0	25771713	G	T
11	chr11_25772126	0	25772126	G	C
11	chr11_25774894	0	25774894	G	C
11	chr11_25782550	0	25782550	C	A
11	chr11_25797532	0	25797532	G	T
11	chr11_25803684	0	25803684	C	G
11	chr11_25815316	0	25815316	T	G
11	chr11_25824614	0	25824614	T	A
11	chr11_25827983	0	25827983	G	T
11	chr11_25884518	0	25884518	A	C
11	chr11_25893371	0	25893371	C	G
11	chr11_25950869	0	25950869	T	G
11	chr11_25952485	0	25952485	G	C
11	chr11_25976297	0	25976297	C	A
11	chr11_25984808	0	25984808	A	C
11	chr11_26012157	0	26012157	T	G
11	chr11_26016987	0	26016987	C	G
11	chr11_26048661	0	26048661	T	G
11	chr11_26076936	0	26076936	C	G
11	chr11_26079775	0	26079775	C	A
11	chr11_26084560	0	26084560	G	C
11	chr11_26095796	0	26095796	C	A
11	chr11_26138128	0	26138128	G	C
11	chr11_26148837	0	26148837	G	T
11	chr11_26151199	0	26151199	A	T
11	chr11_26155861	0	26155861	T	G
11	chr11_26195149	0	26195149	A	T
11	chr11_26195978	0	26195978	T	G
11	chr11_26225913	0	26225913	G	C
11	chr11_26234945	0	26234945	G	C
11	chr11_26260905	0	26260905	G	C
11	chr11_26269390	0	26269390	C	G
11	chr11_26316317	0	26316317	C	G
11	chr11_26331247	0	26331247	C	A
11	chr11_26332904	0	26332904	A	C
11	chr11_26348502	0	26348502	G	T
11	chr11_26349270	0	26349270	G	C
11	chr11_26361981	0	26361981	C	A
11	chr11_26374907	0	26374907	A	T
11	chr11_26379892	0	26379892	C	G
11	chr11_26394902	0	26394902	T	G
11	chr11_26408278	0	26408278	G	T
11	chr11_26412902	0	26412902	T	G
11	chr11_26423137	0	26423137	C	G
11	chr11_26423588	0	26423588	C	A
11	chr11_26435462	0	26435462	T	G
11	chr11_26459332	0	26459332	C	G
11	chr11_26480803	0	26480803	C	G
11	chr11_26485102	0	26485102	G	C
11	chr11_26486455	0	26486455	T	A
11	chr11_26489539	0	26489539	G	C
11	chr11_26501797	0	26501797	T	G
11	chr11_26502440	0	26502440	C	G
11	chr11_26510405	0	26510405	C	G
11	chr11_26522203	0	26522203	T	A
11	chr11_26524723	0	26524723	A	C
11	chr11_26533223	0	26533223	T	A
11	chr11_26543517	0	26543517	G	T
11	chr11_26553156	0	26553156	C	A
11	chr11_26563429	0	26563429	T	G
11	chr11_26589414	0	26589414	T	A
11	chr11_26603106	0	26603106	A	T
11	chr11_26662015	0	26662015	A	C
11	chr11_26663197	0	26663197	T	G
11	chr11_26675122	0	26675122	G	T
11	chr11_26677984	0	26677984	C	G
11	chr11_26688149	0	26688149	T	A
11	chr11_26702288	0	26702288	G	T
11	chr11_26708000	0	26708000	C	A
11	chr11_26743634	0	26743634	G	T
11	chr11_26749913	0	26749913	A	C
11	chr11_26799013	0	26799013	T	G
11	chr11_26807363	0	26807363	A	T
11	chr11_26808952	0	26808952	G	C
11	chr11_26813979	0	26813979	G	C
11	chr11_26843521	0	26843521	C	G
11	chr11_26845870	0	26845870	T	G
11	chr11_26846141	0	26846141	G	C
11	chr11_26855511	0	26855511	C	A
11	chr11_26871404	0	26871404	T	G
11	chr11_26925592	0	26925592	A	C
11	chr11_26937222	0	26937222	G	C
11	chr11_26952909	0	26952909	G	T
11	chr11_26959680	0	26959680	C	A
11	chr11_26969168	0	26969168	T	G
11	chr11_26969250	0	26969250	G	C
11	chr11_26987821	0	26987821	G	C
11	chr11_26989797	0	26989797	C	A
11	chr11_26992497	0	26992497	A	T
11	chr11_26999014	0	26999014	G	C
11	chr11_26999717	0	26999717	G	C
11	chr11_27001525	0	27001525	G	C
11	chr11_27012346	0	27012346	T	A
11	chr11_27062313	0	27062313	T	G
11	chr11_27070884	0	27070884	C	G
11	chr11_27106490	0	27106490	T	G
11	chr11_27112896	0	27112896	C	A
11	chr11_27118761	0	27118761	T	G
11	chr11_27127072	0	27127072	C	G
11	chr11_27137783	0	27137783	A	T
11	chr11_27155576	0	27155576	T	G
11	chr11_27165205	0	27165205	G	T
11	chr11_27178380	0	27178380	A	C
11	chr11_27201927	0	27201927	A	T
11	chr11_27209077	0	27209077	G	T
11	chr11_27231164	0	27231164	T	G
11	chr11_27235429	0	27235429	G	C
11	chr11_27256478	0	27256478	T	A
11	chr11_27259070	0	27259070	G	C
11	chr11_27261484	0	27261484	C	A
11	chr11_27267877	0	27267877	T	G
11	chr11_27278531	0	27278531	G	T
11	chr11_27279125	0	27279125	C	G
11	chr11_27284934	0	27284934	T	G
11	chr11_27285310	0	27285310	G	C
11	chr11_27301365	0	27301365	G	C
11	chr11_27315012	0	27315012	G	C
11	chr11_27330161	0	27330161	G	C
11	chr11_27335175	0	27335175	G	T
11	chr11_27337507	0	27337507	G	T
11	chr11_27362136	0	27362136	C	A
11	chr11_27395338	0	27395338	T	A
11	chr11_27431591	0	27431591	T	A
11	chr11_27436177	0	27436177	G	T
11	chr11_27449400	0	27449400	T	G
11	chr11_27454281	0	27454281	T	G
11	chr11_27468480	0	27468480	T	A
11	chr11_27469399	0	27469399	C	G
11	chr11_27486433	0	27486433	T	A
11	chr11_27498702	0	27498702	A	C
11	chr11_27512939	0	27512939	G	C
11	chr11_27517180	0	27517180	A	C
11	chr11_27518729	0	27518729	C	A
11	chr11_27524669	0	27524669	A	C
11	chr11_27540837	0	27540837	T	G
11	chr11_27553531	0	27553531	G	C
11	chr11_27557734	0	27557734	A	C
11	chr11_27570371	0	27570371	A	T
11	chr11_27589556	0	27589556	G	T
11	chr11_27623270	0	27623270	G	T
11	chr11_27639542	0	27639542	T	G
11	chr11_27645025	0	27645025	G	C
11	chr11_27650235	0	27650235	A	T
11	chr11_27683586	0	27683586	C	G
11	chr11_27695731	0	27695731	G	C
11	chr11_27710382	0	27710382	C	A
11	chr11_27729881	0	27729881	C	G
11	chr11_27732977	0	27732977	G	C
11	chr11_27737176	0	27737176	C	G
11	chr11_27753910	0	27753910	C	A
11	chr11_27768015	0	27768015	G	T
11	chr11_27793875	0	27793875	C	A
11	chr11_27807973	0	27807973	T	G
11	chr11_27845976	0	27845976	C	A
11	chr11_27911313	0	27911313	T	A
11	chr11_27912010	0	27912010	G	T
11	chr11_27929774	0	27929774	C	A
11	chr11_27945048	0	27945048	T	A
11	chr11_27959876	0	27959876	C	A
11	chr11_27998461	0	27998461	G	C
11	chr11_28000926	0	28000926	G	T
11	chr11_28004296	0	28004296	G	T
11	chr11_28024629	0	28024629	A	T
11	chr11_28048619	0	28048619	G	C
11	chr11_28051622	0	28051622	C	A
11	chr11_28100564	0	28100564	A	C
11	chr11_28107662	0	28107662	T	G
11	chr11_28123732	0	28123732	G	C
11	chr11_28146153	0	28146153	C	G
11	chr11_28154102	0	28154102	A	T
11	chr11_28157783	0	28157783	C	G
11	chr11_28161014	0	28161014	G	C
11	chr11_28174221	0	28174221	T	G
11	chr11_28194809	0	28194809	T	G
11	chr11_28241951	0	28241951	A	C
11	chr11_28279516	0	28279516	T	A
11	chr11_28304659	0	28304659	A	T
11	chr11_28349422	0	28349422	T	G
11	chr11_28352624	0	28352624	C	G
11	chr11_28376949	0	28376949	G	C
11	chr11_28377553	0	28377553	A	C
11	chr11_28386153	0	28386153	C	A
11	chr11_28402070	0	28402070	G	T
11	chr11_28407094	0	28407094	A	C
11	chr11_28446180	0	28446180	C	A
11	chr11_28482446	0	28482446	C	G
11	chr11_28505303	0	28505303	G	C
11	chr11_28528421	0	28528421	C	G
11	chr11_28574000	0	28574000	A	C
11	chr11_28579451	0	28579451	C	A
11	chr11_28590571	0	28590571	C	A
11	chr11_28596297	0	28596297	T	G
11	chr11_28601210	0	28601210	T	A
11	chr11_28611169	0	28611169	T	G
11	chr11_28646342	0	28646342	C	A
11	chr11_28671732	0	28671732	G	T
11	chr11_28697625	0	28697625	T	G
11	chr11_28703123	0	28703123	T	A
11	chr11_28743101	0	28743101	T	A
11	chr11_28775252	0	28775252	C	G
11	chr11_28799352	0	28799352	A	T
11	chr11_28801520	0	28801520	G	T
11	chr11_28801749	0	28801749	A	C
11	chr11_28803545	0	28803545	C	A
11	chr11_28818971	0	28818971	G	T
11	chr11_28820740	0	28820740	C	A
11	chr11_28848772	0	28848772	C	A
11	chr11_28857575	0	28857575	A	C
11	chr11_28862851	0	28862851	T	G
11	chr11_28868171	0	28868171	G	C
11	chr11_28894076	0	28894076	C	A
11	chr11_28908053	0	28908053	T	A
11	chr11_28911070	0	28911070	C	G
11	chr11_28915918	0	28915918	G	C
11	chr11_28981365	0	28981365	C	G
11	chr11_28986377	0	28986377	G	T
11	chr11_28992517	0	28992517	T	G
11	chr11_29001591	0	29001591	C	G
11	chr11_29029948	0	29029948	G	T
11	chr11_29068168	0	29068168	A	T
11	chr11_29078070	0	29078070	G	T
11	chr11_29085846	0	29085846	G	C
11	chr11_29092680	0	29092680	T	A
11	chr11_29122086	0	29122086	T	G
11	chr11_29124544	0	29124544	T	A
11	chr11_29145223	0	29145223	C	G
11	chr11_29149502	0	29149502	T	G
11	chr11_29168179	0	29168179	G	C
11	chr11_29174006	0	29174006	C	A
11	chr11_29213831	0	29213831	T	G
11	chr11_29232713	0	29232713	A	C
11	chr11_29247021	0	29247021	C	G
11	chr11_29247941	0	29247941	G	C
11	chr11_29255163	0	29255163	A	T
11	chr11_29282913	0	29282913	G	T
11	chr11_29293013	0	29293013	G	T
11	chr11_29297196	0	29297196	G	C
11	chr11_29316199	0	29316199	A	C
11	chr11_29325373	0	29325373	G	C
11	chr11_29331947	0	29331947	G	T
11	chr11_29333646	0	29333646	C	G
11	chr11_29342208	0	29342208	A	C
11	chr11_29360391	0	29360391	C	A
11	chr11_29382306	0	29382306	G	C
11	chr11_29400704	0	29400704	G	C
11	chr11_29440055	0	29440055	T	G
11	chr11_29455150	0	29455150	T	A
11	chr11_29465819	0	29465819	A	C
11	chr11_29466648	0	29466648	T	A
11	chr11_29504883	0	29504883	G	C
11	chr11_29513349	0	29513349	G	C
11	chr11_29534386	0	29534386	G	T
11	chr11_29561611	0	29561611	T	G
11	chr11_29565723	0	29565723	G	T
11	chr11_29573187	0	29573187	T	G
11	chr11_29669978	0	29669978	A	T
11	chr11_29677074	0	29677074	C	G
11	chr11_29685899	0	29685899	C	G
11	chr11_29685936	0	29685936	T	A
11	chr11_29729387	0	29729387	G	C
11	chr11_29757149	0	29757149	C	G
11	chr11_29765910	0	29765910	G	T
11	chr11_29766760	0	29766760	A	C
11	chr11_29797073	0	29797073	C	G
11	chr11_29817380	0	29817380	G	C
11	chr11_29836671	0	29836671	A	C
11	chr11_29847910	0	29847910	G	T
11	chr11_29850142	0	29850142	C	A
11	chr11_29862503	0	29862503	A	T
11	chr11_29863041	0	29863041	C	G
11	chr11_29887180	0	29887180	C	G
11	chr11_29888529	0	29888529	C	A
11	chr11_29894153	0	29894153	A	T
11	chr11_29899872	0	29899872	A	C
11	chr11_29943099	0	29943099	C	G
11	chr11_29979266	0	29979266	G	C
11	chr11_29979605	0	29979605	C	A
11	chr11_30025355	0	30025355	G	T
11	chr11_30027720	0	30027720	C	G
11	chr11_30030804	0	30030804	G	T
11	chr11_30050211	0	30050211	G	C
11	chr11_30055411	0	30055411	C	A
11	chr11_30060570	0	30060570	A	C
11	chr11_30093166	0	30093166	A	C
11	chr11_30100719	0	30100719	T	G
11	chr11_30109977	0	30109977	T	A
11	chr11_30122085	0	30122085	C	A
11	chr11_30125213	0	30125213	T	G
11	chr11_30131820	0	30131820	C	G
11	chr11_30158346	0	30158346	G	T
11	chr11_30183617	0	30183617	A	C
11	chr11_30185918	0	30185918	C	A
11	chr11_30186421	0	30186421	G	T
11	chr11_30186971	0	30186971	G	C
11	chr11_30193705	0	30193705	G	T
11	chr11_30201812	0	30201812	G	C
11	chr11_30216092	0	30216092	C	G
11	chr11_30216525	0	30216525	A	T
11	chr11_30228890	0	30228890	A	C
11	chr11_30237996	0	30237996	C	G
11	chr11_30265582	0	30265582	G	C
11	chr11_30275330	0	30275330	G	T
11	chr11_30293883	0	30293883	T	G
11	chr11_30295431	0	30295431	C	A
11	chr11_30299388	0	30299388	A	C
11	chr11_30306346	0	30306346	G	T
11	chr11_30326591	0	30326591	A	T
11	chr11_30338337	0	30338337	T	G
11	chr11_30348452	0	30348452	G	C
11	chr11_30355190	0	30355190	T	A
11	chr11_30377917	0	30377917	A	T
11	chr11_30440761	0	30440761	G	C
11	chr11_30445636	0	30445636	A	C
11	chr11_30456668	0	30456668	A	C
11	chr11_30474348	0	30474348	G	C
11	chr11_30478075	0	30478075	C	G
11	chr11_30478624	0	30478624	T	A
11	chr11_30509698	0	30509698	T	G
11	chr11_30520714	0	30520714	T	A
11	chr11_30530104	0	30530104	T	G
11	chr11_30530485	0	30530485	A	C
11	chr11_30568780	0	30568780	C	G
11	chr11_30592025	0	30592025	T	A
11	chr11_30595977	0	30595977	T	G
11	chr11_30607802	0	30607802	A	C
11	chr11_30611071	0	30611071	T	G
11	chr11_30640947	0	30640947	G	C
11	chr11_30645400	0	30645400	C	G
11	chr11_30649025	0	30649025	A	T
11	chr11_30669601	0	30669601	C	A
11	chr11_30685705	0	30685705	C	A
11	chr11_30706538	0	30706538	A	C
11	chr11_30717569	0	30717569	A	C
11	chr11_30733379	0	30733379	C	G
11	chr11_30733515	0	30733515	C	A
11	chr11_30742747	0	30742747	A	C
11	chr11_30764679	0	30764679	T	A
11	chr11_30781951	0	30781951	C	A
11	chr11_30783625	0	30783625	T	A
11	chr11_30790205	0	30790205	T	G
11	chr11_30802511	0	30802511	T	G
11	chr11_30811806	0	30811806	G	T
11	chr11_30891480	0	30891480	G	T
11	chr11_30905040	0	30905040	G	T
11	chr11_30955848	0	30955848	A	C
11	chr11_30958499	0	30958499	G	C
11	chr11_30967699	0	30967699	C	A
11	chr11_30981940	0	30981940	C	A
11	chr11_30994768	0	30994768	T	G
11	chr11_30996641	0	30996641	C	A
11	chr11_31006319	0	31006319	A	T
11	chr11_31009060	0	31009060	C	G
11	chr11_31015110	0	31015110	A	T
11	chr11_31032713	0	31032713	C	G
11	chr11_31038735	0	31038735	A	T
11	chr11_31073228	0	31073228	T	G
11	chr11_31077039	0	31077039	T	G
11	chr11_31082886	0	31082886	C	A
11	chr11_31113513	0	31113513	C	G
11	chr11_31119067	0	31119067	C	G
11	chr11_31130878	0	31130878	T	A
11	chr11_31134443	0	31134443	A	T
11	chr11_31161365	0	31161365	G	C
11	chr11_31175793	0	31175793	C	G
11	chr11_31183030	0	31183030	C	G
11	chr11_31196984	0	31196984	C	A
11	chr11_31207645	0	31207645	G	C
11	chr11_31209355	0	31209355	C	A
11	chr11_31230883	0	31230883	A	C
11	chr11_31245715	0	31245715	A	C
11	chr11_31277205	0	31277205	A	C
11	chr11_31340187	0	31340187	C	A
11	chr11_31365327	0	31365327	C	A
11	chr11_31375326	0	31375326	A	T
11	chr11_31382615	0	31382615	G	T
11	chr11_31399621	0	31399621	C	A
11	chr11_31405813	0	31405813	A	T
11	chr11_31409224	0	31409224	A	C
11	chr11_31457197	0	31457197	T	G
11	chr11_31468156	0	31468156	C	G
11	chr11_31477423	0	31477423	A	C
11	chr11_31483087	0	31483087	C	A
11	chr11_31499703	0	31499703	A	C
11	chr11_31509912	0	31509912	T	A
11	chr11_31511710	0	31511710	G	C
11	chr11_31528668	0	31528668	C	G
11	chr11_31535499	0	31535499	G	C
11	chr11_31537934	0	31537934	G	T
11	chr11_31547658	0	31547658	A	T
11	chr11_31554762	0	31554762	C	G
11	chr11_31572995	0	31572995	G	T
11	chr11_31575064	0	31575064	T	G
11	chr11_31598923	0	31598923	C	G
11	chr11_31609044	0	31609044	G	C
11	chr11_31624151	0	31624151	A	T
11	chr11_31626645	0	31626645	C	A
11	chr11_31628424	0	31628424	G	T
11	chr11_31636274	0	31636274	A	C
11	chr11_31652718	0	31652718	C	G
11	chr11_31658960	0	31658960	C	G
11	chr11_31699442	0	31699442	A	C
11	chr11_31707949	0	31707949	C	G
11	chr11_31718911	0	31718911	T	G
11	chr11_31721972	0	31721972	C	G
11	chr11_31734106	0	31734106	C	G
11	chr11_31749108	0	31749108	G	C
11	chr11_31770255	0	31770255	G	T
11	chr11_31774063	0	31774063	C	A
11	chr11_31778004	0	31778004	G	T
11	chr11_31789732	0	31789732	C	A
11	chr11_31793232	0	31793232	G	C
11	chr11_31799156	0	31799156	C	A
11	chr11_31800612	0	31800612	T	G
11	chr11_31809699	0	31809699	G	C
11	chr11_31820259	0	31820259	G	C
11	chr11_31838783	0	31838783	G	C
11	chr11_31841947	0	31841947	G	T
11	chr11_31859905	0	31859905	T	G
11	chr11_31860256	0	31860256	G	C
11	chr11_31864844	0	31864844	T	A
11	chr11_31869782	0	31869782	G	C
11	chr11_31893736	0	31893736	C	A
11	chr11_31896310	0	31896310	A	T
11	chr11_31896446	0	31896446	G	C
11	chr11_31916016	0	31916016	C	G
11	chr11_31918158	0	31918158	G	C
11	chr11_31921867	0	31921867	C	G
11	chr11_31923213	0	31923213	C	A
11	chr11_31924501	0	31924501	A	C
11	chr11_31962069	0	31962069	C	A
11	chr11_31989910	0	31989910	C	A
11	chr11_31999398	0	31999398	C	A
11	chr11_32017391	0	32017391	A	C
11	chr11_32029299	0	32029299	C	A
11	chr11_32042218	0	32042218	C	G
11	chr11_32044484	0	32044484	G	T
11	chr11_32055692	0	32055692	A	C
11	chr11_32066533	0	32066533	C	A
11	chr11_32109199	0	32109199	T	G
11	chr11_32111600	0	32111600	C	A
11	chr11_32122616	0	32122616	A	T
11	chr11_32127562	0	32127562	T	A
11	chr11_32131322	0	32131322	C	G
11	chr11_32143769	0	32143769	C	G
11	chr11_32151777	0	32151777	G	C
11	chr11_32158219	0	32158219	G	T
11	chr11_32167313	0	32167313	A	C
11	chr11_32177698	0	32177698	C	A
11	chr11_32186763	0	32186763	G	C
11	chr11_32212225	0	32212225	T	G
11	chr11_32219404	0	32219404	A	C
11	chr11_32229011	0	32229011	C	G
11	chr11_32229750	0	32229750	G	C
11	chr11_32231552	0	32231552	C	G
11	chr11_32240543	0	32240543	A	C
11	chr11_32249649	0	32249649	A	T
11	chr11_32252521	0	32252521	G	C
11	chr11_32254218	0	32254218	C	G
11	chr11_32288425	0	32288425	T	G
11	chr11_32293153	0	32293153	G	T
11	chr11_32333963	0	32333963	C	A
11	chr11_32337466	0	32337466	G	C
11	chr11_32354767	0	32354767	C	A
11	chr11_32359116	0	32359116	T	G
11	chr11_32367282	0	32367282	C	G
11	chr11_32406170	0	32406170	G	C
11	chr11_32415533	0	32415533	G	C
11	chr11_32442541	0	32442541	A	T
11	chr11_32447379	0	32447379	C	G
11	chr11_32453787	0	32453787	G	C
11	chr11_32458781	0	32458781	C	A
11	chr11_32468649	0	32468649	G	T
11	chr11_32512163	0	32512163	G	T
11	chr11_32539270	0	32539270	C	A
11	chr11_32546750	0	32546750	C	A
11	chr11_32557664	0	32557664	A	C
11	chr11_32569130	0	32569130	C	A
11	chr11_32588927	0	32588927	C	A
11	chr11_32615556	0	32615556	C	A
11	chr11_32659434	0	32659434	T	G
11	chr11_32671613	0	32671613	C	G
11	chr11_32711107	0	32711107	T	G
11	chr11_32746128	0	32746128	G	T
11	chr11_32760281	0	32760281	T	A
11	chr11_32767269	0	32767269	A	C
11	chr11_32788177	0	32788177	T	G
11	chr11_32797484	0	32797484	A	C
11	chr11_32861896	0	32861896	G	C
11	chr11_32885226	0	32885226	T	G
11	chr11_32910100	0	32910100	C	A
11	chr11_32918338	0	32918338	C	G
11	chr11_32966974	0	32966974	T	A
11	chr11_32975828	0	32975828	C	G
11	chr11_33005622	0	33005622	C	A
11	chr11_33030066	0	33030066	C	A
11	chr11_33058160	0	33058160	A	C
11	chr11_33067218	0	33067218	G	T
11	chr11_33076605	0	33076605	C	G
11	chr11_33105760	0	33105760	T	G
11	chr11_33139978	0	33139978	G	C
11	chr11_33169403	0	33169403	A	C
11	chr11_33179214	0	33179214	G	T
11	chr11_33184539	0	33184539	G	C
11	chr11_33185717	0	33185717	T	A
11	chr11_33200341	0	33200341	C	G
11	chr11_33234428	0	33234428	A	T
11	chr11_33261403	0	33261403	C	G
11	chr11_33266117	0	33266117	C	A
11	chr11_33274383	0	33274383	A	C
11	chr11_33282492	0	33282492	A	C
11	chr11_33287109	0	33287109	C	A
11	chr11_33290700	0	33290700	C	A
11	chr11_33311573	0	33311573	A	C
11	chr11_33314995	0	33314995	C	G
11	chr11_33321043	0	33321043	T	A
11	chr11_33325331	0	33325331	A	C
11	chr11_33384687	0	33384687	C	A
11	chr11_33408751	0	33408751	T	G
11	chr11_33410485	0	33410485	A	T
11	chr11_33439884	0	33439884	C	A
11	chr11_33446501	0	33446501	G	C
11	chr11_33453210	0	33453210	T	A
11	chr11_33456654	0	33456654	G	C
11	chr11_33467592	0	33467592	T	A
11	chr11_33495316	0	33495316	A	T
11	chr11_33498869	0	33498869	T	G
11	chr11_33501479	0	33501479	A	C
11	chr11_33502082	0	33502082	G	T
11	chr11_33518447	0	33518447	A	C
11	chr11_33582557	0	33582557	C	A
11	chr11_33589747	0	33589747	G	C
11	chr11_33608182	0	33608182	A	T
11	chr11_33620966	0	33620966	T	G
11	chr11_33634706	0	33634706	G	C
11	chr11_33724855	0	33724855	G	C
11	chr11_33730605	0	33730605	C	G
11	chr11_33751963	0	33751963	C	G
11	chr11_33765760	0	33765760	A	C
11	chr11_33766943	0	33766943	T	A
11	chr11_33815719	0	33815719	G	T
11	chr11_33816247	0	33816247	T	G
11	chr11_33836623	0	33836623	T	A
11	chr11_33947474	0	33947474	C	A
11	chr11_33966665	0	33966665	A	C
11	chr11_33987124	0	33987124	A	C
11	chr11_34004898	0	34004898	G	C
11	chr11_34009601	0	34009601	C	A
11	chr11_34015206	0	34015206	G	T
11	chr11_34025771	0	34025771	T	G
11	chr11_34054853	0	34054853	A	T
11	chr11_34064269	0	34064269	C	A
11	chr11_34090977	0	34090977	C	G
11	chr11_34103637	0	34103637	C	A
11	chr11_34107300	0	34107300	C	A
11	chr11_34115923	0	34115923	A	C
11	chr11_34117815	0	34117815	G	T
11	chr11_34139552	0	34139552	G	C
11	chr11_34157934	0	34157934	C	A
11	chr11_34226716	0	34226716	T	A
11	chr11_34262173	0	34262173	G	T
11	chr11_34278023	0	34278023	C	G
11	chr11_34376077	0	34376077	C	A
11	chr11_34402927	0	34402927	T	G
11	chr11_34430606	0	34430606	C	G
11	chr11_34464926	0	34464926	G	T
11	chr11_34514438	0	34514438	G	T
11	chr11_34546291	0	34546291	T	G
11	chr11_34573234	0	34573234	C	A
11	chr11_34610967	0	34610967	G	C
11	chr11_34618771	0	34618771	C	G
11	chr11_34645262	0	34645262	C	G
11	chr11_34652017	0	34652017	G	T
11	chr11_34652257	0	34652257	A	T
11	chr11_34660205	0	34660205	A	C
11	chr11_34674989	0	34674989	A	C
11	chr11_34682793	0	34682793	C	G
11	chr11_34717728	0	34717728	A	T
11	chr11_34728806	0	34728806	C	G
11	chr11_34746113	0	34746113	G	T
11	chr11_34752476	0	34752476	T	G
11	chr11_34755567	0	34755567	C	G
11	chr11_34758266	0	34758266	T	G
11	chr11_34758316	0	34758316	T	A
11	chr11_34781211	0	34781211	C	A
11	chr11_34803023	0	34803023	T	G
11	chr11_34813533	0	34813533	G	C
11	chr11_34867266	0	34867266	G	T
11	chr11_34888702	0	34888702	A	C
11	chr11_34946339	0	34946339	C	A
11	chr11_34954801	0	34954801	A	C
11	chr11_34964796	0	34964796	G	T
11	chr11_35066535	0	35066535	G	T
11	chr11_35067178	0	35067178	G	C
11	chr11_35096747	0	35096747	G	C
11	chr11_35106090	0	35106090	T	G
11	chr11_35112680	0	35112680	C	A
11	chr11_35125588	0	35125588	C	G
11	chr11_35136536	0	35136536	G	C
11	chr11_35138231	0	35138231	C	G
11	chr11_35156001	0	35156001	G	C
11	chr11_35157038	0	35157038	G	T
11	chr11_35160572	0	35160572	C	A
11	chr11_35177199	0	35177199	G	C
11	chr11_35178176	0	35178176	C	G
11	chr11_35187934	0	35187934	G	T
11	chr11_35220045	0	35220045	C	G
11	chr11_35233741	0	35233741	C	A
11	chr11_35244448	0	35244448	G	C
11	chr11_35254108	0	35254108	C	G
11	chr11_35262654	0	35262654	G	C
11	chr11_35276498	0	35276498	G	C
11	chr11_35330056	0	35330056	C	G
11	chr11_35347834	0	35347834	G	T
11	chr11_35382244	0	35382244	T	G
11	chr11_35403569	0	35403569	T	G
11	chr11_35404828	0	35404828	T	G
11	chr11_35414038	0	35414038	T	A
11	chr11_35414844	0	35414844	G	T
11	chr11_35463492	0	35463492	T	G
11	chr11_35542544	0	35542544	A	C
11	chr11_35568460	0	35568460	G	C
11	chr11_35627359	0	35627359	G	T
11	chr11_35633230	0	35633230	A	C
11	chr11_35648516	0	35648516	G	C
11	chr11_35661977	0	35661977	T	G
11	chr11_35674225	0	35674225	C	A
11	chr11_35684832	0	35684832	C	G
11	chr11_35728557	0	35728557	A	T
11	chr11_35738258	0	35738258	T	G
11	chr11_35738284	0	35738284	A	C
11	chr11_35753143	0	35753143	T	G
11	chr11_35764800	0	35764800	A	C
11	chr11_35776301	0	35776301	G	T
11	chr11_35780482	0	35780482	A	C
11	chr11_35782094	0	35782094	A	T
11	chr11_35784944	0	35784944	T	G
11	chr11_35790480	0	35790480	A	C
11	chr11_35798465	0	35798465	G	C
11	chr11_35812852	0	35812852	C	A
11	chr11_35863213	0	35863213	T	A
11	chr11_35878856	0	35878856	C	G
11	chr11_35893845	0	35893845	C	G
11	chr11_35909511	0	35909511	G	C
11	chr11_35952005	0	35952005	G	T
11	chr11_35967294	0	35967294	C	G
11	chr11_35967993	0	35967993	A	C
11	chr11_35970378	0	35970378	C	G
11	chr11_35998951	0	35998951	T	G
11	chr11_36004869	0	36004869	G	T
11	chr11_36009936	0	36009936	A	C
11	chr11_36013940	0	36013940	T	A
11	chr11_36014850	0	36014850	A	C
11	chr11_36029553	0	36029553	A	C
11	chr11_36047898	0	36047898	G	C
11	chr11_36050460	0	36050460	G	T
11	chr11_36124001	0	36124001	C	G
11	chr11_36175809	0	36175809	A	C
11	chr11_36182038	0	36182038	G	C
11	chr11_36185141	0	36185141	C	A
11	chr11_36187578	0	36187578	A	C
11	chr11_36193524	0	36193524	G	T
11	chr11_36199188	0	36199188	C	G
11	chr11_36205975	0	36205975	C	A
11	chr11_36211809	0	36211809	A	C
11	chr11_36217418	0	36217418	G	C
11	chr11_36218522	0	36218522	G	T
11	chr11_36242262	0	36242262	T	G
11	chr11_36281622	0	36281622	G	T
11	chr11_36287702	0	36287702	T	G
11	chr11_36310811	0	36310811	C	G
11	chr11_36325433	0	36325433	A	C
11	chr11_36378938	0	36378938	A	C
11	chr11_36381328	0	36381328	C	A
11	chr11_36398263	0	36398263	G	T
11	chr11_36400180	0	36400180	C	A
11	chr11_36404489	0	36404489	T	A
11	chr11_36424231	0	36424231	C	G
11	chr11_36455394	0	36455394	C	A
11	chr11_36461941	0	36461941	A	C
11	chr11_36465162	0	36465162	T	A
11	chr11_36480774	0	36480774	C	A
11	chr11_36488139	0	36488139	A	C
11	chr11_36578506	0	36578506	G	T
11	chr11_36601491	0	36601491	A	C
11	chr11_36617206	0	36617206	G	C
11	chr11_36617898	0	36617898	G	T
11	chr11_36643998	0	36643998	C	G
11	chr11_36644914	0	36644914	G	C
11	chr11_36649991	0	36649991	C	A
11	chr11_36666087	0	36666087	G	C
11	chr11_36667679	0	36667679	C	G
11	chr11_36704020	0	36704020	C	A
11	chr11_36708978	0	36708978	T	G
11	chr11_36746880	0	36746880	T	A
11	chr11_36758960	0	36758960	T	G
11	chr11_36778218	0	36778218	A	C
11	chr11_36793530	0	36793530	T	A
11	chr11_36795784	0	36795784	G	C
11	chr11_36800157	0	36800157	A	T
11	chr11_36804000	0	36804000	G	C
11	chr11_36813586	0	36813586	T	A
11	chr11_36823308	0	36823308	C	G
11	chr11_36845180	0	36845180	G	C
11	chr11_36865282	0	36865282	G	C
11	chr11_36871592	0	36871592	C	G
11	chr11_36880476	0	36880476	A	C
11	chr11_36888017	0	36888017	A	T
11	chr11_36898384	0	36898384	G	T
11	chr11_36913790	0	36913790	C	A
11	chr11_36919083	0	36919083	G	C
11	chr11_36930468	0	36930468	A	C
11	chr11_36935126	0	36935126	A	C
11	chr11_36953702	0	36953702	A	T
11	chr11_36957864	0	36957864	G	C
11	chr11_36993241	0	36993241	G	T
11	chr11_37021526	0	37021526	C	A
11	chr11_37023410	0	37023410	C	G
11	chr11_37097907	0	37097907	G	T
11	chr11_37108436	0	37108436	T	G
11	chr11_37109329	0	37109329	C	A
11	chr11_37110311	0	37110311	G	C
11	chr11_37111925	0	37111925	C	G
11	chr11_37120602	0	37120602	A	C
11	chr11_37152468	0	37152468	T	G
11	chr11_37162849	0	37162849	G	C
11	chr11_37165055	0	37165055	G	T
11	chr11_37166308	0	37166308	A	C
11	chr11_37168462	0	37168462	T	G
11	chr11_37175061	0	37175061	T	G
11	chr11_37211369	0	37211369	T	A
11	chr11_37217077	0	37217077	G	C
11	chr11_37228574	0	37228574	C	A
11	chr11_37230781	0	37230781	T	A
11	chr11_37251306	0	37251306	G	T
11	chr11_37273687	0	37273687	A	C
11	chr11_37279027	0	37279027	C	G
11	chr11_37280393	0	37280393	T	G
11	chr11_37307685	0	37307685	G	C
11	chr11_37337956	0	37337956	A	C
11	chr11_37342928	0	37342928	C	G
11	chr11_37349110	0	37349110	T	G
11	chr11_37352087	0	37352087	T	A
11	chr11_37371411	0	37371411	G	C
11	chr11_37376854	0	37376854	G	C
11	chr11_37388841	0	37388841	A	T
11	chr11_37389877	0	37389877	C	A
11	chr11_37406854	0	37406854	T	A
11	chr11_37445472	0	37445472	G	C
11	chr11_37446057	0	37446057	T	G
11	chr11_37452604	0	37452604	G	T
11	chr11_37485734	0	37485734	A	C
11	chr11_37489702	0	37489702	A	T
11	chr11_37551275	0	37551275	T	A
11	chr11_37632648	0	37632648	T	A
11	chr11_37653903	0	37653903	T	G
11	chr11_37706967	0	37706967	T	G
11	chr11_37736130	0	37736130	C	A
11	chr11_37737498	0	37737498	G	T
11	chr11_37765800	0	37765800	C	A
11	chr11_37777834	0	37777834	T	G
11	chr11_37785107	0	37785107	A	C
11	chr11_37814272	0	37814272	C	G
11	chr11_37815046	0	37815046	T	G
11	chr11_37834408	0	37834408	A	T
11	chr11_37844802	0	37844802	C	G
11	chr11_37861690	0	37861690	G	C
11	chr11_37862937	0	37862937	T	G
11	chr11_37903491	0	37903491	C	A
11	chr11_37904820	0	37904820	C	G
11	chr11_37917721	0	37917721	C	A
11	chr11_37919254	0	37919254	A	C
11	chr11_37919489	0	37919489	G	C
11	chr11_37927213	0	37927213	A	C
11	chr11_37935171	0	37935171	T	G
11	chr11_37947213	0	37947213	A	C
11	chr11_37950021	0	37950021	C	G
11	chr11_37972538	0	37972538	T	G
11	chr11_37977945	0	37977945	A	T
11	chr11_37988812	0	37988812	C	A
11	chr11_38005168	0	38005168	G	C
11	chr11_38016782	0	38016782	T	A
11	chr11_38036950	0	38036950	C	A
11	chr11_38040793	0	38040793	G	T
11	chr11_38049004	0	38049004	T	G
11	chr11_38055140	0	38055140	G	C
11	chr11_38073446	0	38073446	C	G
11	chr11_38099370	0	38099370	G	C
11	chr11_38121298	0	38121298	T	G
11	chr11_38125398	0	38125398	A	C
11	chr11_38158740	0	38158740	G	C
11	chr11_38174524	0	38174524	C	A
11	chr11_38178767	0	38178767	C	G
11	chr11_38192069	0	38192069	G	C
11	chr11_38240201	0	38240201	A	C
11	chr11_38244358	0	38244358	G	C
11	chr11_38250676	0	38250676	T	G
11	chr11_38267813	0	38267813	T	G
11	chr11_38281889	0	38281889	A	C
11	chr11_38308311	0	38308311	G	C
11	chr11_38322922	0	38322922	A	T
11	chr11_38334915	0	38334915	G	T
11	chr11_38347217	0	38347217	G	T
11	chr11_38348854	0	38348854	A	T
11	chr11_38350914	0	38350914	A	T
11	chr11_38351848	0	38351848	T	G
11	chr11_38352295	0	38352295	T	G
11	chr11_38358410	0	38358410	T	G
11	chr11_38381036	0	38381036	T	A
11	chr11_38387312	0	38387312	C	G
11	chr11_38392558	0	38392558	G	T
11	chr11_38406817	0	38406817	A	T
11	chr11_38414033	0	38414033	G	C
11	chr11_38414426	0	38414426	G	C
11	chr11_38451577	0	38451577	A	T
11	chr11_38453462	0	38453462	G	C
11	chr11_38459493	0	38459493	T	G
11	chr11_38462537	0	38462537	C	G
11	chr11_38471182	0	38471182	G	C
11	chr11_38474297	0	38474297	A	T
11	chr11_38493474	0	38493474	C	A
11	chr11_38512481	0	38512481	C	G
11	chr11_38513308	0	38513308	G	C
11	chr11_38597709	0	38597709	C	A
11	chr11_38609650	0	38609650	G	C
11	chr11_38615352	0	38615352	T	G
11	chr11_38616706	0	38616706	C	G
11	chr11_38624862	0	38624862	C	A
11	chr11_38630087	0	38630087	T	G
11	chr11_38631642	0	38631642	T	G
11	chr11_38637355	0	38637355	C	G
11	chr11_38685867	0	38685867	C	A
11	chr11_38703868	0	38703868	G	T
11	chr11_38757695	0	38757695	A	C
11	chr11_38772748	0	38772748	T	A
11	chr11_38777840	0	38777840	A	C
11	chr11_38786281	0	38786281	G	C
11	chr11_38804893	0	38804893	G	C
11	chr11_38807449	0	38807449	T	G
11	chr11_38823220	0	38823220	A	C
11	chr11_38826116	0	38826116	C	G
11	chr11_38859891	0	38859891	T	G
11	chr11_38860858	0	38860858	C	G
11	chr11_38862441	0	38862441	C	G
11	chr11_38865583	0	38865583	G	T
11	chr11_38874606	0	38874606	A	T
11	chr11_38927656	0	38927656	T	G
11	chr11_38938005	0	38938005	G	C
11	chr11_38944013	0	38944013	C	A
11	chr11_38950808	0	38950808	G	T
11	chr11_38958097	0	38958097	A	T
11	chr11_38967556	0	38967556	G	T
11	chr11_38969284	0	38969284	T	G
11	chr11_38976842	0	38976842	G	T
11	chr11_38978493	0	38978493	G	C
11	chr11_38980644	0	38980644	A	T
11	chr11_38987919	0	38987919	G	C
11	chr11_38991492	0	38991492	G	T
11	chr11_39007199	0	39007199	C	A
11	chr11_39015834	0	39015834	G	T
11	chr11_39020866	0	39020866	T	G
11	chr11_39022972	0	39022972	C	G
11	chr11_39055484	0	39055484	C	A
11	chr11_39060907	0	39060907	A	C
11	chr11_39072181	0	39072181	T	G
11	chr11_39104391	0	39104391	T	G
11	chr11_39144872	0	39144872	A	C
11	chr11_39153312	0	39153312	G	T
11	chr11_39166144	0	39166144	C	G
11	chr11_39172062	0	39172062	G	C
11	chr11_39173363	0	39173363	T	G
11	chr11_39190972	0	39190972	A	C
11	chr11_39216794	0	39216794	T	G
11	chr11_39219644	0	39219644	A	C
11	chr11_39224643	0	39224643	C	G
11	chr11_39232586	0	39232586	C	A
11	chr11_39237453	0	39237453	G	C
11	chr11_39242966	0	39242966	A	T
11	chr11_39254865	0	39254865	G	C
11	chr11_39260579	0	39260579	T	G
11	chr11_39261144	0	39261144	C	G
11	chr11_39269600	0	39269600	A	C
11	chr11_39304336	0	39304336	A	T
11	chr11_39311335	0	39311335	G	C
11	chr11_39314366	0	39314366	C	A
11	chr11_39328385	0	39328385	T	G
11	chr11_39328557	0	39328557	A	C
11	chr11_39331301	0	39331301	C	G
11	chr11_39334630	0	39334630	A	C
11	chr11_39351890	0	39351890	C	G
11	chr11_39362775	0	39362775	C	A
11	chr11_39369563	0	39369563	G	T
11	chr11_39376740	0	39376740	C	G
11	chr11_39382273	0	39382273	T	A
11	chr11_39401498	0	39401498	A	T
11	chr11_39405904	0	39405904	C	G
11	chr11_39435205	0	39435205	C	G
11	chr11_39437122	0	39437122	C	A
11	chr11_39443638	0	39443638	G	C
11	chr11_39444288	0	39444288	G	C
11	chr11_39446829	0	39446829	C	G
11	chr11_39476885	0	39476885	C	A
11	chr11_39477265	0	39477265	G	T
11	chr11_39485135	0	39485135	A	C
11	chr11_39498892	0	39498892	C	G
11	chr11_39504747	0	39504747	C	A
11	chr11_39504869	0	39504869	G	C
11	chr11_39519903	0	39519903	C	G
11	chr11_39520458	0	39520458	G	C
11	chr11_39520743	0	39520743	G	C
11	chr11_39541334	0	39541334	A	C
11	chr11_39543506	0	39543506	G	T
11	chr11_39550628	0	39550628	G	T
11	chr11_39562768	0	39562768	T	G
11	chr11_39564442	0	39564442	C	G
11	chr11_39570857	0	39570857	G	T
11	chr11_39579870	0	39579870	A	C
11	chr11_39587738	0	39587738	G	T
11	chr11_39602268	0	39602268	C	G
11	chr11_39604243	0	39604243	C	A
11	chr11_39612438	0	39612438	T	G
11	chr11_39616460	0	39616460	G	T
11	chr11_39621441	0	39621441	G	C
11	chr11_39635586	0	39635586	T	A
11	chr11_39674998	0	39674998	A	C
11	chr11_39700132	0	39700132	C	A
11	chr11_39704520	0	39704520	A	T
11	chr11_39712734	0	39712734	C	G
11	chr11_39718003	0	39718003	C	A
11	chr11_39719052	0	39719052	C	G
11	chr11_39735153	0	39735153	A	C
11	chr11_39741391	0	39741391	T	G
11	chr11_39756977	0	39756977	G	T
11	chr11_39758396	0	39758396	G	C
11	chr11_39790683	0	39790683	T	G
11	chr11_39809025	0	39809025	G	T
11	chr11_39810765	0	39810765	G	C
11	chr11_39823740	0	39823740	C	G
11	chr11_39831880	0	39831880	T	G
11	chr11_39845885	0	39845885	G	T
11	chr11_39849468	0	39849468	C	A
11	chr11_39888827	0	39888827	C	A
11	chr11_39907060	0	39907060	C	A
11	chr11_39927490	0	39927490	G	C
11	chr11_39961333	0	39961333	A	T
11	chr11_39966137	0	39966137	C	A
11	chr11_39967170	0	39967170	T	G
11	chr11_39975303	0	39975303	A	T
11	chr11_39977304	0	39977304	G	C
11	chr11_40016450	0	40016450	A	T
11	chr11_40035029	0	40035029	T	A
11	chr11_40040166	0	40040166	A	C
11	chr11_40044319	0	40044319	C	G
11	chr11_40045992	0	40045992	C	A
11	chr11_40058574	0	40058574	T	A
11	chr11_40064519	0	40064519	A	C
11	chr11_40070766	0	40070766	C	G
11	chr11_40076771	0	40076771	G	T
11	chr11_40078029	0	40078029	T	A
11	chr11_40083041	0	40083041	T	G
11	chr11_40095876	0	40095876	C	A
11	chr11_40125128	0	40125128	C	G
11	chr11_40127874	0	40127874	A	T
11	chr11_40128109	0	40128109	C	G
11	chr11_40158373	0	40158373	C	G
11	chr11_40179613	0	40179613	A	T
11	chr11_40182384	0	40182384	T	G
11	chr11_40202291	0	40202291	G	T
11	chr11_40206418	0	40206418	T	G
11	chr11_40207608	0	40207608	C	G
11	chr11_40250250	0	40250250	A	C
11	chr11_40259602	0	40259602	A	C
11	chr11_40271661	0	40271661	C	G
11	chr11_40276537	0	40276537	G	C
11	chr11_40300371	0	40300371	G	T
11	chr11_40313633	0	40313633	A	T
11	chr11_40342399	0	40342399	A	T
11	chr11_40346192	0	40346192	G	C
11	chr11_40365371	0	40365371	C	G
11	chr11_40372044	0	40372044	C	G
11	chr11_40387492	0	40387492	C	G
11	chr11_40387739	0	40387739	A	C
11	chr11_40396904	0	40396904	G	C
11	chr11_40406730	0	40406730	T	A
11	chr11_40407311	0	40407311	C	A
11	chr11_40410186	0	40410186	G	C
11	chr11_40449822	0	40449822	C	G
11	chr11_40451499	0	40451499	A	C
11	chr11_40463838	0	40463838	C	G
11	chr11_40481843	0	40481843	T	A
11	chr11_40485242	0	40485242	C	G
11	chr11_40497946	0	40497946	G	T
11	chr11_40532629	0	40532629	C	A
11	chr11_40600565	0	40600565	T	G
11	chr11_40607932	0	40607932	G	C
11	chr11_40614841	0	40614841	A	C
11	chr11_40630736	0	40630736	C	A
11	chr11_40631711	0	40631711	T	A
11	chr11_40649653	0	40649653	C	A
11	chr11_40655368	0	40655368	G	C
11	chr11_40661622	0	40661622	A	T
11	chr11_40738174	0	40738174	C	G
11	chr11_40766407	0	40766407	T	G
11	chr11_40774388	0	40774388	T	A
11	chr11_40775549	0	40775549	G	C
11	chr11_40776755	0	40776755	C	G
11	chr11_40777556	0	40777556	C	G
11	chr11_40784076	0	40784076	T	G
11	chr11_40803160	0	40803160	G	C
11	chr11_40819365	0	40819365	A	C
11	chr11_40848509	0	40848509	G	C
11	chr11_40874881	0	40874881	G	C
11	chr11_40878855	0	40878855	T	G
11	chr11_40886719	0	40886719	T	G
11	chr11_40890321	0	40890321	C	A
11	chr11_40910785	0	40910785	A	C
11	chr11_40934173	0	40934173	A	C
11	chr11_40934323	0	40934323	G	C
11	chr11_40936599	0	40936599	C	G
11	chr11_40972264	0	40972264	A	C
11	chr11_40995387	0	40995387	C	A
11	chr11_41043847	0	41043847	A	C
11	chr11_41071726	0	41071726	T	A
11	chr11_41089984	0	41089984	A	T
11	chr11_41109666	0	41109666	G	T
11	chr11_41133573	0	41133573	C	G
11	chr11_41144569	0	41144569	C	G
11	chr11_41153879	0	41153879	G	T
11	chr11_41173804	0	41173804	T	A
11	chr11_41216460	0	41216460	C	A
11	chr11_41218414	0	41218414	A	C
11	chr11_41228527	0	41228527	C	A
11	chr11_41235343	0	41235343	G	C
11	chr11_41273766	0	41273766	C	G
11	chr11_41279140	0	41279140	G	T
11	chr11_41282675	0	41282675	G	C
11	chr11_41355975	0	41355975	T	G
11	chr11_41366015	0	41366015	G	C
11	chr11_41380836	0	41380836	T	G
11	chr11_41381896	0	41381896	C	A
11	chr11_41384912	0	41384912	G	T
11	chr11_41388200	0	41388200	T	G
11	chr11_41439146	0	41439146	A	C
11	chr11_41440245	0	41440245	C	G
11	chr11_41467351	0	41467351	T	G
11	chr11_41479415	0	41479415	T	A
11	chr11_41486501	0	41486501	C	G
11	chr11_41488999	0	41488999	A	C
11	chr11_41493964	0	41493964	C	A
11	chr11_41521133	0	41521133	C	G
11	chr11_41532988	0	41532988	G	C
11	chr11_41540054	0	41540054	G	C
11	chr11_41546178	0	41546178	C	A
11	chr11_41553962	0	41553962	A	T
11	chr11_41561527	0	41561527	G	T
11	chr11_41570121	0	41570121	T	G
11	chr11_41590254	0	41590254	C	A
11	chr11_41607386	0	41607386	T	G
11	chr11_41610344	0	41610344	G	C
11	chr11_41646221	0	41646221	C	G
11	chr11_41649932	0	41649932	G	C
11	chr11_41684070	0	41684070	T	A
11	chr11_41684381	0	41684381	C	A
11	chr11_41913993	0	41913993	G	T
11	chr11_41929498	0	41929498	T	G
11	chr11_41929724	0	41929724	G	C
11	chr11_41975200	0	41975200	A	T
11	chr11_41981011	0	41981011	G	T
11	chr11_41988095	0	41988095	A	T
11	chr11_41988667	0	41988667	A	C
11	chr11_41990355	0	41990355	A	C
11	chr11_41994060	0	41994060	A	C
11	chr11_42019640	0	42019640	G	C
11	chr11_42027153	0	42027153	T	G
11	chr11_42044139	0	42044139	G	T
11	chr11_42049101	0	42049101	C	A
11	chr11_42057538	0	42057538	A	C
11	chr11_42061437	0	42061437	G	T
11	chr11_42069696	0	42069696	A	C
11	chr11_42081820	0	42081820	C	A
11	chr11_42096016	0	42096016	A	C
11	chr11_42106754	0	42106754	T	A
11	chr11_42109092	0	42109092	C	A
11	chr11_42113928	0	42113928	G	T
11	chr11_42126075	0	42126075	G	C
11	chr11_42166556	0	42166556	T	G
11	chr11_42176751	0	42176751	T	G
11	chr11_42188240	0	42188240	C	A
11	chr11_42204262	0	42204262	T	A
11	chr11_42214356	0	42214356	T	A
11	chr11_42217533	0	42217533	G	C
11	chr11_42221664	0	42221664	G	C
11	chr11_42233928	0	42233928	T	G
11	chr11_42263391	0	42263391	T	A
11	chr11_42264770	0	42264770	T	G
11	chr11_42277815	0	42277815	C	A
11	chr11_42281618	0	42281618	A	T
11	chr11_42287600	0	42287600	C	G
11	chr11_42315915	0	42315915	G	C
11	chr11_42344084	0	42344084	C	A
11	chr11_42344394	0	42344394	A	C
11	chr11_42349358	0	42349358	C	G
11	chr11_42364208	0	42364208	T	A
11	chr11_42366107	0	42366107	T	G
11	chr11_42372502	0	42372502	C	A
11	chr11_42377782	0	42377782	A	T
11	chr11_42384723	0	42384723	G	C
11	chr11_42391869	0	42391869	G	C
11	chr11_42447576	0	42447576	G	C
11	chr11_42461087	0	42461087	G	T
11	chr11_42483076	0	42483076	A	C
11	chr11_42493089	0	42493089	G	C
11	chr11_42497657	0	42497657	G	T
11	chr11_42510933	0	42510933	G	C
11	chr11_42556323	0	42556323	G	T
11	chr11_42572402	0	42572402	T	G
11	chr11_42578208	0	42578208	C	G
11	chr11_42594217	0	42594217	G	C
11	chr11_42642356	0	42642356	T	G
11	chr11_42656081	0	42656081	C	G
11	chr11_42658060	0	42658060	G	C
11	chr11_42658990	0	42658990	A	C
11	chr11_42660039	0	42660039	G	T
11	chr11_42697703	0	42697703	G	C
11	chr11_42729137	0	42729137	T	G
11	chr11_42752178	0	42752178	A	C
11	chr11_42755463	0	42755463	T	G
11	chr11_42778310	0	42778310	G	C
11	chr11_42794140	0	42794140	T	G
11	chr11_42818532	0	42818532	G	C
11	chr11_42837097	0	42837097	G	C
11	chr11_42851320	0	42851320	C	G
11	chr11_42854092	0	42854092	A	C
11	chr11_42861017	0	42861017	C	A
11	chr11_42862446	0	42862446	T	G
11	chr11_42866889	0	42866889	T	A
11	chr11_42890343	0	42890343	G	T
11	chr11_42898941	0	42898941	A	T
11	chr11_42916017	0	42916017	A	T
11	chr11_42934959	0	42934959	C	A
11	chr11_42938067	0	42938067	G	T
11	chr11_42944295	0	42944295	A	T
11	chr11_42945215	0	42945215	C	A
11	chr11_42949436	0	42949436	T	G
11	chr11_42962412	0	42962412	A	C
11	chr11_42963300	0	42963300	A	T
11	chr11_42964646	0	42964646	C	G
11	chr11_42979614	0	42979614	T	G
11	chr11_42980184	0	42980184	C	A
11	chr11_42988220	0	42988220	G	T
11	chr11_43001047	0	43001047	C	A
11	chr11_43018423	0	43018423	G	T
11	chr11_43050269	0	43050269	G	T
11	chr11_43061571	0	43061571	C	A
11	chr11_43078018	0	43078018	G	T
11	chr11_43099162	0	43099162	G	C
11	chr11_43100443	0	43100443	A	T
11	chr11_43120062	0	43120062	G	T
11	chr11_43148031	0	43148031	C	G
11	chr11_43160133	0	43160133	A	T
11	chr11_43192894	0	43192894	C	A
11	chr11_43226858	0	43226858	G	T
11	chr11_43230408	0	43230408	G	T
11	chr11_43297015	0	43297015	T	A
11	chr11_43310702	0	43310702	T	A
11	chr11_43346644	0	43346644	G	C
11	chr11_43355376	0	43355376	C	A
11	chr11_43358648	0	43358648	G	C
11	chr11_43367636	0	43367636	C	G
11	chr11_43370213	0	43370213	C	G
11	chr11_43389679	0	43389679	C	G
11	chr11_43391420	0	43391420	T	G
11	chr11_43408634	0	43408634	C	G
11	chr11_43421907	0	43421907	T	A
11	chr11_43480555	0	43480555	G	C
11	chr11_43484253	0	43484253	A	C
11	chr11_43538971	0	43538971	T	G
11	chr11_43546560	0	43546560	G	C
11	chr11_43569084	0	43569084	G	C
11	chr11_43623713	0	43623713	T	A
11	chr11_43627514	0	43627514	G	T
11	chr11_43630687	0	43630687	G	C
11	chr11_43639924	0	43639924	C	G
11	chr11_43675702	0	43675702	A	T
11	chr11_43683663	0	43683663	A	T
11	chr11_43686027	0	43686027	A	C
11	chr11_43726434	0	43726434	A	T
11	chr11_43727142	0	43727142	C	A
11	chr11_43789888	0	43789888	A	T
11	chr11_43801138	0	43801138	T	A
11	chr11_43802128	0	43802128	C	G
11	chr11_43875298	0	43875298	G	T
11	chr11_43879196	0	43879196	T	G
11	chr11_43880619	0	43880619	G	T
11	chr11_43935721	0	43935721	G	C
11	chr11_43941113	0	43941113	A	C
11	chr11_43958193	0	43958193	A	C
11	chr11_43967792	0	43967792	T	G
11	chr11_43983986	0	43983986	C	G
11	chr11_44027209	0	44027209	G	C
11	chr11_44059337	0	44059337	G	T
11	chr11_44062902	0	44062902	G	C
11	chr11_44066619	0	44066619	C	G
11	chr11_44097082	0	44097082	C	G
11	chr11_44122819	0	44122819	G	T
11	chr11_44126435	0	44126435	G	C
11	chr11_44132713	0	44132713	A	T
11	chr11_44140970	0	44140970	G	T
11	chr11_44153075	0	44153075	G	T
11	chr11_44155420	0	44155420	G	C
11	chr11_44177007	0	44177007	C	A
11	chr11_44213643	0	44213643	C	A
11	chr11_44234306	0	44234306	C	G
11	chr11_44239022	0	44239022	A	T
11	chr11_44240689	0	44240689	A	C
11	chr11_44269857	0	44269857	T	G
11	chr11_44289350	0	44289350	G	C
11	chr11_44291205	0	44291205	G	C
11	chr11_44294274	0	44294274	C	G
11	chr11_44298110	0	44298110	T	G
11	chr11_44306314	0	44306314	A	C
11	chr11_44307426	0	44307426	T	G
11	chr11_44308082	0	44308082	C	G
11	chr11_44310933	0	44310933	T	A
11	chr11_44317995	0	44317995	T	G
11	chr11_44321003	0	44321003	G	T
11	chr11_44341118	0	44341118	A	C
11	chr11_44342677	0	44342677	C	G
11	chr11_44349187	0	44349187	G	T
11	chr11_44351604	0	44351604	A	C
11	chr11_44358450	0	44358450	C	G
11	chr11_44368462	0	44368462	C	G
11	chr11_44368559	0	44368559	C	A
11	chr11_44379852	0	44379852	C	G
11	chr11_44410467	0	44410467	C	G
11	chr11_44413887	0	44413887	G	T
11	chr11_44417412	0	44417412	C	A
11	chr11_44440709	0	44440709	C	G
11	chr11_44463913	0	44463913	G	T
11	chr11_44473104	0	44473104	C	G
11	chr11_44487937	0	44487937	T	G
11	chr11_44497354	0	44497354	C	G
11	chr11_44498798	0	44498798	G	C
11	chr11_44504543	0	44504543	G	C
11	chr11_44506938	0	44506938	G	T
11	chr11_44514724	0	44514724	C	A
11	chr11_44537878	0	44537878	G	C
11	chr11_44560270	0	44560270	A	C
11	chr11_44567103	0	44567103	C	A
11	chr11_44568961	0	44568961	C	A
11	chr11_44571742	0	44571742	G	T
11	chr11_44574495	0	44574495	G	C
11	chr11_44621862	0	44621862	C	G
11	chr11_44633311	0	44633311	C	G
11	chr11_44654940	0	44654940	C	G
11	chr11_44697328	0	44697328	T	G
11	chr11_44698924	0	44698924	T	G
11	chr11_44707872	0	44707872	C	A
11	chr11_44724459	0	44724459	C	A
11	chr11_44731928	0	44731928	T	G
11	chr11_44771622	0	44771622	G	T
11	chr11_44777620	0	44777620	G	T
11	chr11_44790256	0	44790256	C	A
11	chr11_44798524	0	44798524	G	C
11	chr11_44810319	0	44810319	G	C
11	chr11_44813636	0	44813636	T	A
11	chr11_44826930	0	44826930	G	C
11	chr11_44834857	0	44834857	G	C
11	chr11_44879985	0	44879985	T	A
11	chr11_44898001	0	44898001	A	C
11	chr11_44899450	0	44899450	C	G
11	chr11_44923778	0	44923778	C	G
11	chr11_44956500	0	44956500	G	C
11	chr11_44973189	0	44973189	C	G
11	chr11_44983960	0	44983960	G	T
11	chr11_45022924	0	45022924	C	G
11	chr11_45042764	0	45042764	A	C
11	chr11_45055902	0	45055902	T	A
11	chr11_45173834	0	45173834	A	C
11	chr11_45183951	0	45183951	T	G
11	chr11_45186472	0	45186472	G	T
11	chr11_45202268	0	45202268	A	C
11	chr11_45205413	0	45205413	C	G
11	chr11_45209181	0	45209181	G	C
11	chr11_45217687	0	45217687	A	C
11	chr11_45230066	0	45230066	C	G
11	chr11_45249748	0	45249748	C	G
11	chr11_45251225	0	45251225	G	T
11	chr11_45255066	0	45255066	T	G
11	chr11_45289205	0	45289205	T	G
11	chr11_45297522	0	45297522	G	C
11	chr11_45327773	0	45327773	G	C
11	chr11_45363192	0	45363192	A	C
11	chr11_45372215	0	45372215	A	C
11	chr11_45372712	0	45372712	G	C
11	chr11_45378357	0	45378357	A	T
11	chr11_45384031	0	45384031	T	A
11	chr11_45391756	0	45391756	G	C
11	chr11_45413659	0	45413659	T	G
11	chr11_45420690	0	45420690	T	G
11	chr11_45424095	0	45424095	G	T
11	chr11_45435007	0	45435007	A	T
11	chr11_45488014	0	45488014	A	T
11	chr11_45505690	0	45505690	C	G
11	chr11_45515019	0	45515019	T	A
11	chr11_45520081	0	45520081	T	G
11	chr11_45530096	0	45530096	C	A
11	chr11_45554211	0	45554211	C	G
11	chr11_45560966	0	45560966	G	C
11	chr11_45587741	0	45587741	C	A
11	chr11_45636998	0	45636998	A	C
11	chr11_45650201	0	45650201	C	G
11	chr11_45651415	0	45651415	A	C
11	chr11_45670264	0	45670264	C	G
11	chr11_45678362	0	45678362	T	A
11	chr11_45711196	0	45711196	C	G
11	chr11_45722008	0	45722008	T	G
11	chr11_45725441	0	45725441	G	C
11	chr11_45729576	0	45729576	C	G
11	chr11_45742343	0	45742343	G	T
11	chr11_45762996	0	45762996	C	G
11	chr11_45814993	0	45814993	C	G
11	chr11_45832729	0	45832729	T	A
11	chr11_45839946	0	45839946	T	G
11	chr11_45860709	0	45860709	T	A
11	chr11_45876259	0	45876259	T	G
11	chr11_45883329	0	45883329	G	C
11	chr11_45885782	0	45885782	C	G
11	chr11_45898792	0	45898792	C	G
11	chr11_45905922	0	45905922	C	G
11	chr11_45909251	0	45909251	A	C
11	chr11_45917898	0	45917898	C	A
11	chr11_45919976	0	45919976	G	T
11	chr11_45949442	0	45949442	C	A
11	chr11_45949702	0	45949702	T	G
11	chr11_45950103	0	45950103	T	A
11	chr11_45967191	0	45967191	G	C
11	chr11_45974941	0	45974941	C	A
11	chr11_45992822	0	45992822	A	C
11	chr11_46006331	0	46006331	C	A
11	chr11_46011775	0	46011775	A	C
11	chr11_46015010	0	46015010	C	G
11	chr11_46054703	0	46054703	G	T
11	chr11_46066606	0	46066606	C	A
11	chr11_46069062	0	46069062	C	A
11	chr11_46075076	0	46075076	T	G
11	chr11_46084302	0	46084302	T	A
11	chr11_46192267	0	46192267	C	G
11	chr11_46259948	0	46259948	G	C
11	chr11_46271414	0	46271414	C	A
11	chr11_46305827	0	46305827	G	T
11	chr11_46311188	0	46311188	C	A
11	chr11_46330362	0	46330362	G	C
11	chr11_46338253	0	46338253	C	G
11	chr11_46341044	0	46341044	C	A
11	chr11_46351858	0	46351858	A	C
11	chr11_46366135	0	46366135	G	C
11	chr11_46378033	0	46378033	A	C
11	chr11_46380723	0	46380723	T	G
11	chr11_46406152	0	46406152	G	C
11	chr11_46438861	0	46438861	G	C
11	chr11_46444723	0	46444723	T	G
11	chr11_46641123	0	46641123	T	G
11	chr11_46649981	0	46649981	A	T
11	chr11_46654405	0	46654405	A	C
11	chr11_46773910	0	46773910	C	G
11	chr11_46792752	0	46792752	C	A
11	chr11_46804638	0	46804638	A	C
11	chr11_46883104	0	46883104	C	G
11	chr11_46915666	0	46915666	A	C
11	chr11_46916276	0	46916276	T	G
11	chr11_46927043	0	46927043	T	G
11	chr11_46927449	0	46927449	A	C
11	chr11_46946546	0	46946546	G	C
11	chr11_46954143	0	46954143	T	A
11	chr11_46995263	0	46995263	C	A
11	chr11_47015151	0	47015151	C	A
11	chr11_47015436	0	47015436	A	C
11	chr11_47023527	0	47023527	G	T
11	chr11_47036762	0	47036762	C	A
11	chr11_47084500	0	47084500	C	A
11	chr11_47088539	0	47088539	T	A
11	chr11_47122282	0	47122282	G	C
11	chr11_47149446	0	47149446	T	A
11	chr11_47181647	0	47181647	G	C
11	chr11_47186479	0	47186479	G	T
11	chr11_47187449	0	47187449	G	T
11	chr11_47192282	0	47192282	T	G
11	chr11_47219648	0	47219648	G	C
11	chr11_47224298	0	47224298	G	T
11	chr11_47243449	0	47243449	A	C
11	chr11_47254418	0	47254418	C	G
11	chr11_47276666	0	47276666	A	C
11	chr11_47322503	0	47322503	T	A
11	chr11_47352548	0	47352548	A	T
11	chr11_47377764	0	47377764	C	G
11	chr11_47389049	0	47389049	C	G
11	chr11_47390574	0	47390574	C	G
11	chr11_47433940	0	47433940	A	C
11	chr11_47451371	0	47451371	A	C
11	chr11_47456438	0	47456438	C	G
11	chr11_47462556	0	47462556	T	G
11	chr11_47473161	0	47473161	A	C
11	chr11_47475739	0	47475739	G	T
11	chr11_47518064	0	47518064	C	G
11	chr11_47546018	0	47546018	C	G
11	chr11_47557125	0	47557125	T	A
11	chr11_47558900	0	47558900	G	C
11	chr11_47611716	0	47611716	T	G
11	chr11_47615044	0	47615044	G	C
11	chr11_47627299	0	47627299	C	G
11	chr11_47628860	0	47628860	T	G
11	chr11_47636208	0	47636208	G	T
11	chr11_47675333	0	47675333	C	A
11	chr11_47707181	0	47707181	C	G
11	chr11_47719348	0	47719348	C	A
11	chr11_47720554	0	47720554	T	A
11	chr11_47723195	0	47723195	A	T
11	chr11_47739498	0	47739498	G	T
11	chr11_47742113	0	47742113	A	C
11	chr11_47761187	0	47761187	C	G
11	chr11_47776392	0	47776392	C	G
11	chr11_47796033	0	47796033	T	A
11	chr11_47834261	0	47834261	A	C
11	chr11_47844014	0	47844014	C	A
11	chr11_47846716	0	47846716	G	C
11	chr11_47850157	0	47850157	G	T
11	chr11_47851606	0	47851606	A	T
11	chr11_47860752	0	47860752	C	G
11	chr11_47870480	0	47870480	T	G
11	chr11_47879655	0	47879655	G	T
11	chr11_47882251	0	47882251	A	C
11	chr11_47888410	0	47888410	T	G
11	chr11_47892144	0	47892144	G	T
11	chr11_47896524	0	47896524	C	G
11	chr11_47901459	0	47901459	T	G
11	chr11_47907066	0	47907066	C	G
11	chr11_47924107	0	47924107	T	A
11	chr11_47927201	0	47927201	T	G
11	chr11_47928083	0	47928083	T	G
11	chr11_47928086	0	47928086	G	C
11	chr11_47929181	0	47929181	G	C
11	chr11_47932549	0	47932549	C	A
11	chr11_47934161	0	47934161	A	C
11	chr11_47947825	0	47947825	A	T
11	chr11_47975446	0	47975446	G	C
11	chr11_47975930	0	47975930	G	T
11	chr11_47981401	0	47981401	G	C
11	chr11_47984562	0	47984562	C	G
11	chr11_47995767	0	47995767	G	T
11	chr11_48014505	0	48014505	A	C
11	chr11_48020628	0	48020628	A	C
11	chr11_48022523	0	48022523	C	A
11	chr11_48025252	0	48025252	G	C
11	chr11_48027898	0	48027898	G	C
11	chr11_48048366	0	48048366	G	T
11	chr11_48059312	0	48059312	G	T
11	chr11_48061911	0	48061911	T	G
11	chr11_48126965	0	48126965	G	T
11	chr11_48144595	0	48144595	G	T
11	chr11_48155570	0	48155570	G	C
11	chr11_48163785	0	48163785	G	C
11	chr11_48178486	0	48178486	G	C
11	chr11_48186457	0	48186457	T	G
11	chr11_48190585	0	48190585	C	A
11	chr11_48202519	0	48202519	T	G
11	chr11_48219972	0	48219972	A	C
11	chr11_48224860	0	48224860	G	T
11	chr11_48237352	0	48237352	G	T
11	chr11_48252618	0	48252618	C	G
11	chr11_48255708	0	48255708	G	C
11	chr11_48266557	0	48266557	A	T
11	chr11_48272725	0	48272725	G	T
11	chr11_48272932	0	48272932	A	C
11	chr11_48273758	0	48273758	G	C
11	chr11_48307153	0	48307153	T	G
11	chr11_48308282	0	48308282	C	G
11	chr11_48317721	0	48317721	C	A
11	chr11_48321262	0	48321262	G	T
11	chr11_48322081	0	48322081	C	A
11	chr11_48337023	0	48337023	G	C
11	chr11_48350919	0	48350919	G	C
11	chr11_48365765	0	48365765	G	C
11	chr11_48378115	0	48378115	C	G
11	chr11_48380958	0	48380958	G	C
11	chr11_48382874	0	48382874	C	G
11	chr11_48387602	0	48387602	G	C
11	chr11_48410304	0	48410304	G	T
11	chr11_48415804	0	48415804	G	C
11	chr11_48419059	0	48419059	A	T
11	chr11_48436534	0	48436534	G	C
11	chr11_48456697	0	48456697	C	G
11	chr11_48460597	0	48460597	G	C
11	chr11_48465870	0	48465870	C	G
11	chr11_48496101	0	48496101	G	T
11	chr11_48506800	0	48506800	A	C
11	chr11_48510745	0	48510745	A	T
11	chr11_48519214	0	48519214	A	C
11	chr11_48554898	0	48554898	A	T
11	chr11_48571761	0	48571761	T	A
11	chr11_48580379	0	48580379	G	C
11	chr11_48584589	0	48584589	C	G
11	chr11_48586971	0	48586971	C	A
11	chr11_48589413	0	48589413	C	A
11	chr11_48593565	0	48593565	T	G
11	chr11_48596592	0	48596592	C	G
11	chr11_48601725	0	48601725	G	T
11	chr11_48626478	0	48626478	G	T
11	chr11_48663878	0	48663878	C	A
11	chr11_48673889	0	48673889	G	T
11	chr11_48683336	0	48683336	G	C
11	chr11_48727375	0	48727375	G	C
11	chr11_48728899	0	48728899	G	C
11	chr11_48729922	0	48729922	G	T
11	chr11_48731096	0	48731096	C	G
11	chr11_48735926	0	48735926	C	A
11	chr11_48739685	0	48739685	T	G
11	chr11_48758053	0	48758053	C	G
11	chr11_48760392	0	48760392	C	A
11	chr11_48768695	0	48768695	G	C
11	chr11_48778465	0	48778465	G	T
11	chr11_48812417	0	48812417	T	A
11	chr11_48817226	0	48817226	T	A
11	chr11_48822037	0	48822037	C	A
11	chr11_48849785	0	48849785	C	G
11	chr11_48853453	0	48853453	C	G
11	chr11_48860433	0	48860433	A	T
11	chr11_48860592	0	48860592	G	C
11	chr11_48864338	0	48864338	C	G
11	chr11_48879268	0	48879268	A	C
11	chr11_48888478	0	48888478	A	C
11	chr11_48895237	0	48895237	T	G
11	chr11_48910006	0	48910006	A	C
11	chr11_48917680	0	48917680	G	C
11	chr11_48948808	0	48948808	G	T
11	chr11_49007740	0	49007740	C	G
11	chr11_49012164	0	49012164	A	T
11	chr11_49048834	0	49048834	A	C
11	chr11_49067112	0	49067112	T	G
11	chr11_49092071	0	49092071	T	A
11	chr11_49092241	0	49092241	A	C
11	chr11_49097456	0	49097456	C	G
11	chr11_49126527	0	49126527	G	C
11	chr11_49136712	0	49136712	T	G
11	chr11_49156745	0	49156745	T	G
11	chr11_49181297	0	49181297	G	C
11	chr11_49211320	0	49211320	G	C
11	chr11_49217962	0	49217962	G	C
11	chr11_49218850	0	49218850	C	G
11	chr11_49237456	0	49237456	A	T
11	chr11_49244268	0	49244268	C	A
11	chr11_49245354	0	49245354	C	G
11	chr11_49250354	0	49250354	C	A
11	chr11_49259202	0	49259202	A	C
11	chr11_49261901	0	49261901	G	T
11	chr11_49268044	0	49268044	A	C
11	chr11_49285285	0	49285285	A	T
11	chr11_49309111	0	49309111	G	C
11	chr11_49390825	0	49390825	T	A
11	chr11_49406016	0	49406016	A	C
11	chr11_49420717	0	49420717	C	G
11	chr11_49491512	0	49491512	G	T
11	chr11_49492373	0	49492373	A	C
11	chr11_49512836	0	49512836	A	T
11	chr11_49545600	0	49545600	C	G
11	chr11_49558575	0	49558575	G	C
11	chr11_49585588	0	49585588	T	G
11	chr11_49596771	0	49596771	T	A
11	chr11_49612231	0	49612231	G	C
11	chr11_49613243	0	49613243	G	C
11	chr11_49635613	0	49635613	C	A
11	chr11_49640542	0	49640542	C	G
11	chr11_49684089	0	49684089	A	T
11	chr11_49693088	0	49693088	C	A
11	chr11_49701622	0	49701622	C	G
11	chr11_49711245	0	49711245	C	A
11	chr11_49716630	0	49716630	A	C
11	chr11_49729144	0	49729144	T	G
11	chr11_49743057	0	49743057	A	T
11	chr11_49747338	0	49747338	G	C
11	chr11_49788203	0	49788203	C	A
11	chr11_49810852	0	49810852	G	C
11	chr11_49826751	0	49826751	C	G
11	chr11_49834075	0	49834075	C	G
11	chr11_49844237	0	49844237	A	C
11	chr11_49854628	0	49854628	A	C
11	chr11_49860716	0	49860716	C	G
11	chr11_49873845	0	49873845	C	G
11	chr11_49890227	0	49890227	C	A
11	chr11_49890807	0	49890807	G	T
11	chr11_49941064	0	49941064	G	T
11	chr11_49942152	0	49942152	A	T
11	chr11_49946869	0	49946869	C	A
11	chr11_49980722	0	49980722	G	T
11	chr11_50003524	0	50003524	C	A
11	chr11_50034342	0	50034342	C	G
11	chr11_50036000	0	50036000	A	C
11	chr11_50040690	0	50040690	G	T
11	chr11_50052310	0	50052310	T	A
11	chr11_50080326	0	50080326	T	A
11	chr11_50087408	0	50087408	C	G
11	chr11_50118940	0	50118940	G	C
11	chr11_50126723	0	50126723	G	T
11	chr11_50150117	0	50150117	G	C
11	chr11_50187187	0	50187187	T	G
11	chr11_50192881	0	50192881	T	G
11	chr11_50202375	0	50202375	T	A
11	chr11_50202759	0	50202759	T	A
11	chr11_50204420	0	50204420	G	C
11	chr11_50210892	0	50210892	C	A
11	chr11_50215471	0	50215471	T	G
11	chr11_50218773	0	50218773	G	C
11	chr11_50221089	0	50221089	G	C
11	chr11_50234650	0	50234650	T	G
11	chr11_50241367	0	50241367	G	T
11	chr11_50243541	0	50243541	G	C
11	chr11_50292626	0	50292626	T	A
11	chr11_50298060	0	50298060	C	A
11	chr11_50302442	0	50302442	C	G
11	chr11_50332034	0	50332034	C	G
11	chr11_50332167	0	50332167	G	C
11	chr11_50333426	0	50333426	G	C
11	chr11_50339482	0	50339482	T	G
11	chr11_50344546	0	50344546	A	C
11	chr11_50367225	0	50367225	T	G
11	chr11_50373779	0	50373779	A	T
11	chr11_50422346	0	50422346	A	C
11	chr11_50445762	0	50445762	C	G
11	chr11_50451651	0	50451651	C	A
11	chr11_50462686	0	50462686	T	A
11	chr11_50465593	0	50465593	G	T
11	chr11_50468349	0	50468349	G	C
11	chr11_50469443	0	50469443	C	G
11	chr11_50495369	0	50495369	G	T
11	chr11_50507320	0	50507320	G	T
11	chr11_50518140	0	50518140	G	T
11	chr11_50527031	0	50527031	C	G
11	chr11_50560415	0	50560415	A	C
11	chr11_50564180	0	50564180	T	A
11	chr11_50569899	0	50569899	C	A
11	chr11_50586123	0	50586123	G	T
11	chr11_50589701	0	50589701	T	G
11	chr11_50598935	0	50598935	C	G
11	chr11_50603338	0	50603338	G	T
11	chr11_50623056	0	50623056	G	C
11	chr11_50639834	0	50639834	G	C
11	chr11_50662643	0	50662643	C	A
11	chr11_50672315	0	50672315	C	A
11	chr11_50672842	0	50672842	T	G
11	chr11_50686488	0	50686488	C	G
11	chr11_50713349	0	50713349	C	G
11	chr11_50754798	0	50754798	A	T
11	chr11_50762288	0	50762288	G	C
11	chr11_50790250	0	50790250	G	C
11	chr11_50809842	0	50809842	A	T
11	chr11_50810142	0	50810142	C	G
11	chr11_50817673	0	50817673	T	A
11	chr11_50820854	0	50820854	C	G
11	chr11_50828227	0	50828227	A	T
11	chr11_50833720	0	50833720	C	A
11	chr11_50861477	0	50861477	T	G
11	chr11_50864156	0	50864156	C	A
11	chr11_50865727	0	50865727	G	C
11	chr11_50875454	0	50875454	C	G
11	chr11_50877937	0	50877937	A	C
11	chr11_50888388	0	50888388	A	C
11	chr11_50892019	0	50892019	G	C
11	chr11_50920413	0	50920413	G	C
11	chr11_50920469	0	50920469	A	C
11	chr11_50921483	0	50921483	G	T
11	chr11_50928114	0	50928114	T	A
11	chr11_50945919	0	50945919	A	C
11	chr11_50946727	0	50946727	C	A
11	chr11_50947012	0	50947012	T	G
11	chr11_50951491	0	50951491	G	C
11	chr11_50955517	0	50955517	T	G
11	chr11_50967513	0	50967513	C	A
11	chr11_50972079	0	50972079	A	C
11	chr11_50972373	0	50972373	T	G
11	chr11_51002597	0	51002597	T	A
11	chr11_51010741	0	51010741	A	C
11	chr11_51023809	0	51023809	G	T
11	chr11_51025859	0	51025859	G	C
11	chr11_51041514	0	51041514	T	A
11	chr11_51048307	0	51048307	G	T
11	chr11_51070573	0	51070573	A	C
11	chr11_51105654	0	51105654	C	G
11	chr11_51113523	0	51113523	G	C
11	chr11_51116942	0	51116942	C	A
11	chr11_51120325	0	51120325	C	G
11	chr11_51203010	0	51203010	A	C
11	chr11_51215294	0	51215294	A	C
11	chr11_51227211	0	51227211	C	A
11	chr11_51259234	0	51259234	G	C
11	chr11_51272876	0	51272876	C	A
11	chr11_51299467	0	51299467	G	C
11	chr11_51309214	0	51309214	G	C
11	chr11_51347896	0	51347896	C	G
11	chr11_51401467	0	51401467	C	G
11	chr11_51401561	0	51401561	T	G
11	chr11_51410063	0	51410063	C	A
11	chr11_51483630	0	51483630	C	G
11	chr11_51487824	0	51487824	G	T
11	chr11_51497279	0	51497279	T	A
11	chr11_51510191	0	51510191	T	G
11	chr11_51529248	0	51529248	G	T
11	chr11_51544642	0	51544642	T	A
11	chr11_51549144	0	51549144	A	T
11	chr11_51552214	0	51552214	T	G
11	chr11_51559473	0	51559473	A	C
11	chr11_51559746	0	51559746	A	T
11	chr11_51613563	0	51613563	G	C
11	chr11_51637486	0	51637486	C	A
11	chr11_51651360	0	51651360	G	C
11	chr11_51657218	0	51657218	C	A
11	chr11_51659866	0	51659866	C	A
11	chr11_51668619	0	51668619	C	G
11	chr11_51671852	0	51671852	T	G
11	chr11_51677328	0	51677328	G	C
11	chr11_51679915	0	51679915	G	C
11	chr11_51683480	0	51683480	G	C
11	chr11_51690069	0	51690069	G	C
11	chr11_51690837	0	51690837	G	T
11	chr11_51730348	0	51730348	G	C
11	chr11_51733635	0	51733635	T	A
11	chr11_51739870	0	51739870	T	A
11	chr11_51747594	0	51747594	C	A
11	chr11_51750459	0	51750459	G	T
11	chr11_51757467	0	51757467	G	T
11	chr11_51765763	0	51765763	A	T
11	chr11_51767948	0	51767948	G	T
11	chr11_51771058	0	51771058	A	T
11	chr11_51780805	0	51780805	C	G
11	chr11_51823880	0	51823880	T	A
11	chr11_51841438	0	51841438	G	C
11	chr11_51852983	0	51852983	C	A
11	chr11_51855407	0	51855407	T	A
11	chr11_51886838	0	51886838	T	A
11	chr11_51895114	0	51895114	T	G
11	chr11_51897963	0	51897963	G	T
11	chr11_51915000	0	51915000	T	A
11	chr11_51944194	0	51944194	T	G
11	chr11_51953899	0	51953899	C	G
11	chr11_51960550	0	51960550	A	T
11	chr11_51966314	0	51966314	A	T
11	chr11_51972991	0	51972991	G	T
11	chr11_51982213	0	51982213	C	A
11	chr11_51982484	0	51982484	A	C
11	chr11_51992000	0	51992000	T	G
11	chr11_51997062	0	51997062	A	C
11	chr11_52002646	0	52002646	C	G
11	chr11_52013607	0	52013607	T	G
11	chr11_52013834	0	52013834	C	G
11	chr11_52021637	0	52021637	A	C
11	chr11_52034200	0	52034200	G	C
11	chr11_52034258	0	52034258	T	G
11	chr11_52035130	0	52035130	T	A
11	chr11_52088743	0	52088743	C	A
11	chr11_52098792	0	52098792	C	A
11	chr11_52120586	0	52120586	C	G
11	chr11_52122410	0	52122410	G	T
11	chr11_52132247	0	52132247	A	T
11	chr11_52151701	0	52151701	G	C
11	chr11_52165602	0	52165602	T	A
11	chr11_52165729	0	52165729	G	C
11	chr11_52176507	0	52176507	C	A
11	chr11_52176910	0	52176910	A	C
11	chr11_52190834	0	52190834	A	C
11	chr11_52205187	0	52205187	C	A
11	chr11_52205977	0	52205977	C	G
11	chr11_52224501	0	52224501	C	G
11	chr11_52245521	0	52245521	T	A
11	chr11_52262859	0	52262859	C	G
11	chr11_52280116	0	52280116	C	G
11	chr11_52285144	0	52285144	G	C
11	chr11_52290880	0	52290880	G	C
11	chr11_52308601	0	52308601	C	G
11	chr11_52311672	0	52311672	G	T
11	chr11_52314132	0	52314132	C	G
11	chr11_52327676	0	52327676	C	A
11	chr11_52351681	0	52351681	T	A
11	chr11_52405566	0	52405566	T	A
11	chr11_52418201	0	52418201	T	G
11	chr11_52441610	0	52441610	A	C
11	chr11_52502134	0	52502134	G	C
11	chr11_52516697	0	52516697	C	G
11	chr11_52534610	0	52534610	G	C
11	chr11_52601124	0	52601124	C	G
11	chr11_52616265	0	52616265	A	T
11	chr11_52649931	0	52649931	T	G
11	chr11_52661706	0	52661706	G	T
11	chr11_52666319	0	52666319	C	G
11	chr11_52671839	0	52671839	T	G
11	chr11_52707964	0	52707964	A	C
11	chr11_52715885	0	52715885	G	T
11	chr11_52730609	0	52730609	A	C
11	chr11_52730627	0	52730627	T	A
11	chr11_52751597	0	52751597	G	T
11	chr11_52752493	0	52752493	C	A
11	chr11_52783108	0	52783108	C	G
11	chr11_52785614	0	52785614	T	G
11	chr11_52814214	0	52814214	C	G
11	chr11_52817316	0	52817316	C	A
11	chr11_52817450	0	52817450	A	T
11	chr11_52830153	0	52830153	C	A
11	chr11_52842837	0	52842837	C	G
11	chr11_52854127	0	52854127	T	A
11	chr11_52858105	0	52858105	G	C
11	chr11_52862464	0	52862464	T	G
11	chr11_52867902	0	52867902	T	G
11	chr11_52868683	0	52868683	A	T
11	chr11_52873282	0	52873282	G	C
11	chr11_52887905	0	52887905	C	G
11	chr11_52891417	0	52891417	A	T
11	chr11_52901357	0	52901357	G	T
11	chr11_52914170	0	52914170	A	C
11	chr11_52922403	0	52922403	A	T
11	chr11_52942572	0	52942572	C	A
11	chr11_52948826	0	52948826	G	C
11	chr11_52953370	0	52953370	G	T
11	chr11_52966088	0	52966088	G	T
11	chr11_52975844	0	52975844	T	G
11	chr11_52981664	0	52981664	G	C
11	chr11_53008207	0	53008207	C	G
11	chr11_53011014	0	53011014	T	G
11	chr11_53011886	0	53011886	A	T
11	chr11_53014131	0	53014131	A	T
11	chr11_53022884	0	53022884	A	T
11	chr11_53030055	0	53030055	G	T
11	chr11_53100428	0	53100428	T	A
11	chr11_53112035	0	53112035	C	A
11	chr11_53117746	0	53117746	A	T
11	chr11_53122080	0	53122080	C	G
11	chr11_53135062	0	53135062	G	C
11	chr11_53136767	0	53136767	G	T
11	chr11_53137383	0	53137383	T	G
11	chr11_53137620	0	53137620	C	G
11	chr11_53177953	0	53177953	G	C
11	chr11_53181964	0	53181964	T	G
11	chr11_53188610	0	53188610	G	C
11	chr11_53189731	0	53189731	G	T
11	chr11_53201493	0	53201493	G	C
11	chr11_53209209	0	53209209	G	T
11	chr11_53215191	0	53215191	C	G
11	chr11_53225120	0	53225120	G	C
11	chr11_53260571	0	53260571	G	T
11	chr11_53267679	0	53267679	C	G
11	chr11_53273839	0	53273839	G	T
11	chr11_53276578	0	53276578	G	C
11	chr11_53279191	0	53279191	T	A
11	chr11_53302654	0	53302654	C	A
11	chr11_53373568	0	53373568	A	C
11	chr11_53374704	0	53374704	C	A
11	chr11_53379408	0	53379408	G	T
11	chr11_53391071	0	53391071	C	A
11	chr11_53396633	0	53396633	A	C
11	chr11_53402305	0	53402305	C	G
11	chr11_53404620	0	53404620	G	T
11	chr11_53417282	0	53417282	C	G
11	chr11_53423914	0	53423914	A	C
11	chr11_53435501	0	53435501	A	C
11	chr11_53440273	0	53440273	C	G
11	chr11_53442955	0	53442955	A	C
11	chr11_53447603	0	53447603	C	G
11	chr11_53460831	0	53460831	T	G
11	chr11_53472688	0	53472688	G	T
11	chr11_53479204	0	53479204	C	G
11	chr11_53493885	0	53493885	G	C
11	chr11_53496561	0	53496561	T	A
11	chr11_53518654	0	53518654	T	G
11	chr11_53522302	0	53522302	C	A
11	chr11_53531320	0	53531320	G	T
11	chr11_53548401	0	53548401	A	T
11	chr11_53560611	0	53560611	G	C
11	chr11_53560816	0	53560816	T	A
11	chr11_53563279	0	53563279	A	C
11	chr11_53571206	0	53571206	C	A
11	chr11_53597701	0	53597701	C	A
11	chr11_53601648	0	53601648	C	G
11	chr11_53608734	0	53608734	C	A
11	chr11_53616826	0	53616826	C	G
11	chr11_53619045	0	53619045	C	G
11	chr11_53620088	0	53620088	G	C
11	chr11_53646190	0	53646190	C	A
11	chr11_53649071	0	53649071	T	G
11	chr11_53652555	0	53652555	C	A
11	chr11_53663106	0	53663106	C	A
11	chr11_53675929	0	53675929	A	T
11	chr11_53683909	0	53683909	G	T
11	chr11_53703043	0	53703043	G	C
11	chr11_53709270	0	53709270	T	G
11	chr11_53717634	0	53717634	G	C
11	chr11_53718114	0	53718114	G	T
11	chr11_53739497	0	53739497	C	G
11	chr11_53765614	0	53765614	G	T
11	chr11_53767568	0	53767568	A	C
11	chr11_53778522	0	53778522	G	C
11	chr11_53806959	0	53806959	A	C
11	chr11_53809229	0	53809229	A	C
11	chr11_53819693	0	53819693	T	G
11	chr11_53826212	0	53826212	C	G
11	chr11_53829348	0	53829348	C	A
11	chr11_53831689	0	53831689	G	C
11	chr11_53833525	0	53833525	C	G
11	chr11_53834326	0	53834326	C	A
11	chr11_53857387	0	53857387	T	A
11	chr11_53861961	0	53861961	G	C
11	chr11_53871230	0	53871230	C	G
11	chr11_53871569	0	53871569	C	A
11	chr11_53895397	0	53895397	T	A
11	chr11_53902599	0	53902599	G	C
11	chr11_53905671	0	53905671	G	T
11	chr11_53925096	0	53925096	A	C
11	chr11_53939721	0	53939721	G	C
11	chr11_53943735	0	53943735	T	A
11	chr11_53955457	0	53955457	C	A
11	chr11_53960064	0	53960064	A	T
11	chr11_53962491	0	53962491	G	T
11	chr11_53963706	0	53963706	C	A
11	chr11_53979051	0	53979051	C	G
11	chr11_53980266	0	53980266	G	T
11	chr11_53987784	0	53987784	C	A
11	chr11_53991363	0	53991363	T	A
11	chr11_54008715	0	54008715	G	C
11	chr11_54039028	0	54039028	C	G
11	chr11_54040763	0	54040763	C	A
11	chr11_54044915	0	54044915	A	C
11	chr11_54074290	0	54074290	T	G
11	chr11_54079911	0	54079911	G	T
11	chr11_54095177	0	54095177	G	T
11	chr11_54097790	0	54097790	G	C
11	chr11_54127906	0	54127906	A	T
11	chr11_54129563	0	54129563	C	G
11	chr11_54145245	0	54145245	C	G
11	chr11_54154586	0	54154586	T	A
11	chr11_54174008	0	54174008	C	A
11	chr11_54182820	0	54182820	A	C
11	chr11_54195735	0	54195735	G	T
11	chr11_54198934	0	54198934	T	G
11	chr11_54207484	0	54207484	T	A
11	chr11_54213116	0	54213116	C	A
11	chr11_54226111	0	54226111	T	G
11	chr11_54226356	0	54226356	C	G
11	chr11_54233285	0	54233285	C	A
11	chr11_54237049	0	54237049	C	A
11	chr11_54240016	0	54240016	G	C
11	chr11_54252014	0	54252014	G	T
11	chr11_54253040	0	54253040	G	C
11	chr11_54259227	0	54259227	C	G
11	chr11_54270348	0	54270348	T	G
11	chr11_54285890	0	54285890	A	C
11	chr11_54333485	0	54333485	G	T
11	chr11_54335538	0	54335538	A	T
11	chr11_54351450	0	54351450	C	A
11	chr11_54399782	0	54399782	T	G
11	chr11_54405591	0	54405591	C	G
11	chr11_54410987	0	54410987	C	A
11	chr11_54412618	0	54412618	C	A
11	chr11_54430404	0	54430404	C	G
11	chr11_54432680	0	54432680	G	C
11	chr11_54440438	0	54440438	C	G
11	chr11_54450416	0	54450416	G	C
11	chr11_54472211	0	54472211	C	G
11	chr11_54472260	0	54472260	A	T
11	chr11_54477888	0	54477888	T	A
11	chr11_54479016	0	54479016	A	T
11	chr11_54490128	0	54490128	G	T
11	chr11_54490702	0	54490702	G	C
11	chr11_54493693	0	54493693	T	G
11	chr11_54508245	0	54508245	T	G
11	chr11_54512326	0	54512326	C	G
11	chr11_54534522	0	54534522	T	G
11	chr11_54578164	0	54578164	C	A
11	chr11_54581401	0	54581401	T	G
11	chr11_54660095	0	54660095	C	G
11	chr11_54695167	0	54695167	C	A
11	chr11_54705806	0	54705806	G	T
11	chr11_54708919	0	54708919	C	A
11	chr11_54710936	0	54710936	T	G
11	chr11_54711876	0	54711876	G	C
11	chr11_54728884	0	54728884	T	A
11	chr11_54729495	0	54729495	C	G
11	chr11_54741450	0	54741450	T	G
11	chr11_54789078	0	54789078	C	G
11	chr11_54794671	0	54794671	C	A
11	chr11_54807971	0	54807971	A	T
11	chr11_54811199	0	54811199	C	G
11	chr11_54815477	0	54815477	G	T
11	chr11_54820334	0	54820334	A	T
11	chr11_54835507	0	54835507	T	A
11	chr11_54849350	0	54849350	T	G
11	chr11_54861505	0	54861505	A	T
11	chr11_54864468	0	54864468	G	C
11	chr11_54865907	0	54865907	C	A
11	chr11_54877589	0	54877589	T	A
11	chr11_54877718	0	54877718	G	C
11	chr11_54877723	0	54877723	G	C
11	chr11_54886911	0	54886911	A	C
11	chr11_54902282	0	54902282	G	C
11	chr11_54918862	0	54918862	C	G
11	chr11_54920407	0	54920407	G	C
11	chr11_54922192	0	54922192	C	A
11	chr11_54943948	0	54943948	C	G
11	chr11_54970628	0	54970628	G	C
11	chr11_54972344	0	54972344	G	T
11	chr11_54979064	0	54979064	T	A
11	chr11_55011496	0	55011496	G	T
11	chr11_55013591	0	55013591	G	C
11	chr11_55014084	0	55014084	T	G
11	chr11_55019831	0	55019831	A	T
11	chr11_55028927	0	55028927	C	A
11	chr11_55053111	0	55053111	T	G
11	chr11_55054392	0	55054392	G	C
11	chr11_55072205	0	55072205	C	G
11	chr11_55082291	0	55082291	G	C
11	chr11_55086230	0	55086230	C	A
11	chr11_55108483	0	55108483	G	T
11	chr11_55112278	0	55112278	G	C
11	chr11_55115092	0	55115092	G	C
11	chr11_55155827	0	55155827	G	T
11	chr11_55173106	0	55173106	C	A
11	chr11_55176023	0	55176023	G	C
11	chr11_55183244	0	55183244	C	A
11	chr11_55184784	0	55184784	T	G
11	chr11_55191748	0	55191748	G	T
11	chr11_55201337	0	55201337	T	G
11	chr11_55202035	0	55202035	C	A
11	chr11_55219859	0	55219859	G	C
11	chr11_55236790	0	55236790	G	C
11	chr11_55242221	0	55242221	G	C
11	chr11_55259773	0	55259773	A	T
11	chr11_55260706	0	55260706	A	C
11	chr11_55265347	0	55265347	T	A
11	chr11_55269890	0	55269890	G	T
11	chr11_55275953	0	55275953	A	C
11	chr11_55280529	0	55280529	C	G
11	chr11_55299948	0	55299948	G	C
11	chr11_55300838	0	55300838	G	T
11	chr11_55326905	0	55326905	T	G
11	chr11_55333741	0	55333741	T	A
11	chr11_55343813	0	55343813	A	T
11	chr11_55372672	0	55372672	G	T
11	chr11_55387265	0	55387265	C	A
11	chr11_55393379	0	55393379	G	T
11	chr11_55406407	0	55406407	T	G
11	chr11_55411348	0	55411348	A	C
11	chr11_55414662	0	55414662	G	C
11	chr11_55436416	0	55436416	G	T
11	chr11_55443683	0	55443683	C	G
11	chr11_55451835	0	55451835	T	A
11	chr11_55487469	0	55487469	A	T
11	chr11_55506687	0	55506687	C	G
11	chr11_55517512	0	55517512	A	C
11	chr11_55525587	0	55525587	A	C
11	chr11_55558668	0	55558668	C	A
11	chr11_55588482	0	55588482	A	T
11	chr11_55598347	0	55598347	G	C
11	chr11_55598703	0	55598703	C	A
11	chr11_55598917	0	55598917	T	G
11	chr11_55613068	0	55613068	A	C
11	chr11_55613442	0	55613442	G	C
11	chr11_55619179	0	55619179	G	C
11	chr11_55638819	0	55638819	T	G
11	chr11_55659036	0	55659036	C	A
11	chr11_55678521	0	55678521	T	A
11	chr11_55709830	0	55709830	A	T
11	chr11_55718316	0	55718316	G	C
11	chr11_55724297	0	55724297	C	G
11	chr11_55725966	0	55725966	C	A
11	chr11_55726122	0	55726122	G	C
11	chr11_55731061	0	55731061	G	C
11	chr11_55746484	0	55746484	A	C
11	chr11_55751999	0	55751999	C	G
11	chr11_55798715	0	55798715	C	A
11	chr11_55828489	0	55828489	G	C
11	chr11_55837009	0	55837009	C	A
11	chr11_55850881	0	55850881	A	C
11	chr11_55859933	0	55859933	C	G
11	chr11_55869657	0	55869657	C	G
11	chr11_55893491	0	55893491	A	C
11	chr11_55909010	0	55909010	G	T
11	chr11_55925540	0	55925540	C	G
11	chr11_55947067	0	55947067	C	A
11	chr11_55952976	0	55952976	C	A
11	chr11_55957438	0	55957438	C	A
11	chr11_55967114	0	55967114	T	G
11	chr11_55978451	0	55978451	G	T
11	chr11_55995868	0	55995868	C	A
11	chr11_56010928	0	56010928	T	A
11	chr11_56042944	0	56042944	A	C
11	chr11_56043907	0	56043907	G	C
11	chr11_56067611	0	56067611	A	T
11	chr11_56099353	0	56099353	G	T
11	chr11_56123779	0	56123779	G	C
11	chr11_56124112	0	56124112	G	T
11	chr11_56127045	0	56127045	T	G
11	chr11_56134463	0	56134463	C	G
11	chr11_56135835	0	56135835	C	G
11	chr11_56179861	0	56179861	C	A
11	chr11_56221444	0	56221444	G	C
11	chr11_56237691	0	56237691	G	T
11	chr11_56260770	0	56260770	A	C
11	chr11_56278533	0	56278533	T	G
11	chr11_56303225	0	56303225	A	C
11	chr11_56311092	0	56311092	G	C
11	chr11_56322879	0	56322879	T	A
11	chr11_56338049	0	56338049	C	A
11	chr11_56339239	0	56339239	T	G
11	chr11_56342391	0	56342391	G	C
11	chr11_56348340	0	56348340	C	G
11	chr11_56361911	0	56361911	G	T
11	chr11_56382762	0	56382762	G	C
11	chr11_56383529	0	56383529	A	T
11	chr11_56429663	0	56429663	A	C
11	chr11_56433652	0	56433652	C	A
11	chr11_56444225	0	56444225	C	G
11	chr11_56448691	0	56448691	C	G
11	chr11_56452522	0	56452522	G	T
11	chr11_56455012	0	56455012	A	C
11	chr11_56456915	0	56456915	G	C
11	chr11_56458053	0	56458053	C	G
11	chr11_56493662	0	56493662	A	T
11	chr11_56506830	0	56506830	T	G
11	chr11_56534346	0	56534346	G	T
11	chr11_56537719	0	56537719	C	G
11	chr11_56550078	0	56550078	G	C
11	chr11_56550972	0	56550972	C	A
11	chr11_56551470	0	56551470	T	G
11	chr11_56554340	0	56554340	A	C
11	chr11_56576379	0	56576379	T	G
11	chr11_56586617	0	56586617	C	G
11	chr11_56591773	0	56591773	A	T
11	chr11_56592526	0	56592526	G	T
11	chr11_56602531	0	56602531	T	A
11	chr11_56614418	0	56614418	C	G
11	chr11_56627689	0	56627689	C	A
11	chr11_56631637	0	56631637	C	G
11	chr11_56638139	0	56638139	T	A
11	chr11_56638496	0	56638496	C	G
11	chr11_56639256	0	56639256	T	G
11	chr11_56650712	0	56650712	G	T
11	chr11_56653530	0	56653530	A	T
11	chr11_56664189	0	56664189	G	T
11	chr11_56691322	0	56691322	G	C
11	chr11_56693697	0	56693697	C	G
11	chr11_56711803	0	56711803	G	C
11	chr11_56713670	0	56713670	T	G
11	chr11_56724193	0	56724193	A	T
11	chr11_56734552	0	56734552	C	A
11	chr11_56761326	0	56761326	C	A
11	chr11_56777057	0	56777057	T	A
11	chr11_56782643	0	56782643	G	C
11	chr11_56809397	0	56809397	G	T
11	chr11_56826030	0	56826030	A	C
11	chr11_56847209	0	56847209	C	A
11	chr11_56888019	0	56888019	A	C
11	chr11_56893372	0	56893372	A	T
11	chr11_56894354	0	56894354	G	T
11	chr11_56921342	0	56921342	C	G
11	chr11_56945988	0	56945988	G	T
11	chr11_56946130	0	56946130	T	G
11	chr11_56954839	0	56954839	G	T
11	chr11_56990254	0	56990254	T	G
11	chr11_57002799	0	57002799	T	G
11	chr11_57018816	0	57018816	C	A
11	chr11_57045885	0	57045885	A	T
11	chr11_57050622	0	57050622	G	C
11	chr11_57052551	0	57052551	C	A
11	chr11_57056773	0	57056773	C	G
11	chr11_57104880	0	57104880	A	T
11	chr11_57124078	0	57124078	T	G
11	chr11_57125649	0	57125649	C	A
11	chr11_57126718	0	57126718	G	T
11	chr11_57148858	0	57148858	G	T
11	chr11_57152642	0	57152642	T	G
11	chr11_57158420	0	57158420	T	G
11	chr11_57180701	0	57180701	C	G
11	chr11_57187417	0	57187417	T	G
11	chr11_57188881	0	57188881	A	C
11	chr11_57190225	0	57190225	C	A
11	chr11_57222067	0	57222067	G	T
11	chr11_57225536	0	57225536	C	G
11	chr11_57243187	0	57243187	A	C
11	chr11_57244139	0	57244139	T	A
11	chr11_57251035	0	57251035	G	C
11	chr11_57264890	0	57264890	T	G
11	chr11_57278250	0	57278250	G	C
11	chr11_57279407	0	57279407	A	C
11	chr11_57289028	0	57289028	G	T
11	chr11_57299356	0	57299356	C	A
11	chr11_57346275	0	57346275	G	C
11	chr11_57363128	0	57363128	C	G
11	chr11_57367991	0	57367991	A	C
11	chr11_57375536	0	57375536	C	G
11	chr11_57400932	0	57400932	T	A
11	chr11_57420460	0	57420460	G	T
11	chr11_57433364	0	57433364	C	G
11	chr11_57454688	0	57454688	G	T
11	chr11_57467125	0	57467125	C	G
11	chr11_57490875	0	57490875	T	G
11	chr11_57497638	0	57497638	A	T
11	chr11_57499709	0	57499709	G	T
11	chr11_57523708	0	57523708	A	C
11	chr11_57547282	0	57547282	T	G
11	chr11_57565221	0	57565221	T	A
11	chr11_57573092	0	57573092	G	T
11	chr11_57579947	0	57579947	A	C
11	chr11_57614600	0	57614600	T	G
11	chr11_57616337	0	57616337	A	C
11	chr11_57623591	0	57623591	A	C
11	chr11_57653435	0	57653435	T	G
11	chr11_57664233	0	57664233	G	C
11	chr11_57682271	0	57682271	A	C
11	chr11_57700727	0	57700727	C	G
11	chr11_57709662	0	57709662	G	T
11	chr11_57723536	0	57723536	A	T
11	chr11_57742382	0	57742382	G	C
11	chr11_57743478	0	57743478	A	C
11	chr11_57747139	0	57747139	A	C
11	chr11_57764773	0	57764773	C	A
11	chr11_57775071	0	57775071	G	C
11	chr11_57816036	0	57816036	A	T
11	chr11_57829260	0	57829260	A	C
11	chr11_57832856	0	57832856	G	C
11	chr11_57833021	0	57833021	A	T
11	chr11_57836841	0	57836841	T	G
11	chr11_57862995	0	57862995	C	A
11	chr11_57919191	0	57919191	G	T
11	chr11_57932620	0	57932620	G	T
11	chr11_57933588	0	57933588	A	C
11	chr11_57942244	0	57942244	G	T
11	chr11_57953977	0	57953977	A	C
11	chr11_57975267	0	57975267	A	C
11	chr11_57989555	0	57989555	C	G
11	chr11_58021695	0	58021695	C	A
11	chr11_58048625	0	58048625	C	G
11	chr11_58086703	0	58086703	C	G
11	chr11_58089516	0	58089516	G	T
11	chr11_58095585	0	58095585	C	A
11	chr11_58096778	0	58096778	A	C
11	chr11_58136929	0	58136929	G	C
11	chr11_58145436	0	58145436	C	A
11	chr11_58148374	0	58148374	G	C
11	chr11_58170768	0	58170768	A	T
11	chr11_58205426	0	58205426	G	T
11	chr11_58220098	0	58220098	T	G
11	chr11_58226695	0	58226695	C	A
11	chr11_58251359	0	58251359	A	C
11	chr11_58251856	0	58251856	C	A
11	chr11_58253471	0	58253471	T	A
11	chr11_58258235	0	58258235	C	A
11	chr11_58274183	0	58274183	G	C
11	chr11_58274896	0	58274896	G	C
11	chr11_58293381	0	58293381	A	C
11	chr11_58297355	0	58297355	A	T
11	chr11_58298407	0	58298407	G	T
11	chr11_58346473	0	58346473	C	G
11	chr11_58367121	0	58367121	T	G
11	chr11_58389706	0	58389706	G	T
11	chr11_58393952	0	58393952	T	A
11	chr11_58419509	0	58419509	A	C
11	chr11_58427406	0	58427406	C	G
11	chr11_58433872	0	58433872	T	A
11	chr11_58452077	0	58452077	C	A
11	chr11_58457216	0	58457216	A	T
11	chr11_58486355	0	58486355	G	T
11	chr11_58504761	0	58504761	C	A
11	chr11_58508512	0	58508512	C	G
11	chr11_58508635	0	58508635	C	A
11	chr11_58511304	0	58511304	C	A
11	chr11_58549206	0	58549206	A	C
11	chr11_58550293	0	58550293	T	A
11	chr11_58550514	0	58550514	C	A
11	chr11_58554409	0	58554409	A	T
11	chr11_58608612	0	58608612	C	A
11	chr11_58619322	0	58619322	T	A
11	chr11_58637909	0	58637909	T	G
11	chr11_58708129	0	58708129	T	G
11	chr11_58736582	0	58736582	G	T
11	chr11_58761328	0	58761328	G	T
11	chr11_58763112	0	58763112	T	G
11	chr11_58786496	0	58786496	T	G
11	chr11_58792048	0	58792048	C	A
11	chr11_58795872	0	58795872	G	T
11	chr11_58796141	0	58796141	G	C
11	chr11_58798222	0	58798222	C	A
11	chr11_58824478	0	58824478	C	A
11	chr11_58843479	0	58843479	G	C
11	chr11_58878002	0	58878002	G	C
11	chr11_58920020	0	58920020	G	T
11	chr11_58931640	0	58931640	A	C
11	chr11_58938642	0	58938642	T	A
11	chr11_58961150	0	58961150	A	T
11	chr11_58975414	0	58975414	G	T
11	chr11_59001554	0	59001554	A	C
11	chr11_59007312	0	59007312	T	G
11	chr11_59008018	0	59008018	C	G
11	chr11_59016761	0	59016761	T	G
11	chr11_59028483	0	59028483	C	G
11	chr11_59041456	0	59041456	A	C
11	chr11_59171892	0	59171892	C	G
11	chr11_59174140	0	59174140	C	A
11	chr11_59190784	0	59190784	T	G
11	chr11_59219131	0	59219131	C	G
11	chr11_59229262	0	59229262	A	C
11	chr11_59251435	0	59251435	A	C
11	chr11_59263201	0	59263201	T	G
11	chr11_59264403	0	59264403	A	T
11	chr11_59270221	0	59270221	A	T
11	chr11_59271088	0	59271088	G	C
11	chr11_59290290	0	59290290	A	T
11	chr11_59298579	0	59298579	G	T
11	chr11_59299202	0	59299202	G	T
11	chr11_59327870	0	59327870	A	T
11	chr11_59370795	0	59370795	G	T
11	chr11_59376698	0	59376698	A	C
11	chr11_59382889	0	59382889	G	T
11	chr11_59396603	0	59396603	T	G
11	chr11_59403857	0	59403857	C	G
11	chr11_59410009	0	59410009	C	G
11	chr11_59414793	0	59414793	A	C
11	chr11_59420457	0	59420457	T	G
11	chr11_59451496	0	59451496	T	A
11	chr11_59513216	0	59513216	C	G
11	chr11_59513865	0	59513865	A	C
11	chr11_59517699	0	59517699	T	G
11	chr11_59527904	0	59527904	T	G
11	chr11_59528457	0	59528457	T	A
11	chr11_59539889	0	59539889	T	G
11	chr11_59542581	0	59542581	G	T
11	chr11_59544713	0	59544713	C	G
11	chr11_59544758	0	59544758	G	C
11	chr11_59587514	0	59587514	C	G
11	chr11_59593029	0	59593029	T	G
11	chr11_59596184	0	59596184	A	T
11	chr11_59600663	0	59600663	C	G
11	chr11_59605162	0	59605162	G	C
11	chr11_59609611	0	59609611	G	C
11	chr11_59615297	0	59615297	G	C
11	chr11_59617907	0	59617907	G	C
11	chr11_59666788	0	59666788	T	G
11	chr11_59690321	0	59690321	T	G
11	chr11_59690384	0	59690384	G	C
11	chr11_59697233	0	59697233	A	C
11	chr11_59714921	0	59714921	G	T
11	chr11_59729071	0	59729071	C	G
11	chr11_59734152	0	59734152	C	A
11	chr11_59737702	0	59737702	C	A
11	chr11_59740907	0	59740907	C	G
11	chr11_59746133	0	59746133	T	G
11	chr11_59752124	0	59752124	G	C
11	chr11_59753690	0	59753690	G	C
11	chr11_59761365	0	59761365	A	C
11	chr11_59777308	0	59777308	C	G
11	chr11_59779128	0	59779128	T	G
11	chr11_59797878	0	59797878	T	A
11	chr11_59853801	0	59853801	A	T
11	chr11_59881703	0	59881703	G	T
11	chr11_59889677	0	59889677	G	C
11	chr11_59916177	0	59916177	A	C
11	chr11_59917091	0	59917091	C	G
11	chr11_59926168	0	59926168	A	C
11	chr11_59958531	0	59958531	G	C
11	chr11_59966336	0	59966336	G	T
11	chr11_60003618	0	60003618	G	C
11	chr11_60041780	0	60041780	C	G
11	chr11_60125135	0	60125135	T	G
11	chr11_60126436	0	60126436	G	C
11	chr11_60144841	0	60144841	G	C
11	chr11_60166236	0	60166236	A	C
11	chr11_60187059	0	60187059	T	G
11	chr11_60191380	0	60191380	A	C
11	chr11_60193045	0	60193045	G	C
11	chr11_60218917	0	60218917	C	A
11	chr11_60234595	0	60234595	C	G
11	chr11_60254499	0	60254499	G	C
11	chr11_60258081	0	60258081	A	T
11	chr11_60262314	0	60262314	G	C
11	chr11_60285123	0	60285123	C	G
11	chr11_60307635	0	60307635	T	A
11	chr11_60316698	0	60316698	T	G
11	chr11_60340786	0	60340786	G	C
11	chr11_60343255	0	60343255	A	T
11	chr11_60365506	0	60365506	G	C
11	chr11_60370706	0	60370706	G	T
11	chr11_60371187	0	60371187	G	C
11	chr11_60407764	0	60407764	T	A
11	chr11_60410082	0	60410082	C	A
11	chr11_60413299	0	60413299	C	G
11	chr11_60424104	0	60424104	G	T
11	chr11_60429685	0	60429685	C	G
11	chr11_60446723	0	60446723	C	G
11	chr11_60469395	0	60469395	G	C
11	chr11_60501996	0	60501996	G	C
11	chr11_60514352	0	60514352	G	C
11	chr11_60514584	0	60514584	C	G
11	chr11_60514927	0	60514927	C	A
11	chr11_60533292	0	60533292	T	A
11	chr11_60547774	0	60547774	G	C
11	chr11_60567277	0	60567277	T	A
11	chr11_60573045	0	60573045	G	T
11	chr11_60575388	0	60575388	G	C
11	chr11_60577492	0	60577492	T	G
11	chr11_60592656	0	60592656	C	G
11	chr11_60613791	0	60613791	C	A
11	chr11_60689035	0	60689035	G	T
11	chr11_60706911	0	60706911	C	G
11	chr11_60740182	0	60740182	T	A
11	chr11_60762610	0	60762610	T	A
11	chr11_60820372	0	60820372	A	C
11	chr11_60826872	0	60826872	A	C
11	chr11_60864211	0	60864211	G	T
11	chr11_60866274	0	60866274	C	A
11	chr11_60870785	0	60870785	T	G
11	chr11_60882796	0	60882796	C	A
11	chr11_60899970	0	60899970	A	C
11	chr11_60908925	0	60908925	G	C
11	chr11_60952213	0	60952213	C	A
11	chr11_60955121	0	60955121	G	T
11	chr11_60960052	0	60960052	C	A
11	chr11_60979050	0	60979050	G	T
11	chr11_60986209	0	60986209	G	T
11	chr11_60997186	0	60997186	T	G
11	chr11_60999087	0	60999087	A	T
11	chr11_61028311	0	61028311	C	A
11	chr11_61033277	0	61033277	G	C
11	chr11_61037964	0	61037964	A	T
11	chr11_61054182	0	61054182	G	C
11	chr11_61065804	0	61065804	C	A
11	chr11_61066613	0	61066613	A	C
11	chr11_61073704	0	61073704	G	C
11	chr11_61093120	0	61093120	G	C
11	chr11_61108438	0	61108438	C	G
11	chr11_61108894	0	61108894	A	C
11	chr11_61112014	0	61112014	A	C
11	chr11_61113492	0	61113492	C	G
11	chr11_61125757	0	61125757	C	A
11	chr11_61128918	0	61128918	G	T
11	chr11_61134257	0	61134257	C	G
11	chr11_61137738	0	61137738	A	C
11	chr11_61144903	0	61144903	C	G
11	chr11_61148355	0	61148355	A	C
11	chr11_61166180	0	61166180	T	G
11	chr11_61174169	0	61174169	A	C
11	chr11_61197801	0	61197801	G	T
11	chr11_61207953	0	61207953	C	G
11	chr11_61209661	0	61209661	A	T
11	chr11_61225675	0	61225675	C	A
11	chr11_61280124	0	61280124	C	G
12	chr12_67994	0	67994	C	G
12	chr12_81847	0	81847	A	T
12	chr12_101240	0	101240	C	A
12	chr12_102040	0	102040	A	C
12	chr12_114416	0	114416	G	C
12	chr12_117133	0	117133	G	C
12	chr12_135543	0	135543	A	C
12	chr12_148252	0	148252	G	T
12	chr12_187968	0	187968	A	T
12	chr12_198845	0	198845	T	G
12	chr12_216439	0	216439	C	G
12	chr12_217834	0	217834	A	T
12	chr12_224705	0	224705	C	A
12	chr12_242113	0	242113	G	C
12	chr12_260744	0	260744	A	C
12	chr12_293520	0	293520	C	G
12	chr12_301800	0	301800	A	C
12	chr12_317639	0	317639	C	A
12	chr12_351174	0	351174	C	G
12	chr12_399625	0	399625	T	G
12	chr12_402843	0	402843	A	C
12	chr12_406845	0	406845	G	C
12	chr12_414397	0	414397	A	C
12	chr12_456908	0	456908	A	C
12	chr12_465354	0	465354	G	T
12	chr12_475200	0	475200	C	A
12	chr12_476533	0	476533	C	A
12	chr12_494424	0	494424	C	A
12	chr12_502153	0	502153	T	A
12	chr12_504220	0	504220	C	G
12	chr12_506936	0	506936	T	G
12	chr12_595084	0	595084	T	G
12	chr12_633035	0	633035	C	G
12	chr12_642135	0	642135	A	C
12	chr12_669216	0	669216	T	G
12	chr12_672821	0	672821	A	T
12	chr12_674701	0	674701	A	C
12	chr12_695106	0	695106	A	C
12	chr12_709360	0	709360	C	A
12	chr12_711505	0	711505	C	G
12	chr12_755766	0	755766	G	T
12	chr12_793870	0	793870	C	G
12	chr12_794897	0	794897	T	G
12	chr12_807693	0	807693	T	G
12	chr12_810203	0	810203	T	A
12	chr12_817685	0	817685	G	C
12	chr12_819388	0	819388	C	G
12	chr12_837240	0	837240	A	C
12	chr12_850642	0	850642	T	G
12	chr12_863842	0	863842	C	A
12	chr12_864878	0	864878	G	C
12	chr12_895169	0	895169	C	A
12	chr12_902751	0	902751	C	G
12	chr12_902824	0	902824	G	C
12	chr12_945913	0	945913	T	A
12	chr12_960692	0	960692	C	G
12	chr12_963075	0	963075	G	C
12	chr12_967425	0	967425	C	G
12	chr12_977993	0	977993	G	C
12	chr12_1019080	0	1019080	C	A
12	chr12_1032465	0	1032465	G	C
12	chr12_1032984	0	1032984	T	G
12	chr12_1040413	0	1040413	C	G
12	chr12_1051558	0	1051558	G	T
12	chr12_1078793	0	1078793	C	G
12	chr12_1086026	0	1086026	G	T
12	chr12_1086213	0	1086213	C	A
12	chr12_1097850	0	1097850	G	C
12	chr12_1099434	0	1099434	C	G
12	chr12_1112705	0	1112705	G	C
12	chr12_1123182	0	1123182	G	C
12	chr12_1131039	0	1131039	G	C
12	chr12_1131975	0	1131975	C	G
12	chr12_1133175	0	1133175	A	C
12	chr12_1135082	0	1135082	G	T
12	chr12_1137638	0	1137638	T	A
12	chr12_1151094	0	1151094	G	C
12	chr12_1151622	0	1151622	G	C
12	chr12_1173810	0	1173810	A	T
12	chr12_1177060	0	1177060	C	A
12	chr12_1182241	0	1182241	C	A
12	chr12_1256626	0	1256626	C	A
12	chr12_1270949	0	1270949	G	C
12	chr12_1285751	0	1285751	C	G
12	chr12_1309758	0	1309758	G	T
12	chr12_1327646	0	1327646	G	C
12	chr12_1362923	0	1362923	C	G
12	chr12_1386715	0	1386715	G	T
12	chr12_1386796	0	1386796	G	T
12	chr12_1389388	0	1389388	C	A
12	chr12_1392919	0	1392919	T	G
12	chr12_1397516	0	1397516	G	T
12	chr12_1402241	0	1402241	C	A
12	chr12_1403687	0	1403687	G	C
12	chr12_1409663	0	1409663	T	G
12	chr12_1416098	0	1416098	C	A
12	chr12_1425713	0	1425713	C	A
12	chr12_1440514	0	1440514	T	G
12	chr12_1444016	0	1444016	C	G
12	chr12_1460366	0	1460366	C	A
12	chr12_1480512	0	1480512	C	G
12	chr12_1493202	0	1493202	A	T
12	chr12_1496631	0	1496631	A	C
12	chr12_1505695	0	1505695	C	G
12	chr12_1506531	0	1506531	C	A
12	chr12_1527354	0	1527354	A	C
12	chr12_1531525	0	1531525	C	A
12	chr12_1563244	0	1563244	C	A
12	chr12_1571381	0	1571381	G	C
12	chr12_1575469	0	1575469	T	A
12	chr12_1575782	0	1575782	T	G
12	chr12_1578657	0	1578657	C	G
12	chr12_1579441	0	1579441	G	T
12	chr12_1587741	0	1587741	C	G
12	chr12_1601446	0	1601446	C	G
12	chr12_1609619	0	1609619	A	C
12	chr12_1619042	0	1619042	A	C
12	chr12_1619061	0	1619061	T	G
12	chr12_1619623	0	1619623	C	A
12	chr12_1639185	0	1639185	G	C
12	chr12_1641428	0	1641428	G	C
12	chr12_1671770	0	1671770	C	A
12	chr12_1678473	0	1678473	C	G
12	chr12_1688041	0	1688041	C	A
12	chr12_1702450	0	1702450	G	T
12	chr12_1704993	0	1704993	T	G
12	chr12_1726561	0	1726561	G	C
12	chr12_1768045	0	1768045	G	C
12	chr12_1784767	0	1784767	G	C
12	chr12_1789515	0	1789515	C	G
12	chr12_1809334	0	1809334	A	T
12	chr12_1836283	0	1836283	G	C
12	chr12_1858337	0	1858337	G	C
12	chr12_1880045	0	1880045	C	G
12	chr12_1886671	0	1886671	T	G
12	chr12_1886826	0	1886826	G	T
12	chr12_1887792	0	1887792	G	C
12	chr12_1889443	0	1889443	T	G
12	chr12_1892186	0	1892186	A	C
12	chr12_1895219	0	1895219	A	T
12	chr12_1908958	0	1908958	C	G
12	chr12_1918508	0	1918508	A	C
12	chr12_1925854	0	1925854	T	A
12	chr12_1926694	0	1926694	A	T
12	chr12_1929895	0	1929895	C	G
12	chr12_1931873	0	1931873	A	C
12	chr12_1936756	0	1936756	G	C
12	chr12_1944625	0	1944625	G	C
12	chr12_1944895	0	1944895	A	T
12	chr12_1949217	0	1949217	C	A
12	chr12_1950892	0	1950892	C	A
12	chr12_1955014	0	1955014	C	G
12	chr12_1956122	0	1956122	G	T
12	chr12_1961285	0	1961285	C	G
12	chr12_1967961	0	1967961	C	G
12	chr12_1971896	0	1971896	T	G
12	chr12_1976924	0	1976924	G	T
12	chr12_1986270	0	1986270	C	G
12	chr12_1991369	0	1991369	G	T
12	chr12_1999428	0	1999428	G	C
12	chr12_2009380	0	2009380	A	C
12	chr12_2009917	0	2009917	C	G
12	chr12_2021316	0	2021316	A	T
12	chr12_2049376	0	2049376	G	T
12	chr12_2058818	0	2058818	G	T
12	chr12_2068752	0	2068752	T	G
12	chr12_2075270	0	2075270	C	A
12	chr12_2090655	0	2090655	C	A
12	chr12_2093989	0	2093989	G	T
12	chr12_2097270	0	2097270	C	A
12	chr12_2114836	0	2114836	G	C
12	chr12_2121295	0	2121295	C	G
12	chr12_2143127	0	2143127	G	T
12	chr12_2160799	0	2160799	G	T
12	chr12_2172262	0	2172262	G	C
12	chr12_2172379	0	2172379	G	C
12	chr12_2190846	0	2190846	C	G
12	chr12_2197106	0	2197106	C	G
12	chr12_2205559	0	2205559	A	C
12	chr12_2217593	0	2217593	A	T
12	chr12_2221784	0	2221784	C	A
12	chr12_2225710	0	2225710	A	T
12	chr12_2251958	0	2251958	C	G
12	chr12_2324875	0	2324875	G	C
12	chr12_2332082	0	2332082	T	G
12	chr12_2335344	0	2335344	G	T
12	chr12_2348154	0	2348154	T	G
12	chr12_2380759	0	2380759	C	G
12	chr12_2385819	0	2385819	A	C
12	chr12_2404774	0	2404774	C	G
12	chr12_2408788	0	2408788	C	A
12	chr12_2421024	0	2421024	G	C
12	chr12_2423130	0	2423130	A	C
12	chr12_2425373	0	2425373	A	C
12	chr12_2440244	0	2440244	C	A
12	chr12_2470754	0	2470754	C	A
12	chr12_2475616	0	2475616	T	G
12	chr12_2493818	0	2493818	T	A
12	chr12_2495227	0	2495227	G	C
12	chr12_2539519	0	2539519	C	A
12	chr12_2577957	0	2577957	G	C
12	chr12_2614773	0	2614773	C	G
12	chr12_2616476	0	2616476	A	C
12	chr12_2627973	0	2627973	T	G
12	chr12_2639745	0	2639745	T	G
12	chr12_2650548	0	2650548	C	A
12	chr12_2652321	0	2652321	G	C
12	chr12_2659218	0	2659218	C	G
12	chr12_2661459	0	2661459	T	G
12	chr12_2665197	0	2665197	C	G
12	chr12_2703205	0	2703205	C	G
12	chr12_2720860	0	2720860	G	T
12	chr12_2722314	0	2722314	A	T
12	chr12_2745610	0	2745610	C	G
12	chr12_2752487	0	2752487	A	C
12	chr12_2760420	0	2760420	G	T
12	chr12_2787926	0	2787926	A	C
12	chr12_2790390	0	2790390	A	C
12	chr12_2800529	0	2800529	C	A
12	chr12_2807337	0	2807337	G	C
12	chr12_2814388	0	2814388	G	T
12	chr12_2815118	0	2815118	T	G
12	chr12_2822490	0	2822490	A	C
12	chr12_2838695	0	2838695	C	A
12	chr12_2854069	0	2854069	C	G
12	chr12_2857557	0	2857557	A	C
12	chr12_2869206	0	2869206	C	G
12	chr12_2871918	0	2871918	G	T
12	chr12_2889524	0	2889524	A	C
12	chr12_2904970	0	2904970	C	A
12	chr12_2907344	0	2907344	C	A
12	chr12_2912091	0	2912091	A	T
12	chr12_2914230	0	2914230	A	C
12	chr12_2922592	0	2922592	G	C
12	chr12_2934348	0	2934348	A	T
12	chr12_2934674	0	2934674	C	G
12	chr12_2944388	0	2944388	G	T
12	chr12_2965765	0	2965765	T	G
12	chr12_2976880	0	2976880	A	C
12	chr12_3043667	0	3043667	G	T
12	chr12_3067183	0	3067183	G	T
12	chr12_3114369	0	3114369	G	C
12	chr12_3124483	0	3124483	G	C
12	chr12_3130218	0	3130218	A	C
12	chr12_3833973	0	3833973	G	T
12	chr12_3860306	0	3860306	A	C
12	chr12_3911317	0	3911317	G	C
12	chr12_3929426	0	3929426	G	C
12	chr12_3936701	0	3936701	C	G
12	chr12_3936984	0	3936984	T	G
12	chr12_3938088	0	3938088	G	C
12	chr12_3945818	0	3945818	T	G
12	chr12_3948313	0	3948313	A	T
12	chr12_3963077	0	3963077	C	G
12	chr12_3980759	0	3980759	A	T
12	chr12_3984036	0	3984036	A	T
12	chr12_3993114	0	3993114	C	A
12	chr12_4005227	0	4005227	T	G
12	chr12_4076614	0	4076614	C	G
12	chr12_4099626	0	4099626	G	C
12	chr12_4114709	0	4114709	C	A
12	chr12_4127023	0	4127023	A	T
12	chr12_4129084	0	4129084	G	C
12	chr12_4146987	0	4146987	A	T
12	chr12_4163295	0	4163295	C	G
12	chr12_4171054	0	4171054	G	T
12	chr12_4181987	0	4181987	A	C
12	chr12_4193048	0	4193048	A	C
12	chr12_4193113	0	4193113	G	C
12	chr12_4197045	0	4197045	A	T
12	chr12_4208639	0	4208639	T	G
12	chr12_4215806	0	4215806	A	T
12	chr12_4216040	0	4216040	C	A
12	chr12_4220154	0	4220154	C	A
12	chr12_4227965	0	4227965	T	A
12	chr12_4234120	0	4234120	T	A
12	chr12_4251175	0	4251175	C	G
12	chr12_4276465	0	4276465	T	G
12	chr12_4288742	0	4288742	C	G
12	chr12_4314190	0	4314190	T	G
12	chr12_4324755	0	4324755	C	A
12	chr12_4354203	0	4354203	G	C
12	chr12_4356293	0	4356293	G	T
12	chr12_4358704	0	4358704	G	C
12	chr12_4359261	0	4359261	C	A
12	chr12_4394492	0	4394492	G	T
12	chr12_4426973	0	4426973	T	A
12	chr12_4432059	0	4432059	T	A
12	chr12_4446243	0	4446243	T	A
12	chr12_4453766	0	4453766	T	G
12	chr12_4465710	0	4465710	C	A
12	chr12_4479723	0	4479723	T	G
12	chr12_4504459	0	4504459	A	C
12	chr12_4575228	0	4575228	A	C
12	chr12_4581130	0	4581130	G	C
12	chr12_4586833	0	4586833	A	T
12	chr12_4618578	0	4618578	C	A
12	chr12_4656435	0	4656435	C	A
12	chr12_4683917	0	4683917	A	C
12	chr12_4685575	0	4685575	A	C
12	chr12_4685814	0	4685814	C	A
12	chr12_4689559	0	4689559	C	G
12	chr12_4711331	0	4711331	C	A
12	chr12_4712905	0	4712905	G	C
12	chr12_4717044	0	4717044	G	T
12	chr12_4723230	0	4723230	G	T
12	chr12_4726174	0	4726174	C	G
12	chr12_4732941	0	4732941	T	G
12	chr12_4752032	0	4752032	T	A
12	chr12_4766838	0	4766838	A	C
12	chr12_4776899	0	4776899	A	T
12	chr12_4780063	0	4780063	G	T
12	chr12_4789915	0	4789915	G	T
12	chr12_4803509	0	4803509	T	A
12	chr12_4809663	0	4809663	G	T
12	chr12_4814980	0	4814980	C	G
12	chr12_4840274	0	4840274	T	A
12	chr12_4851037	0	4851037	T	A
12	chr12_4892935	0	4892935	A	C
12	chr12_4932507	0	4932507	C	A
12	chr12_4980835	0	4980835	A	T
12	chr12_4989408	0	4989408	G	T
12	chr12_4990963	0	4990963	C	A
12	chr12_5018545	0	5018545	C	G
12	chr12_5020614	0	5020614	A	C
12	chr12_5030705	0	5030705	T	G
12	chr12_5057830	0	5057830	G	C
12	chr12_5061130	0	5061130	C	G
12	chr12_5086781	0	5086781	T	G
12	chr12_5095131	0	5095131	G	T
12	chr12_5096136	0	5096136	A	C
12	chr12_5096662	0	5096662	G	T
12	chr12_5115102	0	5115102	G	T
12	chr12_5133056	0	5133056	G	C
12	chr12_5148688	0	5148688	G	T
12	chr12_5214555	0	5214555	C	A
12	chr12_5227105	0	5227105	C	G
12	chr12_5237065	0	5237065	A	T
12	chr12_5241275	0	5241275	G	T
12	chr12_5244155	0	5244155	G	T
12	chr12_5246240	0	5246240	G	C
12	chr12_5258206	0	5258206	C	G
12	chr12_5274220	0	5274220	G	C
12	chr12_5285398	0	5285398	G	C
12	chr12_5287202	0	5287202	C	G
12	chr12_5310801	0	5310801	T	A
12	chr12_5326099	0	5326099	G	C
12	chr12_5335254	0	5335254	T	A
12	chr12_5352436	0	5352436	A	C
12	chr12_5353412	0	5353412	C	A
12	chr12_5354297	0	5354297	G	T
12	chr12_5356103	0	5356103	T	G
12	chr12_5359136	0	5359136	T	G
12	chr12_5361434	0	5361434	A	T
12	chr12_5379388	0	5379388	G	C
12	chr12_5380937	0	5380937	A	C
12	chr12_5382524	0	5382524	C	G
12	chr12_5386609	0	5386609	T	G
12	chr12_5392080	0	5392080	C	A
12	chr12_5399575	0	5399575	C	G
12	chr12_5424108	0	5424108	C	G
12	chr12_5462707	0	5462707	C	A
12	chr12_5464248	0	5464248	A	C
12	chr12_5468817	0	5468817	A	C
12	chr12_5483330	0	5483330	T	A
12	chr12_5527890	0	5527890	G	C
12	chr12_5548550	0	5548550	A	T
12	chr12_5572726	0	5572726	G	C
12	chr12_5574673	0	5574673	G	C
12	chr12_5582110	0	5582110	G	C
12	chr12_5619671	0	5619671	C	G
12	chr12_5622980	0	5622980	C	G
12	chr12_5635628	0	5635628	G	T
12	chr12_5638685	0	5638685	T	A
12	chr12_5700056	0	5700056	G	T
12	chr12_5719258	0	5719258	C	A
12	chr12_5729132	0	5729132	C	A
12	chr12_5757532	0	5757532	T	G
12	chr12_5766087	0	5766087	G	C
12	chr12_5774837	0	5774837	C	A
12	chr12_5780608	0	5780608	C	A
12	chr12_5781272	0	5781272	C	G
12	chr12_5784194	0	5784194	G	T
12	chr12_5789912	0	5789912	G	T
12	chr12_5798142	0	5798142	C	A
12	chr12_5812947	0	5812947	A	T
12	chr12_5814283	0	5814283	A	C
12	chr12_5845977	0	5845977	G	C
12	chr12_5867651	0	5867651	G	T
12	chr12_5885375	0	5885375	T	A
12	chr12_5887613	0	5887613	C	G
12	chr12_5895874	0	5895874	G	C
12	chr12_5925581	0	5925581	T	G
12	chr12_5930768	0	5930768	G	C
12	chr12_5939722	0	5939722	G	T
12	chr12_5952627	0	5952627	C	A
12	chr12_5955191	0	5955191	A	C
12	chr12_5963992	0	5963992	G	T
12	chr12_5964082	0	5964082	A	C
12	chr12_5969525	0	5969525	A	C
12	chr12_5991916	0	5991916	G	C
12	chr12_6004209	0	6004209	A	T
12	chr12_6014562	0	6014562	C	A
12	chr12_6028176	0	6028176	T	A
12	chr12_6052001	0	6052001	A	T
12	chr12_6071016	0	6071016	C	G
12	chr12_6071851	0	6071851	A	T
12	chr12_6073125	0	6073125	G	T
12	chr12_6096548	0	6096548	C	G
12	chr12_6102491	0	6102491	G	T
12	chr12_6105829	0	6105829	A	T
12	chr12_6110689	0	6110689	C	A
12	chr12_6136388	0	6136388	G	T
12	chr12_6153104	0	6153104	A	C
12	chr12_6219309	0	6219309	C	A
12	chr12_6241953	0	6241953	C	A
12	chr12_6252657	0	6252657	G	C
12	chr12_6264640	0	6264640	C	G
12	chr12_6273483	0	6273483	G	C
12	chr12_6276045	0	6276045	C	G
12	chr12_6293795	0	6293795	G	C
12	chr12_6312132	0	6312132	G	C
12	chr12_6324159	0	6324159	A	C
12	chr12_6328506	0	6328506	C	G
12	chr12_6339535	0	6339535	A	C
12	chr12_6349167	0	6349167	T	G
12	chr12_6361525	0	6361525	T	A
12	chr12_6372024	0	6372024	C	A
12	chr12_6426433	0	6426433	A	T
12	chr12_6429817	0	6429817	C	A
12	chr12_6453096	0	6453096	T	G
12	chr12_6468271	0	6468271	C	A
12	chr12_6472912	0	6472912	T	A
12	chr12_6491926	0	6491926	C	G
12	chr12_6517986	0	6517986	T	A
12	chr12_6530903	0	6530903	T	G
12	chr12_6553185	0	6553185	A	C
12	chr12_6558889	0	6558889	C	G
12	chr12_6619344	0	6619344	C	G
12	chr12_6637583	0	6637583	T	A
12	chr12_6641793	0	6641793	A	T
12	chr12_6661768	0	6661768	C	A
12	chr12_6666541	0	6666541	C	G
12	chr12_6673957	0	6673957	T	A
12	chr12_6712034	0	6712034	G	C
12	chr12_6714671	0	6714671	T	G
12	chr12_6734566	0	6734566	G	T
12	chr12_6741747	0	6741747	C	G
12	chr12_6758868	0	6758868	C	A
12	chr12_6775252	0	6775252	T	A
12	chr12_6778961	0	6778961	G	T
12	chr12_6784126	0	6784126	A	T
12	chr12_6789451	0	6789451	G	C
12	chr12_6826474	0	6826474	G	T
12	chr12_6836448	0	6836448	A	T
12	chr12_6848437	0	6848437	G	C
12	chr12_6874215	0	6874215	C	G
12	chr12_6874750	0	6874750	A	C
12	chr12_6889225	0	6889225	G	C
12	chr12_6927068	0	6927068	T	G
12	chr12_6940744	0	6940744	C	G
12	chr12_6959686	0	6959686	A	C
12	chr12_7014173	0	7014173	G	T
12	chr12_7035070	0	7035070	C	G
12	chr12_7041592	0	7041592	C	G
12	chr12_7045662	0	7045662	G	T
12	chr12_7045968	0	7045968	G	C
12	chr12_7047449	0	7047449	T	A
12	chr12_7078313	0	7078313	G	C
12	chr12_7079078	0	7079078	A	C
12	chr12_7092412	0	7092412	G	T
12	chr12_7109890	0	7109890	G	C
12	chr12_7113715	0	7113715	G	C
12	chr12_7122466	0	7122466	A	C
12	chr12_7148401	0	7148401	A	C
12	chr12_7173652	0	7173652	G	T
12	chr12_7192755	0	7192755	G	T
12	chr12_7193869	0	7193869	T	G
12	chr12_7229525	0	7229525	C	G
12	chr12_7248420	0	7248420	C	G
12	chr12_7270423	0	7270423	T	A
12	chr12_7273416	0	7273416	A	T
12	chr12_7279510	0	7279510	T	G
12	chr12_7317645	0	7317645	T	G
12	chr12_7363028	0	7363028	G	T
12	chr12_7363317	0	7363317	G	T
12	chr12_7364230	0	7364230	G	T
12	chr12_7368054	0	7368054	C	A
12	chr12_7371329	0	7371329	T	G
12	chr12_7373296	0	7373296	A	C
12	chr12_7390726	0	7390726	T	G
12	chr12_7407044	0	7407044	C	A
12	chr12_7418155	0	7418155	C	A
12	chr12_7437391	0	7437391	C	G
12	chr12_7437460	0	7437460	C	G
12	chr12_7441746	0	7441746	G	C
12	chr12_7455479	0	7455479	A	C
12	chr12_7462024	0	7462024	A	C
12	chr12_7482784	0	7482784	A	C
12	chr12_7526850	0	7526850	T	G
12	chr12_7550181	0	7550181	A	T
12	chr12_7557005	0	7557005	T	A
12	chr12_7564092	0	7564092	A	T
12	chr12_7571784	0	7571784	G	C
12	chr12_7625038	0	7625038	A	C
12	chr12_7665375	0	7665375	A	C
12	chr12_7683761	0	7683761	G	T
12	chr12_7708819	0	7708819	C	G
12	chr12_7713728	0	7713728	G	T
12	chr12_7724426	0	7724426	C	G
12	chr12_7724939	0	7724939	C	G
12	chr12_7742665	0	7742665	T	A
12	chr12_7751018	0	7751018	A	C
12	chr12_7760800	0	7760800	T	A
12	chr12_7776980	0	7776980	G	T
12	chr12_7788343	0	7788343	T	A
12	chr12_7800208	0	7800208	G	T
12	chr12_7809416	0	7809416	T	A
12	chr12_7811049	0	7811049	T	A
12	chr12_7811874	0	7811874	C	A
12	chr12_7830724	0	7830724	A	C
12	chr12_7851158	0	7851158	T	A
12	chr12_7876558	0	7876558	C	G
12	chr12_7877336	0	7877336	T	G
12	chr12_7886253	0	7886253	T	G
12	chr12_7887690	0	7887690	G	C
12	chr12_7898125	0	7898125	T	G
12	chr12_7903036	0	7903036	A	C
12	chr12_7938280	0	7938280	G	C
12	chr12_7947561	0	7947561	T	G
12	chr12_7958349	0	7958349	A	C
12	chr12_7970891	0	7970891	T	A
12	chr12_7978786	0	7978786	T	A
12	chr12_8003457	0	8003457	C	A
12	chr12_8004427	0	8004427	T	A
12	chr12_8014066	0	8014066	G	T
12	chr12_8014682	0	8014682	C	A
12	chr12_8031750	0	8031750	G	T
12	chr12_8036692	0	8036692	T	G
12	chr12_8055681	0	8055681	A	T
12	chr12_8075410	0	8075410	A	C
12	chr12_8077842	0	8077842	T	G
12	chr12_8114338	0	8114338	T	A
12	chr12_8121573	0	8121573	G	T
12	chr12_8126099	0	8126099	C	A
12	chr12_8134760	0	8134760	A	T
12	chr12_8137269	0	8137269	A	C
12	chr12_8137583	0	8137583	C	A
12	chr12_8138534	0	8138534	T	A
12	chr12_8148077	0	8148077	A	C
12	chr12_8151347	0	8151347	G	T
12	chr12_8153169	0	8153169	G	C
12	chr12_8170321	0	8170321	C	A
12	chr12_8172130	0	8172130	C	G
12	chr12_8172261	0	8172261	T	G
12	chr12_8178284	0	8178284	T	A
12	chr12_8192710	0	8192710	T	G
12	chr12_8197449	0	8197449	A	T
12	chr12_8215984	0	8215984	T	G
12	chr12_8223462	0	8223462	T	A
12	chr12_8255195	0	8255195	A	C
12	chr12_8287165	0	8287165	G	C
12	chr12_8293942	0	8293942	A	T
12	chr12_8302242	0	8302242	T	G
12	chr12_8308532	0	8308532	C	A
12	chr12_8322042	0	8322042	T	G
12	chr12_8324173	0	8324173	G	C
12	chr12_8328671	0	8328671	A	C
12	chr12_8343548	0	8343548	C	G
12	chr12_8354320	0	8354320	G	C
12	chr12_8355599	0	8355599	A	C
12	chr12_8377586	0	8377586	T	A
12	chr12_8387247	0	8387247	C	A
12	chr12_8454170	0	8454170	T	A
12	chr12_8480618	0	8480618	A	C
12	chr12_8485163	0	8485163	T	A
12	chr12_8493606	0	8493606	T	A
12	chr12_8499499	0	8499499	G	C
12	chr12_8506450	0	8506450	C	A
12	chr12_8527189	0	8527189	C	G
12	chr12_8537552	0	8537552	A	T
12	chr12_8546018	0	8546018	G	T
12	chr12_8554809	0	8554809	T	G
12	chr12_8558886	0	8558886	C	A
12	chr12_8560061	0	8560061	A	C
12	chr12_8594135	0	8594135	C	A
12	chr12_8616557	0	8616557	G	T
12	chr12_8640408	0	8640408	G	T
12	chr12_8679261	0	8679261	C	A
12	chr12_8703853	0	8703853	G	T
12	chr12_8720691	0	8720691	A	C
12	chr12_8744420	0	8744420	C	G
12	chr12_8749223	0	8749223	G	T
12	chr12_8758101	0	8758101	C	G
12	chr12_8770308	0	8770308	G	C
12	chr12_8776459	0	8776459	A	C
12	chr12_8800264	0	8800264	T	A
12	chr12_8810717	0	8810717	G	C
12	chr12_8812365	0	8812365	G	C
12	chr12_8819636	0	8819636	C	G
12	chr12_8848839	0	8848839	A	T
12	chr12_8851403	0	8851403	C	G
12	chr12_8853089	0	8853089	C	G
12	chr12_8877375	0	8877375	A	C
12	chr12_8879883	0	8879883	G	C
12	chr12_8889583	0	8889583	G	C
12	chr12_8906473	0	8906473	A	C
12	chr12_8923390	0	8923390	G	C
12	chr12_8924641	0	8924641	C	G
12	chr12_8926973	0	8926973	C	G
12	chr12_8932401	0	8932401	C	A
12	chr12_8955655	0	8955655	C	G
12	chr12_8956398	0	8956398	T	G
12	chr12_8959061	0	8959061	T	A
12	chr12_8980104	0	8980104	A	C
12	chr12_8994591	0	8994591	G	C
12	chr12_9004980	0	9004980	G	C
12	chr12_9013803	0	9013803	G	T
12	chr12_9024552	0	9024552	G	T
12	chr12_9029852	0	9029852	G	T
12	chr12_9042844	0	9042844	T	A
12	chr12_9048203	0	9048203	G	C
12	chr12_9056368	0	9056368	T	A
12	chr12_9104825	0	9104825	T	G
12	chr12_9120585	0	9120585	G	C
12	chr12_9121209	0	9121209	T	G
12	chr12_9132119	0	9132119	G	C
12	chr12_9135587	0	9135587	T	G
12	chr12_9149757	0	9149757	C	G
12	chr12_9157841	0	9157841	A	C
12	chr12_9173964	0	9173964	T	G
12	chr12_9185036	0	9185036	T	A
12	chr12_9224461	0	9224461	A	T
12	chr12_9235181	0	9235181	G	C
12	chr12_9238801	0	9238801	T	G
12	chr12_9253875	0	9253875	C	A
12	chr12_9260531	0	9260531	T	G
12	chr12_9276984	0	9276984	A	T
12	chr12_9293235	0	9293235	G	T
12	chr12_9305183	0	9305183	C	A
12	chr12_9305930	0	9305930	G	C
12	chr12_9306520	0	9306520	C	A
12	chr12_9319807	0	9319807	T	G
12	chr12_9372244	0	9372244	C	A
12	chr12_9377178	0	9377178	A	C
12	chr12_9377198	0	9377198	T	A
12	chr12_9394079	0	9394079	G	C
12	chr12_9396466	0	9396466	C	G
12	chr12_9427970	0	9427970	A	C
12	chr12_9450710	0	9450710	C	A
12	chr12_9456385	0	9456385	T	G
12	chr12_9464562	0	9464562	C	G
12	chr12_9474587	0	9474587	A	C
12	chr12_9486100	0	9486100	C	A
12	chr12_9506152	0	9506152	G	C
12	chr12_9513971	0	9513971	G	C
12	chr12_9523185	0	9523185	C	A
12	chr12_9532747	0	9532747	C	G
12	chr12_9540774	0	9540774	G	T
12	chr12_9545235	0	9545235	C	G
12	chr12_9545383	0	9545383	T	A
12	chr12_9564856	0	9564856	G	C
12	chr12_9571457	0	9571457	G	C
12	chr12_9593704	0	9593704	A	C
12	chr12_9610505	0	9610505	A	C
12	chr12_9617546	0	9617546	G	C
12	chr12_9627898	0	9627898	G	C
12	chr12_9645052	0	9645052	C	G
12	chr12_9663463	0	9663463	A	T
12	chr12_9677602	0	9677602	C	G
12	chr12_9691624	0	9691624	T	G
12	chr12_9722590	0	9722590	G	C
12	chr12_9754477	0	9754477	C	G
12	chr12_9778317	0	9778317	T	G
12	chr12_9808791	0	9808791	C	G
12	chr12_9827122	0	9827122	G	C
12	chr12_9865171	0	9865171	C	G
12	chr12_9900761	0	9900761	A	T
12	chr12_9916385	0	9916385	T	A
12	chr12_9918904	0	9918904	G	T
12	chr12_9959985	0	9959985	C	G
12	chr12_9965256	0	9965256	G	C
12	chr12_9966496	0	9966496	C	G
12	chr12_9972123	0	9972123	G	C
12	chr12_9986741	0	9986741	G	C
12	chr12_9988478	0	9988478	G	T
12	chr12_9991884	0	9991884	A	T
12	chr12_9994839	0	9994839	G	T
12	chr12_9995119	0	9995119	C	G
12	chr12_9999355	0	9999355	C	G
12	chr12_10030406	0	10030406	C	A
12	chr12_10030527	0	10030527	C	G
12	chr12_10031037	0	10031037	A	C
12	chr12_10032499	0	10032499	A	C
12	chr12_10039286	0	10039286	T	A
12	chr12_10044360	0	10044360	G	C
12	chr12_10051981	0	10051981	G	C
12	chr12_10052642	0	10052642	A	C
12	chr12_10076732	0	10076732	T	G
12	chr12_10077117	0	10077117	C	G
12	chr12_10110139	0	10110139	C	A
12	chr12_10123395	0	10123395	C	G
12	chr12_10125809	0	10125809	A	C
12	chr12_10128217	0	10128217	A	T
12	chr12_10137169	0	10137169	G	C
12	chr12_10140482	0	10140482	G	C
12	chr12_10146442	0	10146442	A	C
12	chr12_10148383	0	10148383	G	C
12	chr12_10202720	0	10202720	C	G
12	chr12_10208411	0	10208411	A	C
12	chr12_10218762	0	10218762	C	G
12	chr12_10226812	0	10226812	A	C
12	chr12_10239126	0	10239126	C	G
12	chr12_10239301	0	10239301	G	C
12	chr12_10247894	0	10247894	T	G
12	chr12_10250012	0	10250012	G	T
12	chr12_10250518	0	10250518	T	G
12	chr12_10252455	0	10252455	T	G
12	chr12_10259747	0	10259747	A	C
12	chr12_10274007	0	10274007	G	C
12	chr12_10300314	0	10300314	G	C
12	chr12_10302327	0	10302327	T	G
12	chr12_10339835	0	10339835	G	T
12	chr12_10340286	0	10340286	T	G
12	chr12_10347811	0	10347811	G	C
12	chr12_10352465	0	10352465	A	C
12	chr12_10378962	0	10378962	C	A
12	chr12_10381831	0	10381831	G	C
12	chr12_10397721	0	10397721	G	C
12	chr12_10420891	0	10420891	C	A
12	chr12_10437862	0	10437862	A	C
12	chr12_10453025	0	10453025	G	T
12	chr12_10460742	0	10460742	T	A
12	chr12_10468735	0	10468735	C	A
12	chr12_10483488	0	10483488	A	C
12	chr12_10488884	0	10488884	A	T
12	chr12_10495184	0	10495184	T	G
12	chr12_10497150	0	10497150	G	C
12	chr12_10503841	0	10503841	C	A
12	chr12_10512811	0	10512811	G	T
12	chr12_10549038	0	10549038	C	A
12	chr12_10598164	0	10598164	A	C
12	chr12_10603362	0	10603362	G	T
12	chr12_10607220	0	10607220	T	G
12	chr12_10609075	0	10609075	G	C
12	chr12_10621859	0	10621859	C	G
12	chr12_10640998	0	10640998	C	A
12	chr12_10662446	0	10662446	T	G
12	chr12_10668437	0	10668437	A	T
12	chr12_10685420	0	10685420	C	A
12	chr12_10706093	0	10706093	G	T
12	chr12_10712880	0	10712880	C	G
12	chr12_10731981	0	10731981	G	T
12	chr12_10735954	0	10735954	T	G
12	chr12_10746498	0	10746498	C	G
12	chr12_10757266	0	10757266	G	T
12	chr12_10786073	0	10786073	A	C
12	chr12_10796671	0	10796671	C	A
12	chr12_10817765	0	10817765	G	C
12	chr12_10844022	0	10844022	T	G
12	chr12_10849985	0	10849985	A	C
12	chr12_10854764	0	10854764	G	T
12	chr12_10884639	0	10884639	A	T
12	chr12_10892420	0	10892420	A	C
12	chr12_10951012	0	10951012	G	C
12	chr12_10959414	0	10959414	C	G
12	chr12_10969453	0	10969453	C	A
12	chr12_10971073	0	10971073	G	T
12	chr12_10972355	0	10972355	T	G
12	chr12_10987989	0	10987989	G	T
12	chr12_11002459	0	11002459	C	A
12	chr12_11006904	0	11006904	G	C
12	chr12_11012848	0	11012848	G	C
12	chr12_11030716	0	11030716	A	C
12	chr12_11047760	0	11047760	T	G
12	chr12_11068433	0	11068433	C	A
12	chr12_11070690	0	11070690	G	T
12	chr12_11075066	0	11075066	A	C
12	chr12_11076589	0	11076589	A	T
12	chr12_11077457	0	11077457	G	C
12	chr12_11086831	0	11086831	C	G
12	chr12_11089060	0	11089060	G	T
12	chr12_11109288	0	11109288	G	T
12	chr12_11138178	0	11138178	A	T
12	chr12_11149640	0	11149640	C	G
12	chr12_11167179	0	11167179	T	A
12	chr12_11176816	0	11176816	A	C
12	chr12_11223782	0	11223782	C	G
12	chr12_11237145	0	11237145	G	T
12	chr12_11318371	0	11318371	C	A
12	chr12_11341719	0	11341719	G	T
12	chr12_11357468	0	11357468	C	G
12	chr12_11367337	0	11367337	A	T
12	chr12_11371249	0	11371249	A	T
12	chr12_11372754	0	11372754	G	C
12	chr12_11378007	0	11378007	C	G
12	chr12_11398071	0	11398071	T	G
12	chr12_11414133	0	11414133	C	A
12	chr12_11417671	0	11417671	T	G
12	chr12_11472017	0	11472017	C	A
12	chr12_11477122	0	11477122	C	G
12	chr12_11480831	0	11480831	C	A
12	chr12_11482617	0	11482617	C	G
12	chr12_11483928	0	11483928	A	C
12	chr12_11492556	0	11492556	T	A
12	chr12_11502389	0	11502389	T	A
12	chr12_11520431	0	11520431	T	A
12	chr12_11527684	0	11527684	C	G
12	chr12_11527789	0	11527789	C	A
12	chr12_11529755	0	11529755	G	T
12	chr12_11543198	0	11543198	C	G
12	chr12_11559539	0	11559539	T	G
12	chr12_11565358	0	11565358	G	T
12	chr12_11602506	0	11602506	G	C
12	chr12_11625100	0	11625100	A	T
12	chr12_11629914	0	11629914	T	G
12	chr12_11638977	0	11638977	G	T
12	chr12_11642314	0	11642314	C	A
12	chr12_11650089	0	11650089	T	A
12	chr12_11652935	0	11652935	G	C
12	chr12_11653553	0	11653553	A	C
12	chr12_11661763	0	11661763	C	A
12	chr12_11662406	0	11662406	C	A
12	chr12_11669077	0	11669077	G	C
12	chr12_11686690	0	11686690	A	C
12	chr12_11717553	0	11717553	G	C
12	chr12_11718151	0	11718151	C	A
12	chr12_11739453	0	11739453	T	G
12	chr12_11748470	0	11748470	G	C
12	chr12_11756057	0	11756057	G	T
12	chr12_11764208	0	11764208	A	C
12	chr12_11781184	0	11781184	C	G
12	chr12_11787253	0	11787253	G	C
12	chr12_11789626	0	11789626	C	A
12	chr12_11813990	0	11813990	G	C
12	chr12_11821994	0	11821994	G	C
12	chr12_11836338	0	11836338	A	T
12	chr12_11836463	0	11836463	A	T
12	chr12_11846620	0	11846620	C	A
12	chr12_11853046	0	11853046	T	G
12	chr12_11882070	0	11882070	G	C
12	chr12_11905039	0	11905039	G	C
12	chr12_11926060	0	11926060	G	T
12	chr12_11938506	0	11938506	A	T
12	chr12_12045712	0	12045712	G	T
12	chr12_12051067	0	12051067	C	G
12	chr12_12073115	0	12073115	T	G
12	chr12_12075222	0	12075222	C	A
12	chr12_12078807	0	12078807	T	G
12	chr12_12086075	0	12086075	T	G
12	chr12_12090204	0	12090204	G	T
12	chr12_12093210	0	12093210	C	A
12	chr12_12106707	0	12106707	A	C
12	chr12_12124351	0	12124351	C	A
12	chr12_12177018	0	12177018	C	G
12	chr12_12179475	0	12179475	T	G
12	chr12_12207493	0	12207493	G	C
12	chr12_12208910	0	12208910	G	C
12	chr12_12217568	0	12217568	A	C
12	chr12_12221599	0	12221599	C	A
12	chr12_12224473	0	12224473	C	G
12	chr12_12262719	0	12262719	C	G
12	chr12_12266822	0	12266822	C	A
12	chr12_12279862	0	12279862	C	A
12	chr12_12295277	0	12295277	T	G
12	chr12_12301387	0	12301387	A	C
12	chr12_12339034	0	12339034	T	A
12	chr12_12340087	0	12340087	C	A
12	chr12_12350228	0	12350228	G	T
12	chr12_12351360	0	12351360	C	G
12	chr12_12377692	0	12377692	C	G
12	chr12_12518985	0	12518985	T	A
12	chr12_12519339	0	12519339	C	G
12	chr12_12541404	0	12541404	G	T
12	chr12_12554535	0	12554535	T	G
12	chr12_12588368	0	12588368	T	G
12	chr12_12596094	0	12596094	A	C
12	chr12_12603244	0	12603244	A	C
12	chr12_12603296	0	12603296	C	A
12	chr12_12613795	0	12613795	T	G
12	chr12_12614209	0	12614209	A	T
12	chr12_12618346	0	12618346	A	T
12	chr12_12636458	0	12636458	C	G
12	chr12_12695043	0	12695043	C	G
12	chr12_12711594	0	12711594	G	C
12	chr12_12712587	0	12712587	A	T
12	chr12_12796721	0	12796721	C	G
12	chr12_12816279	0	12816279	A	T
12	chr12_12825269	0	12825269	C	G
12	chr12_12839826	0	12839826	G	C
12	chr12_12853738	0	12853738	G	T
12	chr12_12873011	0	12873011	G	T
12	chr12_12888954	0	12888954	T	G
12	chr12_12888985	0	12888985	A	C
12	chr12_12891740	0	12891740	C	A
12	chr12_12894290	0	12894290	T	G
12	chr12_12896064	0	12896064	C	A
12	chr12_12909448	0	12909448	C	A
12	chr12_12919166	0	12919166	A	C
12	chr12_12930693	0	12930693	G	C
12	chr12_12934413	0	12934413	T	A
12	chr12_12965951	0	12965951	T	G
12	chr12_12989268	0	12989268	C	G
12	chr12_13003080	0	13003080	T	A
12	chr12_13019068	0	13019068	A	C
12	chr12_13022755	0	13022755	T	A
12	chr12_13047666	0	13047666	A	T
12	chr12_13081789	0	13081789	T	G
12	chr12_13082275	0	13082275	T	G
12	chr12_13084882	0	13084882	T	G
12	chr12_13085318	0	13085318	A	T
12	chr12_13129850	0	13129850	T	A
12	chr12_13143690	0	13143690	A	T
12	chr12_13209109	0	13209109	C	A
12	chr12_13211247	0	13211247	A	T
12	chr12_13213667	0	13213667	G	C
12	chr12_13216840	0	13216840	T	A
12	chr12_13220235	0	13220235	G	C
12	chr12_13221951	0	13221951	T	G
12	chr12_13238429	0	13238429	T	G
12	chr12_13242497	0	13242497	A	T
12	chr12_13253391	0	13253391	T	G
12	chr12_13265648	0	13265648	A	C
12	chr12_13282229	0	13282229	C	G
12	chr12_13284498	0	13284498	C	A
12	chr12_13296032	0	13296032	G	T
12	chr12_13306307	0	13306307	G	C
12	chr12_13371860	0	13371860	T	A
12	chr12_13385416	0	13385416	A	C
12	chr12_13388048	0	13388048	G	T
12	chr12_13392469	0	13392469	G	C
12	chr12_13414546	0	13414546	G	C
12	chr12_13431217	0	13431217	A	C
12	chr12_13437980	0	13437980	A	T
12	chr12_13438909	0	13438909	A	T
12	chr12_13440706	0	13440706	A	T
12	chr12_13440887	0	13440887	G	T
12	chr12_13442812	0	13442812	C	A
12	chr12_13450953	0	13450953	A	T
12	chr12_13459855	0	13459855	T	G
12	chr12_13475355	0	13475355	C	G
12	chr12_13476945	0	13476945	G	C
12	chr12_13503805	0	13503805	C	A
12	chr12_13518111	0	13518111	G	C
12	chr12_13520974	0	13520974	C	G
12	chr12_13527146	0	13527146	A	C
12	chr12_13536898	0	13536898	T	G
12	chr12_13542859	0	13542859	T	A
12	chr12_13596657	0	13596657	G	C
12	chr12_13626949	0	13626949	A	T
12	chr12_13641309	0	13641309	T	A
12	chr12_13649051	0	13649051	C	G
12	chr12_13649743	0	13649743	G	C
12	chr12_13660047	0	13660047	G	C
12	chr12_13685556	0	13685556	A	T
12	chr12_13685724	0	13685724	G	T
12	chr12_13712415	0	13712415	A	C
12	chr12_13715228	0	13715228	A	C
12	chr12_13718696	0	13718696	T	A
12	chr12_13732137	0	13732137	C	A
12	chr12_13737092	0	13737092	T	A
12	chr12_13765980	0	13765980	A	C
12	chr12_13771121	0	13771121	T	G
12	chr12_13785720	0	13785720	G	C
12	chr12_13785943	0	13785943	T	G
12	chr12_13791051	0	13791051	T	G
12	chr12_13791203	0	13791203	T	A
12	chr12_13800401	0	13800401	G	C
12	chr12_13803534	0	13803534	C	A
12	chr12_13806149	0	13806149	T	A
12	chr12_13808715	0	13808715	G	C
12	chr12_13810187	0	13810187	T	A
12	chr12_13811712	0	13811712	G	C
12	chr12_13820638	0	13820638	C	A
12	chr12_13827922	0	13827922	A	C
12	chr12_13848116	0	13848116	A	C
12	chr12_13858364	0	13858364	T	G
12	chr12_13923679	0	13923679	C	G
12	chr12_13928215	0	13928215	T	A
12	chr12_13936707	0	13936707	C	G
12	chr12_13938698	0	13938698	A	C
12	chr12_13950008	0	13950008	C	G
12	chr12_13956554	0	13956554	A	C
12	chr12_13970022	0	13970022	C	G
12	chr12_13994376	0	13994376	T	A
12	chr12_14002681	0	14002681	T	G
12	chr12_14004737	0	14004737	C	A
12	chr12_14010861	0	14010861	G	C
12	chr12_14020991	0	14020991	A	T
12	chr12_14022775	0	14022775	A	C
12	chr12_14025584	0	14025584	C	G
12	chr12_14049284	0	14049284	T	G
12	chr12_14058931	0	14058931	G	T
12	chr12_14061921	0	14061921	T	A
12	chr12_14075363	0	14075363	C	A
12	chr12_14080883	0	14080883	C	A
12	chr12_14087644	0	14087644	T	G
12	chr12_14113682	0	14113682	C	A
12	chr12_14122397	0	14122397	A	C
12	chr12_14139468	0	14139468	T	A
12	chr12_14162687	0	14162687	C	G
12	chr12_14195285	0	14195285	A	C
12	chr12_14218261	0	14218261	G	C
12	chr12_14323939	0	14323939	G	C
12	chr12_14352461	0	14352461	G	T
12	chr12_14354061	0	14354061	A	C
12	chr12_14363176	0	14363176	A	C
12	chr12_14363478	0	14363478	G	C
12	chr12_14368780	0	14368780	C	G
12	chr12_14386858	0	14386858	C	G
12	chr12_14393516	0	14393516	T	A
12	chr12_14452357	0	14452357	C	A
12	chr12_14459287	0	14459287	C	A
12	chr12_14467586	0	14467586	A	C
12	chr12_14477138	0	14477138	C	G
12	chr12_14518486	0	14518486	C	G
12	chr12_14535828	0	14535828	G	C
12	chr12_14566155	0	14566155	C	G
12	chr12_14595769	0	14595769	T	G
12	chr12_14600468	0	14600468	C	A
12	chr12_14610626	0	14610626	C	A
12	chr12_14623345	0	14623345	T	A
12	chr12_14642762	0	14642762	G	C
12	chr12_14652132	0	14652132	A	C
12	chr12_14656308	0	14656308	C	A
12	chr12_14663811	0	14663811	T	G
12	chr12_14665301	0	14665301	A	C
12	chr12_14669779	0	14669779	G	T
12	chr12_14692960	0	14692960	T	A
12	chr12_14727293	0	14727293	T	A
12	chr12_14738186	0	14738186	G	T
12	chr12_14779024	0	14779024	G	C
12	chr12_14833466	0	14833466	T	G
12	chr12_14857514	0	14857514	A	C
12	chr12_14880540	0	14880540	G	C
12	chr12_15065700	0	15065700	G	C
12	chr12_15082474	0	15082474	G	T
12	chr12_15321021	0	15321021	A	C
12	chr12_15370245	0	15370245	T	A
12	chr12_15392029	0	15392029	G	T
12	chr12_15447584	0	15447584	A	T
12	chr12_15448747	0	15448747	G	T
12	chr12_15461314	0	15461314	C	A
12	chr12_15464133	0	15464133	A	C
12	chr12_15464433	0	15464433	A	T
12	chr12_15485602	0	15485602	G	T
12	chr12_15494634	0	15494634	T	A
12	chr12_15519043	0	15519043	G	C
12	chr12_15546158	0	15546158	G	C
12	chr12_15592922	0	15592922	C	A
12	chr12_15593680	0	15593680	T	A
12	chr12_15633069	0	15633069	T	A
12	chr12_15644120	0	15644120	C	G
12	chr12_15666332	0	15666332	T	G
12	chr12_15671125	0	15671125	C	A
12	chr12_15728417	0	15728417	C	G
12	chr12_15791861	0	15791861	C	G
12	chr12_15831552	0	15831552	T	A
12	chr12_15836020	0	15836020	T	G
12	chr12_15843277	0	15843277	T	A
12	chr12_15847136	0	15847136	A	C
12	chr12_15865353	0	15865353	T	G
12	chr12_15888303	0	15888303	C	G
12	chr12_15895425	0	15895425	C	A
12	chr12_15911158	0	15911158	G	T
12	chr12_15976591	0	15976591	G	C
12	chr12_15987780	0	15987780	T	A
12	chr12_16067386	0	16067386	T	G
12	chr12_16121167	0	16121167	G	T
12	chr12_16144072	0	16144072	T	A
12	chr12_16182520	0	16182520	T	A
12	chr12_16189970	0	16189970	T	G
12	chr12_16201246	0	16201246	T	A
12	chr12_16203158	0	16203158	C	A
12	chr12_16227657	0	16227657	T	G
12	chr12_16228173	0	16228173	T	A
12	chr12_16257669	0	16257669	T	A
12	chr12_16275510	0	16275510	T	G
12	chr12_16278072	0	16278072	A	C
12	chr12_16287815	0	16287815	T	G
12	chr12_16289583	0	16289583	C	A
12	chr12_16308045	0	16308045	C	G
12	chr12_16763698	0	16763698	G	C
12	chr12_16890388	0	16890388	T	G
12	chr12_16892237	0	16892237	T	A
12	chr12_16903114	0	16903114	T	G
12	chr12_16911927	0	16911927	G	T
12	chr12_16936027	0	16936027	G	C
12	chr12_16947173	0	16947173	A	C
12	chr12_16992359	0	16992359	A	C
12	chr12_16992707	0	16992707	T	G
12	chr12_16997766	0	16997766	A	C
12	chr12_16999290	0	16999290	G	C
12	chr12_17015878	0	17015878	G	C
12	chr12_17021482	0	17021482	T	A
12	chr12_17031907	0	17031907	G	C
12	chr12_17044395	0	17044395	T	G
12	chr12_17052959	0	17052959	A	C
12	chr12_17057391	0	17057391	C	A
12	chr12_17061667	0	17061667	T	G
12	chr12_17063180	0	17063180	C	A
12	chr12_17066138	0	17066138	G	C
12	chr12_17066313	0	17066313	C	A
12	chr12_17069057	0	17069057	C	A
12	chr12_17070106	0	17070106	T	G
12	chr12_17082853	0	17082853	G	C
12	chr12_17099338	0	17099338	T	G
12	chr12_17105349	0	17105349	T	G
12	chr12_17108601	0	17108601	C	G
12	chr12_17115505	0	17115505	G	C
12	chr12_17119951	0	17119951	G	C
12	chr12_17136556	0	17136556	C	G
12	chr12_17351679	0	17351679	A	T
12	chr12_17474816	0	17474816	C	G
12	chr12_17477988	0	17477988	C	G
12	chr12_17514770	0	17514770	A	C
12	chr12_17524821	0	17524821	C	G
12	chr12_17551068	0	17551068	G	C
12	chr12_17562214	0	17562214	T	A
12	chr12_17571800	0	17571800	A	T
12	chr12_17573437	0	17573437	G	C
12	chr12_17576847	0	17576847	G	C
12	chr12_17580260	0	17580260	C	A
12	chr12_17587965	0	17587965	C	G
12	chr12_17588902	0	17588902	C	G
12	chr12_17595749	0	17595749	C	G
12	chr12_17612495	0	17612495	C	A
12	chr12_17639683	0	17639683	A	T
12	chr12_17643601	0	17643601	C	A
12	chr12_17663386	0	17663386	G	C
12	chr12_17687043	0	17687043	C	A
12	chr12_17705008	0	17705008	C	A
12	chr12_17713253	0	17713253	C	G
12	chr12_17741300	0	17741300	C	A
12	chr12_17776331	0	17776331	C	G
12	chr12_17784331	0	17784331	C	G
12	chr12_17786634	0	17786634	G	C
12	chr12_17803404	0	17803404	A	C
12	chr12_17808649	0	17808649	T	A
12	chr12_17827630	0	17827630	A	C
12	chr12_17829995	0	17829995	C	G
12	chr12_17848720	0	17848720	C	G
12	chr12_17848781	0	17848781	C	G
12	chr12_17874710	0	17874710	A	C
12	chr12_17884761	0	17884761	A	T
12	chr12_17887372	0	17887372	T	G
12	chr12_17913469	0	17913469	C	A
12	chr12_17923768	0	17923768	G	T
12	chr12_17944221	0	17944221	C	A
12	chr12_17956505	0	17956505	T	A
12	chr12_17976847	0	17976847	C	G
12	chr12_18003373	0	18003373	A	T
12	chr12_18030508	0	18030508	G	C
12	chr12_18056471	0	18056471	C	A
12	chr12_18061969	0	18061969	T	A
12	chr12_18075005	0	18075005	G	C
12	chr12_18081307	0	18081307	A	C
12	chr12_18081775	0	18081775	C	A
12	chr12_18083929	0	18083929	A	T
12	chr12_18085349	0	18085349	A	C
12	chr12_18098965	0	18098965	C	G
12	chr12_18104924	0	18104924	T	G
12	chr12_18118684	0	18118684	C	A
12	chr12_18123059	0	18123059	T	A
12	chr12_18125499	0	18125499	G	C
12	chr12_18127500	0	18127500	A	C
12	chr12_18128126	0	18128126	G	T
12	chr12_18135483	0	18135483	G	T
12	chr12_18145108	0	18145108	C	G
12	chr12_18157921	0	18157921	G	C
12	chr12_18179595	0	18179595	G	T
12	chr12_18229005	0	18229005	C	G
12	chr12_18236681	0	18236681	G	T
12	chr12_18270123	0	18270123	C	G
12	chr12_18278758	0	18278758	A	C
12	chr12_18293169	0	18293169	G	C
12	chr12_18298329	0	18298329	G	C
12	chr12_18307843	0	18307843	C	A
12	chr12_18317714	0	18317714	G	T
12	chr12_18333164	0	18333164	C	G
12	chr12_18355988	0	18355988	A	C
12	chr12_18367215	0	18367215	C	G
12	chr12_18375395	0	18375395	C	A
12	chr12_18389268	0	18389268	C	A
12	chr12_18392299	0	18392299	A	T
12	chr12_18400496	0	18400496	C	A
12	chr12_18433090	0	18433090	A	C
12	chr12_18449366	0	18449366	C	A
12	chr12_18454441	0	18454441	C	G
12	chr12_18469958	0	18469958	A	C
12	chr12_18495033	0	18495033	A	C
12	chr12_18533778	0	18533778	G	T
12	chr12_18533834	0	18533834	T	A
12	chr12_18542247	0	18542247	C	A
12	chr12_18550699	0	18550699	C	G
12	chr12_18555428	0	18555428	T	G
12	chr12_18566402	0	18566402	T	G
12	chr12_18569145	0	18569145	C	A
12	chr12_18599687	0	18599687	T	G
12	chr12_18622198	0	18622198	T	G
12	chr12_18645924	0	18645924	C	G
12	chr12_18649657	0	18649657	A	C
12	chr12_18651926	0	18651926	T	A
12	chr12_18662119	0	18662119	T	G
12	chr12_18681843	0	18681843	G	C
12	chr12_18692355	0	18692355	T	G
12	chr12_18699841	0	18699841	G	T
12	chr12_18755500	0	18755500	C	G
12	chr12_18800720	0	18800720	G	C
12	chr12_18807013	0	18807013	T	G
12	chr12_18822156	0	18822156	G	C
12	chr12_18841242	0	18841242	T	G
12	chr12_18858757	0	18858757	G	T
12	chr12_18906597	0	18906597	A	T
12	chr12_18912530	0	18912530	T	G
12	chr12_18923833	0	18923833	G	T
12	chr12_18924342	0	18924342	C	G
12	chr12_18961105	0	18961105	G	C
12	chr12_19014981	0	19014981	C	A
12	chr12_19022775	0	19022775	A	T
12	chr12_19025328	0	19025328	A	C
12	chr12_19103957	0	19103957	G	T
12	chr12_19111190	0	19111190	G	C
12	chr12_19117308	0	19117308	T	G
12	chr12_19155308	0	19155308	G	T
12	chr12_19189721	0	19189721	C	G
12	chr12_19196505	0	19196505	G	T
12	chr12_19209613	0	19209613	G	C
12	chr12_19211699	0	19211699	T	G
12	chr12_19218347	0	19218347	T	A
12	chr12_19219710	0	19219710	T	G
12	chr12_19247245	0	19247245	G	C
12	chr12_19249224	0	19249224	T	G
12	chr12_19271731	0	19271731	T	G
12	chr12_19272689	0	19272689	C	G
12	chr12_19274281	0	19274281	T	A
12	chr12_19284575	0	19284575	G	T
12	chr12_19288173	0	19288173	T	A
12	chr12_19288852	0	19288852	T	G
12	chr12_19294559	0	19294559	C	A
12	chr12_19309356	0	19309356	T	A
12	chr12_19313472	0	19313472	T	G
12	chr12_19322595	0	19322595	A	C
12	chr12_19325432	0	19325432	G	C
12	chr12_19369157	0	19369157	T	A
12	chr12_19373926	0	19373926	G	T
12	chr12_19548603	0	19548603	A	T
12	chr12_19554795	0	19554795	G	T
12	chr12_19558132	0	19558132	G	C
12	chr12_19563172	0	19563172	G	C
12	chr12_19573394	0	19573394	A	C
12	chr12_19578391	0	19578391	G	C
12	chr12_19651221	0	19651221	G	C
12	chr12_19651849	0	19651849	A	C
12	chr12_19677575	0	19677575	G	C
12	chr12_19697667	0	19697667	G	T
12	chr12_19699213	0	19699213	A	C
12	chr12_19727655	0	19727655	C	A
12	chr12_19742283	0	19742283	G	C
12	chr12_19742579	0	19742579	C	A
12	chr12_19745397	0	19745397	G	C
12	chr12_19753796	0	19753796	T	G
12	chr12_19808144	0	19808144	A	C
12	chr12_19833310	0	19833310	A	C
12	chr12_19851250	0	19851250	G	C
12	chr12_19864225	0	19864225	G	T
12	chr12_19878780	0	19878780	C	A
12	chr12_19904413	0	19904413	A	T
12	chr12_19914276	0	19914276	A	T
12	chr12_19919226	0	19919226	C	A
12	chr12_19920205	0	19920205	A	C
12	chr12_19922552	0	19922552	T	A
12	chr12_19923388	0	19923388	C	A
12	chr12_19933835	0	19933835	C	A
12	chr12_19939163	0	19939163	C	A
12	chr12_19951967	0	19951967	C	A
12	chr12_19978477	0	19978477	T	A
12	chr12_19978608	0	19978608	G	T
12	chr12_20002928	0	20002928	G	T
12	chr12_20008310	0	20008310	A	C
12	chr12_20011333	0	20011333	C	A
12	chr12_20028620	0	20028620	G	T
12	chr12_20105231	0	20105231	C	A
12	chr12_20110294	0	20110294	A	C
12	chr12_20129013	0	20129013	C	G
12	chr12_20144850	0	20144850	G	T
12	chr12_20150425	0	20150425	T	G
12	chr12_20154400	0	20154400	T	A
12	chr12_20201049	0	20201049	T	G
12	chr12_20211123	0	20211123	A	T
12	chr12_20218696	0	20218696	A	T
12	chr12_20219650	0	20219650	T	A
12	chr12_20230297	0	20230297	T	A
12	chr12_20232167	0	20232167	G	T
12	chr12_20257049	0	20257049	A	C
12	chr12_20266679	0	20266679	T	G
12	chr12_20267316	0	20267316	G	C
12	chr12_20295069	0	20295069	C	A
12	chr12_20299955	0	20299955	C	G
12	chr12_20308246	0	20308246	A	T
12	chr12_20322896	0	20322896	G	C
12	chr12_20334289	0	20334289	G	T
12	chr12_20410360	0	20410360	G	C
12	chr12_20415120	0	20415120	C	A
12	chr12_20437043	0	20437043	C	A
12	chr12_20440781	0	20440781	G	C
12	chr12_20442294	0	20442294	A	C
12	chr12_20457846	0	20457846	A	T
12	chr12_20492910	0	20492910	T	A
12	chr12_20493312	0	20493312	G	T
12	chr12_20500877	0	20500877	A	C
12	chr12_20526669	0	20526669	C	G
12	chr12_20545007	0	20545007	T	G
12	chr12_20564545	0	20564545	A	C
12	chr12_20607890	0	20607890	C	G
12	chr12_20615002	0	20615002	A	C
12	chr12_20630513	0	20630513	G	C
12	chr12_20634311	0	20634311	C	G
12	chr12_20645023	0	20645023	C	A
12	chr12_20655842	0	20655842	T	G
12	chr12_20681208	0	20681208	C	G
12	chr12_20682048	0	20682048	A	C
12	chr12_20693462	0	20693462	G	C
12	chr12_20728997	0	20728997	G	T
12	chr12_20750808	0	20750808	C	G
12	chr12_20834992	0	20834992	T	G
12	chr12_20836214	0	20836214	G	C
12	chr12_20836732	0	20836732	T	G
12	chr12_20837914	0	20837914	C	A
12	chr12_20848854	0	20848854	C	G
12	chr12_20851994	0	20851994	T	G
12	chr12_20866644	0	20866644	G	C
12	chr12_20898715	0	20898715	G	C
12	chr12_20927079	0	20927079	C	G
12	chr12_20927358	0	20927358	A	T
12	chr12_20933587	0	20933587	C	A
12	chr12_20940974	0	20940974	G	C
12	chr12_20941799	0	20941799	C	G
12	chr12_20955634	0	20955634	G	T
12	chr12_20960007	0	20960007	G	C
12	chr12_20986567	0	20986567	C	G
12	chr12_21042496	0	21042496	T	A
12	chr12_21044225	0	21044225	T	G
12	chr12_21077850	0	21077850	C	A
12	chr12_21085499	0	21085499	T	G
12	chr12_21087225	0	21087225	A	C
12	chr12_21128960	0	21128960	C	G
12	chr12_21131768	0	21131768	T	G
12	chr12_21135621	0	21135621	G	T
12	chr12_21143596	0	21143596	G	C
12	chr12_21167606	0	21167606	T	G
12	chr12_21190306	0	21190306	G	T
12	chr12_21219469	0	21219469	A	C
12	chr12_21222126	0	21222126	C	G
12	chr12_21228178	0	21228178	C	G
12	chr12_21237631	0	21237631	A	C
12	chr12_21239785	0	21239785	G	T
12	chr12_21239926	0	21239926	A	C
12	chr12_21242273	0	21242273	T	A
12	chr12_21249770	0	21249770	A	T
12	chr12_21250608	0	21250608	T	A
12	chr12_21261188	0	21261188	G	C
12	chr12_21272039	0	21272039	G	C
12	chr12_21318716	0	21318716	G	T
12	chr12_21331167	0	21331167	T	G
12	chr12_21338451	0	21338451	G	T
12	chr12_21340838	0	21340838	C	G
12	chr12_21349043	0	21349043	G	C
12	chr12_21352378	0	21352378	C	G
12	chr12_21367913	0	21367913	G	T
12	chr12_21369917	0	21369917	C	A
12	chr12_21378467	0	21378467	A	T
12	chr12_21381819	0	21381819	A	C
12	chr12_21387504	0	21387504	A	T
12	chr12_21405496	0	21405496	A	T
12	chr12_21411968	0	21411968	T	A
12	chr12_21415154	0	21415154	A	C
12	chr12_21439197	0	21439197	C	G
12	chr12_21445021	0	21445021	A	C
12	chr12_21447472	0	21447472	G	C
12	chr12_21453584	0	21453584	G	C
12	chr12_21500141	0	21500141	G	C
12	chr12_21520122	0	21520122	C	A
12	chr12_21527379	0	21527379	G	C
12	chr12_21571630	0	21571630	T	G
12	chr12_21584173	0	21584173	C	A
12	chr12_21585751	0	21585751	A	T
12	chr12_21589289	0	21589289	A	C
12	chr12_21593541	0	21593541	G	C
12	chr12_21606546	0	21606546	A	C
12	chr12_21614897	0	21614897	T	A
12	chr12_21627525	0	21627525	T	G
12	chr12_21628549	0	21628549	G	T
12	chr12_21636804	0	21636804	G	T
12	chr12_21656423	0	21656423	A	C
12	chr12_21672924	0	21672924	G	C
12	chr12_21675505	0	21675505	A	T
12	chr12_21686603	0	21686603	G	C
12	chr12_21696065	0	21696065	C	A
12	chr12_21698229	0	21698229	A	T
12	chr12_21707284	0	21707284	G	C
12	chr12_21708929	0	21708929	T	G
12	chr12_21711762	0	21711762	G	C
12	chr12_21712235	0	21712235	G	T
12	chr12_21732750	0	21732750	A	C
12	chr12_21771866	0	21771866	A	T
12	chr12_21788573	0	21788573	T	G
12	chr12_21809645	0	21809645	T	G
12	chr12_21819459	0	21819459	G	T
12	chr12_21826210	0	21826210	C	G
12	chr12_21830851	0	21830851	G	C
12	chr12_21835871	0	21835871	T	G
12	chr12_21842380	0	21842380	G	C
12	chr12_21843364	0	21843364	G	C
12	chr12_21847352	0	21847352	T	A
12	chr12_21847418	0	21847418	A	C
12	chr12_21879003	0	21879003	T	G
12	chr12_21890523	0	21890523	A	T
12	chr12_21907839	0	21907839	C	A
12	chr12_21920903	0	21920903	T	G
12	chr12_21935209	0	21935209	T	A
12	chr12_21950972	0	21950972	C	G
12	chr12_21958473	0	21958473	A	C
12	chr12_21960729	0	21960729	G	T
12	chr12_21997411	0	21997411	C	A
12	chr12_22006134	0	22006134	T	A
12	chr12_22021460	0	22021460	C	A
12	chr12_22034037	0	22034037	C	G
12	chr12_22035484	0	22035484	A	C
12	chr12_22042264	0	22042264	C	A
12	chr12_22044504	0	22044504	A	C
12	chr12_22046563	0	22046563	C	A
12	chr12_22051845	0	22051845	G	T
12	chr12_22058798	0	22058798	G	C
12	chr12_22066816	0	22066816	G	C
12	chr12_22071792	0	22071792	T	A
12	chr12_22080676	0	22080676	T	G
12	chr12_22088686	0	22088686	T	G
12	chr12_22095962	0	22095962	C	G
12	chr12_22121371	0	22121371	A	T
12	chr12_22129846	0	22129846	C	G
12	chr12_22138127	0	22138127	A	T
12	chr12_22147492	0	22147492	C	G
12	chr12_22149026	0	22149026	C	G
12	chr12_22149529	0	22149529	C	A
12	chr12_22152393	0	22152393	T	G
12	chr12_22170579	0	22170579	G	T
12	chr12_22174009	0	22174009	A	C
12	chr12_22180033	0	22180033	A	C
12	chr12_22192790	0	22192790	A	C
12	chr12_22199667	0	22199667	T	A
12	chr12_22200254	0	22200254	C	A
12	chr12_22314890	0	22314890	T	G
12	chr12_22316073	0	22316073	T	G
12	chr12_22329943	0	22329943	T	A
12	chr12_22339651	0	22339651	G	T
12	chr12_22396340	0	22396340	C	A
12	chr12_22398862	0	22398862	G	C
12	chr12_22433594	0	22433594	T	A
12	chr12_22439702	0	22439702	C	G
12	chr12_22440056	0	22440056	T	A
12	chr12_22441083	0	22441083	T	G
12	chr12_22444926	0	22444926	A	C
12	chr12_22455164	0	22455164	A	T
12	chr12_22464035	0	22464035	C	A
12	chr12_22471714	0	22471714	C	A
12	chr12_22478701	0	22478701	A	T
12	chr12_22481469	0	22481469	G	C
12	chr12_22613456	0	22613456	A	C
12	chr12_22614690	0	22614690	G	T
12	chr12_22619869	0	22619869	A	C
12	chr12_22634929	0	22634929	C	G
12	chr12_22638192	0	22638192	C	G
12	chr12_22646577	0	22646577	C	A
12	chr12_22655471	0	22655471	C	A
12	chr12_22658799	0	22658799	C	A
12	chr12_22660613	0	22660613	A	T
12	chr12_22661071	0	22661071	C	G
12	chr12_22775494	0	22775494	G	C
12	chr12_22776616	0	22776616	T	G
12	chr12_22788584	0	22788584	G	C
12	chr12_22800716	0	22800716	T	G
12	chr12_22806657	0	22806657	G	T
12	chr12_22812862	0	22812862	A	T
12	chr12_22831363	0	22831363	A	C
12	chr12_22835549	0	22835549	T	G
12	chr12_22846958	0	22846958	T	G
12	chr12_22876311	0	22876311	C	A
12	chr12_22901202	0	22901202	G	C
12	chr12_22904124	0	22904124	T	G
12	chr12_22915208	0	22915208	C	G
12	chr12_22916186	0	22916186	A	T
12	chr12_22919246	0	22919246	G	C
12	chr12_22935897	0	22935897	C	G
12	chr12_22936357	0	22936357	A	T
12	chr12_22937998	0	22937998	G	C
12	chr12_22938001	0	22938001	G	C
12	chr12_22953207	0	22953207	T	G
12	chr12_22967120	0	22967120	G	C
12	chr12_22971957	0	22971957	A	T
12	chr12_23003944	0	23003944	A	T
12	chr12_23033448	0	23033448	G	C
12	chr12_23048736	0	23048736	G	C
12	chr12_23068382	0	23068382	A	C
12	chr12_23071958	0	23071958	A	T
12	chr12_23075150	0	23075150	G	T
12	chr12_23082039	0	23082039	C	A
12	chr12_23090042	0	23090042	T	G
12	chr12_23103907	0	23103907	T	G
12	chr12_23147670	0	23147670	T	G
12	chr12_23154427	0	23154427	C	A
12	chr12_23168284	0	23168284	C	A
12	chr12_23175281	0	23175281	C	G
12	chr12_23209846	0	23209846	T	G
12	chr12_23210660	0	23210660	G	C
12	chr12_23214848	0	23214848	G	C
12	chr12_23215641	0	23215641	G	T
12	chr12_23218687	0	23218687	G	T
12	chr12_23234187	0	23234187	G	C
12	chr12_23241215	0	23241215	C	A
12	chr12_23242909	0	23242909	C	A
12	chr12_23286141	0	23286141	A	C
12	chr12_23288554	0	23288554	T	G
12	chr12_23290553	0	23290553	A	C
12	chr12_23305770	0	23305770	G	C
12	chr12_23310311	0	23310311	A	C
12	chr12_23313658	0	23313658	T	A
12	chr12_23352448	0	23352448	A	T
12	chr12_23356861	0	23356861	A	T
12	chr12_23369375	0	23369375	C	G
12	chr12_23371005	0	23371005	C	A
12	chr12_23374778	0	23374778	G	T
12	chr12_23402311	0	23402311	A	C
12	chr12_23424097	0	23424097	G	C
12	chr12_23435930	0	23435930	G	T
12	chr12_23538135	0	23538135	C	G
12	chr12_23548101	0	23548101	G	C
12	chr12_23549998	0	23549998	A	C
12	chr12_23579090	0	23579090	G	C
12	chr12_23617725	0	23617725	G	C
12	chr12_23642591	0	23642591	G	C
12	chr12_23653888	0	23653888	T	A
12	chr12_23672847	0	23672847	C	A
12	chr12_23710311	0	23710311	C	G
12	chr12_23775020	0	23775020	G	T
12	chr12_23841339	0	23841339	T	G
12	chr12_23844360	0	23844360	G	C
12	chr12_23855725	0	23855725	C	G
12	chr12_23872744	0	23872744	A	T
12	chr12_23879253	0	23879253	G	C
12	chr12_23889461	0	23889461	G	T
12	chr12_23939184	0	23939184	C	A
12	chr12_23953937	0	23953937	C	A
12	chr12_23971346	0	23971346	T	G
12	chr12_23991975	0	23991975	G	C
12	chr12_23992324	0	23992324	A	C
12	chr12_23994131	0	23994131	G	C
12	chr12_24014020	0	24014020	A	T
12	chr12_24023619	0	24023619	C	G
12	chr12_24024658	0	24024658	A	C
12	chr12_24026900	0	24026900	G	C
12	chr12_24044883	0	24044883	G	T
12	chr12_24061243	0	24061243	G	T
12	chr12_24084724	0	24084724	G	C
12	chr12_24104061	0	24104061	T	A
12	chr12_24120056	0	24120056	G	C
12	chr12_24139678	0	24139678	G	C
12	chr12_24140229	0	24140229	A	C
12	chr12_24165291	0	24165291	C	G
12	chr12_24181336	0	24181336	G	T
12	chr12_24182846	0	24182846	C	A
12	chr12_24213573	0	24213573	C	G
12	chr12_24239366	0	24239366	A	C
12	chr12_24241268	0	24241268	G	T
12	chr12_24248823	0	24248823	C	A
12	chr12_24249333	0	24249333	G	T
12	chr12_24253885	0	24253885	C	A
12	chr12_24267158	0	24267158	T	G
12	chr12_24270013	0	24270013	T	A
12	chr12_24280946	0	24280946	C	G
12	chr12_24324735	0	24324735	T	A
12	chr12_24330678	0	24330678	T	G
12	chr12_24332421	0	24332421	T	G
12	chr12_24361584	0	24361584	C	G
12	chr12_24382842	0	24382842	G	C
12	chr12_24394308	0	24394308	G	T
12	chr12_24399807	0	24399807	A	T
12	chr12_24436095	0	24436095	G	C
12	chr12_24450348	0	24450348	G	T
12	chr12_24489279	0	24489279	G	T
12	chr12_24492112	0	24492112	G	C
12	chr12_24492251	0	24492251	T	A
12	chr12_24526277	0	24526277	C	G
12	chr12_24549105	0	24549105	C	G
12	chr12_24602603	0	24602603	T	G
12	chr12_24606360	0	24606360	T	G
12	chr12_24606370	0	24606370	T	A
12	chr12_24616370	0	24616370	G	C
12	chr12_24628943	0	24628943	T	G
12	chr12_24641789	0	24641789	T	G
12	chr12_24642895	0	24642895	T	A
12	chr12_24662515	0	24662515	T	G
12	chr12_24670161	0	24670161	T	G
12	chr12_24670717	0	24670717	G	C
12	chr12_24687758	0	24687758	C	G
12	chr12_24771128	0	24771128	A	T
12	chr12_24793185	0	24793185	C	A
12	chr12_24822143	0	24822143	T	G
12	chr12_24841199	0	24841199	A	C
12	chr12_24855781	0	24855781	T	A
12	chr12_24865372	0	24865372	C	A
12	chr12_24867075	0	24867075	T	G
12	chr12_24875740	0	24875740	G	C
12	chr12_24879964	0	24879964	A	C
12	chr12_24882471	0	24882471	A	C
12	chr12_24886644	0	24886644	T	A
12	chr12_24909686	0	24909686	G	T
12	chr12_24938238	0	24938238	T	G
12	chr12_24943602	0	24943602	C	A
12	chr12_24956955	0	24956955	G	T
12	chr12_24964655	0	24964655	A	C
12	chr12_24966862	0	24966862	G	C
12	chr12_24970585	0	24970585	G	C
12	chr12_24973228	0	24973228	A	C
12	chr12_24976719	0	24976719	G	T
12	chr12_24980053	0	24980053	C	A
12	chr12_24988414	0	24988414	G	T
12	chr12_24993012	0	24993012	A	C
12	chr12_25009942	0	25009942	C	A
12	chr12_25012740	0	25012740	T	A
12	chr12_25055567	0	25055567	A	T
12	chr12_25062556	0	25062556	C	G
12	chr12_25068932	0	25068932	G	C
12	chr12_25096844	0	25096844	G	C
12	chr12_25098840	0	25098840	C	A
12	chr12_25102599	0	25102599	C	G
12	chr12_25108220	0	25108220	G	T
12	chr12_25126651	0	25126651	C	G
12	chr12_25151149	0	25151149	T	G
12	chr12_25154321	0	25154321	C	G
12	chr12_25164525	0	25164525	G	C
12	chr12_25172940	0	25172940	T	G
12	chr12_25182345	0	25182345	C	A
12	chr12_25187215	0	25187215	A	C
12	chr12_25235831	0	25235831	A	C
12	chr12_25270259	0	25270259	A	C
12	chr12_25278710	0	25278710	A	T
12	chr12_25307894	0	25307894	G	T
12	chr12_25322261	0	25322261	T	A
12	chr12_25330639	0	25330639	A	C
12	chr12_25346576	0	25346576	G	C
12	chr12_25355442	0	25355442	T	G
12	chr12_25372071	0	25372071	T	G
12	chr12_25385805	0	25385805	G	C
12	chr12_25390693	0	25390693	G	C
12	chr12_25393271	0	25393271	G	T
12	chr12_25402011	0	25402011	C	G
12	chr12_25443828	0	25443828	C	A
12	chr12_25452128	0	25452128	T	G
12	chr12_25456431	0	25456431	A	C
12	chr12_25468812	0	25468812	C	G
12	chr12_25618766	0	25618766	C	G
12	chr12_25621496	0	25621496	G	T
12	chr12_25666449	0	25666449	C	G
12	chr12_25673951	0	25673951	A	T
12	chr12_25686002	0	25686002	A	C
12	chr12_25688673	0	25688673	G	C
12	chr12_25712531	0	25712531	G	C
12	chr12_25733133	0	25733133	C	G
12	chr12_25734370	0	25734370	A	T
12	chr12_25802843	0	25802843	C	G
12	chr12_25819744	0	25819744	T	A
12	chr12_25860246	0	25860246	C	G
12	chr12_25884963	0	25884963	A	C
12	chr12_25894337	0	25894337	C	G
12	chr12_25915119	0	25915119	G	T
12	chr12_25916051	0	25916051	G	T
12	chr12_25919708	0	25919708	C	A
12	chr12_25922983	0	25922983	C	G
12	chr12_25931729	0	25931729	C	A
12	chr12_25932502	0	25932502	A	T
12	chr12_25933156	0	25933156	C	G
12	chr12_25962692	0	25962692	G	C
12	chr12_25963602	0	25963602	C	A
12	chr12_25989632	0	25989632	G	T
12	chr12_26014754	0	26014754	C	G
12	chr12_26020626	0	26020626	G	C
12	chr12_26032624	0	26032624	G	T
12	chr12_26041908	0	26041908	T	G
12	chr12_26044560	0	26044560	C	A
12	chr12_26049582	0	26049582	G	C
12	chr12_26050144	0	26050144	G	C
12	chr12_26056022	0	26056022	C	A
12	chr12_26057204	0	26057204	G	T
12	chr12_26057654	0	26057654	C	G
12	chr12_26061053	0	26061053	C	G
12	chr12_26067253	0	26067253	A	C
12	chr12_26102466	0	26102466	C	A
12	chr12_26104223	0	26104223	C	A
12	chr12_26106701	0	26106701	A	C
12	chr12_26108150	0	26108150	C	G
12	chr12_26138305	0	26138305	G	T
12	chr12_26144229	0	26144229	G	C
12	chr12_26164745	0	26164745	T	G
12	chr12_26170304	0	26170304	C	A
12	chr12_26179139	0	26179139	C	G
12	chr12_26179576	0	26179576	A	T
12	chr12_26212761	0	26212761	A	C
12	chr12_26223433	0	26223433	A	T
12	chr12_26232512	0	26232512	G	C
12	chr12_26246644	0	26246644	G	T
12	chr12_26264232	0	26264232	T	A
12	chr12_26267355	0	26267355	G	C
12	chr12_26277115	0	26277115	G	C
12	chr12_26280986	0	26280986	T	A
12	chr12_26308949	0	26308949	A	C
12	chr12_26330050	0	26330050	G	C
12	chr12_26341475	0	26341475	C	G
12	chr12_26347831	0	26347831	T	G
12	chr12_26368001	0	26368001	G	C
12	chr12_26381516	0	26381516	G	C
12	chr12_26390279	0	26390279	G	C
12	chr12_26391482	0	26391482	T	G
12	chr12_26399769	0	26399769	G	C
12	chr12_26400362	0	26400362	G	C
12	chr12_26406410	0	26406410	C	G
12	chr12_26407056	0	26407056	G	C
12	chr12_26426718	0	26426718	G	C
12	chr12_26456279	0	26456279	T	A
12	chr12_26468548	0	26468548	G	C
12	chr12_26483392	0	26483392	A	T
12	chr12_26491128	0	26491128	T	A
12	chr12_26545856	0	26545856	A	C
12	chr12_26548514	0	26548514	C	G
12	chr12_26548701	0	26548701	A	T
12	chr12_26573378	0	26573378	G	C
12	chr12_26576973	0	26576973	C	G
12	chr12_26599482	0	26599482	C	G
12	chr12_26605692	0	26605692	G	T
12	chr12_26606670	0	26606670	A	T
12	chr12_26610161	0	26610161	C	G
12	chr12_26620805	0	26620805	T	G
12	chr12_26639700	0	26639700	T	G
12	chr12_26659109	0	26659109	G	T
12	chr12_26661215	0	26661215	C	G
12	chr12_26661880	0	26661880	G	T
12	chr12_26671679	0	26671679	C	G
12	chr12_26673929	0	26673929	A	C
12	chr12_26677138	0	26677138	G	C
12	chr12_26705237	0	26705237	G	C
12	chr12_26720994	0	26720994	C	G
12	chr12_26731816	0	26731816	G	C
12	chr12_26745279	0	26745279	A	C
12	chr12_26745510	0	26745510	A	T
12	chr12_26753647	0	26753647	A	T
12	chr12_26761013	0	26761013	G	C
12	chr12_26763407	0	26763407	G	T
12	chr12_26764402	0	26764402	A	C
12	chr12_26784094	0	26784094	A	T
12	chr12_26795779	0	26795779	A	C
12	chr12_26797811	0	26797811	T	G
12	chr12_26798719	0	26798719	C	G
12	chr12_26808740	0	26808740	G	C
12	chr12_26824222	0	26824222	G	C
12	chr12_26835611	0	26835611	A	T
12	chr12_26842114	0	26842114	T	G
12	chr12_26844017	0	26844017	G	T
12	chr12_26847682	0	26847682	G	C
12	chr12_26856083	0	26856083	G	C
12	chr12_26868699	0	26868699	T	G
12	chr12_26889333	0	26889333	A	C
12	chr12_26890276	0	26890276	C	A
12	chr12_26910672	0	26910672	A	C
12	chr12_26914176	0	26914176	A	C
12	chr12_26918784	0	26918784	A	T
12	chr12_26924130	0	26924130	T	G
12	chr12_26930311	0	26930311	C	A
12	chr12_26966290	0	26966290	G	T
12	chr12_26987496	0	26987496	G	C
12	chr12_26991069	0	26991069	A	C
12	chr12_27008936	0	27008936	C	G
12	chr12_27022999	0	27022999	A	C
12	chr12_27024270	0	27024270	C	G
12	chr12_27027336	0	27027336	G	T
12	chr12_27042044	0	27042044	A	T
12	chr12_27043385	0	27043385	C	G
12	chr12_27050952	0	27050952	C	G
12	chr12_27063681	0	27063681	C	G
12	chr12_27064473	0	27064473	G	T
12	chr12_27070249	0	27070249	C	G
12	chr12_27075200	0	27075200	A	C
12	chr12_27104391	0	27104391	T	G
12	chr12_27120475	0	27120475	A	T
12	chr12_27121367	0	27121367	T	G
12	chr12_27125618	0	27125618	C	A
12	chr12_27170359	0	27170359	A	C
12	chr12_27195153	0	27195153	G	T
12	chr12_27196644	0	27196644	A	C
12	chr12_27268554	0	27268554	C	G
12	chr12_27285092	0	27285092	G	T
12	chr12_27295014	0	27295014	G	T
12	chr12_27312332	0	27312332	G	T
12	chr12_27318190	0	27318190	G	C
12	chr12_27356124	0	27356124	T	A
12	chr12_27359452	0	27359452	C	G
12	chr12_27363713	0	27363713	G	C
12	chr12_27379575	0	27379575	T	G
12	chr12_27382123	0	27382123	C	A
12	chr12_27430066	0	27430066	C	A
12	chr12_27435571	0	27435571	C	G
12	chr12_27454987	0	27454987	C	G
12	chr12_27455063	0	27455063	A	T
12	chr12_27461022	0	27461022	A	T
12	chr12_27469871	0	27469871	A	C
12	chr12_27478292	0	27478292	A	C
12	chr12_27480692	0	27480692	G	C
12	chr12_27484048	0	27484048	C	A
12	chr12_27496731	0	27496731	T	G
12	chr12_27499103	0	27499103	C	G
12	chr12_27532957	0	27532957	C	G
12	chr12_27536777	0	27536777	C	A
12	chr12_27544037	0	27544037	G	T
12	chr12_27567343	0	27567343	T	G
12	chr12_27569799	0	27569799	T	A
12	chr12_27588138	0	27588138	C	G
12	chr12_27602104	0	27602104	C	A
12	chr12_27615245	0	27615245	A	T
12	chr12_27666488	0	27666488	T	G
12	chr12_27669658	0	27669658	T	G
12	chr12_27674876	0	27674876	T	G
12	chr12_27675900	0	27675900	G	T
12	chr12_27689387	0	27689387	G	C
12	chr12_27716877	0	27716877	C	G
12	chr12_27720778	0	27720778	C	A
12	chr12_27727110	0	27727110	T	G
12	chr12_27756073	0	27756073	C	G
12	chr12_27757095	0	27757095	G	T
12	chr12_27762162	0	27762162	C	G
12	chr12_27776419	0	27776419	C	A
12	chr12_27787510	0	27787510	G	T
12	chr12_27795970	0	27795970	C	G
12	chr12_27800073	0	27800073	C	A
12	chr12_27824602	0	27824602	G	T
12	chr12_27848710	0	27848710	C	G
12	chr12_27880836	0	27880836	G	T
12	chr12_27911690	0	27911690	G	C
12	chr12_27912617	0	27912617	A	C
12	chr12_27913922	0	27913922	A	T
12	chr12_27917082	0	27917082	A	C
12	chr12_27920699	0	27920699	C	G
12	chr12_27927815	0	27927815	C	A
12	chr12_27935350	0	27935350	A	C
12	chr12_27944949	0	27944949	C	G
12	chr12_27959954	0	27959954	G	C
12	chr12_27961874	0	27961874	A	C
12	chr12_27965015	0	27965015	A	C
12	chr12_27974790	0	27974790	G	C
12	chr12_27984931	0	27984931	T	G
12	chr12_28003275	0	28003275	G	T
12	chr12_28004717	0	28004717	G	C
12	chr12_28006758	0	28006758	T	G
12	chr12_28017263	0	28017263	C	A
12	chr12_28021396	0	28021396	G	T
12	chr12_28037396	0	28037396	T	A
12	chr12_28109866	0	28109866	A	C
12	chr12_28135508	0	28135508	T	A
12	chr12_28137632	0	28137632	G	C
12	chr12_28138164	0	28138164	C	G
12	chr12_28150494	0	28150494	C	G
12	chr12_28177764	0	28177764	C	G
12	chr12_28210662	0	28210662	G	T
12	chr12_28228094	0	28228094	C	A
12	chr12_28230560	0	28230560	C	A
12	chr12_28234124	0	28234124	T	G
12	chr12_28264494	0	28264494	T	A
12	chr12_28284180	0	28284180	G	T
12	chr12_28293735	0	28293735	G	C
12	chr12_28299936	0	28299936	T	A
12	chr12_28313878	0	28313878	C	A
12	chr12_28314212	0	28314212	G	T
12	chr12_28332887	0	28332887	A	C
12	chr12_28361893	0	28361893	T	G
12	chr12_28363676	0	28363676	G	T
12	chr12_28372776	0	28372776	T	G
12	chr12_28388986	0	28388986	C	A
12	chr12_28442240	0	28442240	C	G
12	chr12_28446142	0	28446142	T	A
12	chr12_28453434	0	28453434	G	C
12	chr12_28465460	0	28465460	T	G
12	chr12_28484928	0	28484928	G	C
12	chr12_28490463	0	28490463	A	C
12	chr12_28496370	0	28496370	T	G
12	chr12_28497370	0	28497370	T	G
12	chr12_28509548	0	28509548	T	G
12	chr12_28531156	0	28531156	C	G
12	chr12_28554262	0	28554262	A	T
12	chr12_28566305	0	28566305	G	C
12	chr12_28588136	0	28588136	G	C
12	chr12_28606624	0	28606624	G	C
12	chr12_28629896	0	28629896	C	A
12	chr12_28650602	0	28650602	G	T
12	chr12_28663981	0	28663981	G	T
12	chr12_28664654	0	28664654	A	C
12	chr12_28667086	0	28667086	A	T
12	chr12_28682204	0	28682204	A	C
12	chr12_28689717	0	28689717	T	G
12	chr12_28702498	0	28702498	G	C
12	chr12_28726159	0	28726159	T	G
12	chr12_28729889	0	28729889	A	T
12	chr12_28739594	0	28739594	A	C
12	chr12_28750425	0	28750425	G	C
12	chr12_28750864	0	28750864	T	A
12	chr12_28785555	0	28785555	A	C
12	chr12_28801337	0	28801337	T	G
12	chr12_28805997	0	28805997	C	G
12	chr12_28829117	0	28829117	T	A
12	chr12_28841233	0	28841233	A	T
12	chr12_28875564	0	28875564	T	G
12	chr12_28938150	0	28938150	A	T
12	chr12_28955907	0	28955907	G	T
12	chr12_29006916	0	29006916	A	C
12	chr12_29013160	0	29013160	T	A
12	chr12_29027387	0	29027387	G	C
12	chr12_29061927	0	29061927	T	G
12	chr12_29091131	0	29091131	T	A
12	chr12_29115957	0	29115957	G	T
12	chr12_29132252	0	29132252	G	C
12	chr12_29139857	0	29139857	A	C
12	chr12_29145379	0	29145379	C	G
12	chr12_29153713	0	29153713	A	C
12	chr12_29156197	0	29156197	G	C
12	chr12_29158242	0	29158242	A	C
12	chr12_29166563	0	29166563	A	C
12	chr12_29258578	0	29258578	T	A
12	chr12_29264455	0	29264455	C	G
12	chr12_29265544	0	29265544	A	C
12	chr12_29267236	0	29267236	G	C
12	chr12_29275593	0	29275593	T	G
12	chr12_29311180	0	29311180	C	A
12	chr12_29311884	0	29311884	C	A
12	chr12_29330793	0	29330793	G	T
12	chr12_29391150	0	29391150	G	T
12	chr12_29403088	0	29403088	C	G
12	chr12_29415475	0	29415475	A	C
12	chr12_29429956	0	29429956	C	G
12	chr12_29433480	0	29433480	C	A
12	chr12_29438960	0	29438960	T	G
12	chr12_29465043	0	29465043	C	G
12	chr12_29476105	0	29476105	C	A
12	chr12_29477361	0	29477361	C	G
12	chr12_29478120	0	29478120	G	C
12	chr12_29508493	0	29508493	G	C
12	chr12_29544190	0	29544190	T	A
12	chr12_29544488	0	29544488	T	A
12	chr12_29555189	0	29555189	C	A
12	chr12_29562960	0	29562960	G	C
12	chr12_29577885	0	29577885	G	C
12	chr12_29580755	0	29580755	A	C
12	chr12_29581306	0	29581306	C	A
12	chr12_29600119	0	29600119	T	G
12	chr12_29617032	0	29617032	T	G
12	chr12_29623524	0	29623524	C	A
12	chr12_29649379	0	29649379	G	T
12	chr12_29652133	0	29652133	G	T
12	chr12_29668482	0	29668482	A	C
12	chr12_29669964	0	29669964	T	G
12	chr12_29676321	0	29676321	C	G
12	chr12_29681582	0	29681582	T	G
12	chr12_29688004	0	29688004	A	C
12	chr12_29725415	0	29725415	G	C
12	chr12_29733004	0	29733004	T	G
12	chr12_29742283	0	29742283	C	G
12	chr12_29749821	0	29749821	C	G
12	chr12_29771603	0	29771603	A	C
12	chr12_29802822	0	29802822	G	C
12	chr12_29818545	0	29818545	A	C
12	chr12_29822637	0	29822637	C	A
12	chr12_29831242	0	29831242	T	G
12	chr12_29832543	0	29832543	C	G
12	chr12_29846273	0	29846273	T	G
12	chr12_29856265	0	29856265	G	C
12	chr12_29857397	0	29857397	A	C
12	chr12_29861030	0	29861030	G	T
12	chr12_29865779	0	29865779	G	C
12	chr12_29874380	0	29874380	C	A
12	chr12_29876121	0	29876121	C	A
12	chr12_29882373	0	29882373	C	G
12	chr12_29897718	0	29897718	G	C
12	chr12_29898660	0	29898660	T	A
12	chr12_29905833	0	29905833	C	A
12	chr12_29910206	0	29910206	A	C
12	chr12_29977160	0	29977160	T	G
12	chr12_29991029	0	29991029	C	G
12	chr12_29993432	0	29993432	T	G
12	chr12_29995525	0	29995525	C	G
12	chr12_30007160	0	30007160	A	C
12	chr12_30015250	0	30015250	C	A
12	chr12_30020032	0	30020032	A	T
12	chr12_30022002	0	30022002	G	T
12	chr12_30024513	0	30024513	C	G
12	chr12_30059591	0	30059591	A	C
12	chr12_30066364	0	30066364	G	C
12	chr12_30086745	0	30086745	C	G
12	chr12_30091987	0	30091987	T	A
12	chr12_30093302	0	30093302	A	C
12	chr12_30097464	0	30097464	C	G
12	chr12_30107486	0	30107486	T	G
12	chr12_30153591	0	30153591	T	A
12	chr12_30156012	0	30156012	A	T
12	chr12_30164365	0	30164365	A	C
12	chr12_30237318	0	30237318	G	T
12	chr12_30238225	0	30238225	T	A
12	chr12_30253124	0	30253124	T	G
12	chr12_30253176	0	30253176	G	C
12	chr12_30279469	0	30279469	G	C
12	chr12_30280896	0	30280896	C	A
12	chr12_30294874	0	30294874	C	A
12	chr12_30437519	0	30437519	A	C
12	chr12_30456876	0	30456876	T	G
12	chr12_30473794	0	30473794	C	G
12	chr12_30477555	0	30477555	C	G
12	chr12_30500959	0	30500959	A	C
12	chr12_30508671	0	30508671	T	G
12	chr12_30512210	0	30512210	T	A
12	chr12_30539516	0	30539516	A	C
12	chr12_30559729	0	30559729	A	C
12	chr12_30565674	0	30565674	A	C
12	chr12_30574995	0	30574995	T	G
12	chr12_30577368	0	30577368	T	G
12	chr12_30584270	0	30584270	T	G
12	chr12_30613888	0	30613888	A	T
12	chr12_30613896	0	30613896	C	A
12	chr12_30614758	0	30614758	A	C
12	chr12_30620675	0	30620675	T	G
12	chr12_30630071	0	30630071	G	C
12	chr12_30649934	0	30649934	C	A
12	chr12_30652650	0	30652650	C	A
12	chr12_30652811	0	30652811	G	C
12	chr12_30665219	0	30665219	T	G
12	chr12_30673060	0	30673060	G	T
12	chr12_30674962	0	30674962	T	G
12	chr12_30698064	0	30698064	G	C
12	chr12_30700232	0	30700232	G	C
12	chr12_30723943	0	30723943	G	T
12	chr12_30732451	0	30732451	A	C
12	chr12_30733059	0	30733059	C	A
12	chr12_30738004	0	30738004	A	C
12	chr12_30738334	0	30738334	T	G
12	chr12_30772340	0	30772340	A	C
12	chr12_30796299	0	30796299	G	C
12	chr12_30801760	0	30801760	T	G
12	chr12_30823373	0	30823373	G	C
12	chr12_30824184	0	30824184	G	T
12	chr12_30824606	0	30824606	A	T
12	chr12_30849994	0	30849994	T	G
12	chr12_30863790	0	30863790	C	A
12	chr12_30878308	0	30878308	T	G
12	chr12_30900846	0	30900846	G	T
12	chr12_30908790	0	30908790	T	G
12	chr12_30928095	0	30928095	G	T
12	chr12_31013998	0	31013998	G	C
12	chr12_31024366	0	31024366	C	G
12	chr12_31091004	0	31091004	T	A
12	chr12_31097248	0	31097248	T	G
12	chr12_31139138	0	31139138	T	G
12	chr12_31148067	0	31148067	T	G
12	chr12_31150813	0	31150813	G	T
12	chr12_31155469	0	31155469	C	G
12	chr12_31156600	0	31156600	G	C
12	chr12_31166552	0	31166552	A	T
12	chr12_31187881	0	31187881	A	C
12	chr12_31192875	0	31192875	G	C
12	chr12_31242404	0	31242404	G	C
12	chr12_31242924	0	31242924	C	G
12	chr12_31249437	0	31249437	T	G
12	chr12_31282514	0	31282514	G	C
12	chr12_31285229	0	31285229	A	C
12	chr12_31287877	0	31287877	C	A
12	chr12_31291250	0	31291250	A	T
12	chr12_31292272	0	31292272	G	C
12	chr12_31305037	0	31305037	T	G
12	chr12_31315279	0	31315279	A	C
12	chr12_31319332	0	31319332	C	A
12	chr12_31324390	0	31324390	C	A
12	chr12_31325732	0	31325732	G	T
12	chr12_31344115	0	31344115	T	A
12	chr12_31350792	0	31350792	A	C
12	chr12_31401486	0	31401486	C	A
12	chr12_31519753	0	31519753	C	G
12	chr12_31528096	0	31528096	T	A
12	chr12_31552539	0	31552539	C	A
12	chr12_31565755	0	31565755	T	G
12	chr12_31565989	0	31565989	C	A
12	chr12_31578349	0	31578349	G	C
12	chr12_31586152	0	31586152	C	A
12	chr12_31595290	0	31595290	A	C
12	chr12_31610316	0	31610316	A	T
12	chr12_31625805	0	31625805	G	C
12	chr12_31674046	0	31674046	G	C
12	chr12_31674123	0	31674123	A	T
12	chr12_31685354	0	31685354	C	A
12	chr12_31695869	0	31695869	A	C
12	chr12_31696189	0	31696189	G	T
12	chr12_31721428	0	31721428	C	G
12	chr12_31745425	0	31745425	T	A
12	chr12_31745545	0	31745545	A	T
12	chr12_31746411	0	31746411	G	C
12	chr12_31747805	0	31747805	G	C
12	chr12_31752153	0	31752153	C	G
12	chr12_31754980	0	31754980	T	A
12	chr12_31777933	0	31777933	C	G
12	chr12_31807711	0	31807711	G	T
12	chr12_31832273	0	31832273	T	G
12	chr12_31833516	0	31833516	G	C
12	chr12_31847986	0	31847986	T	G
12	chr12_31852664	0	31852664	G	C
12	chr12_31868101	0	31868101	G	C
12	chr12_31873431	0	31873431	C	G
12	chr12_31918025	0	31918025	T	A
12	chr12_31939592	0	31939592	C	A
12	chr12_31973676	0	31973676	A	C
12	chr12_31986638	0	31986638	G	C
12	chr12_31993535	0	31993535	A	T
12	chr12_31998626	0	31998626	A	C
12	chr12_32040188	0	32040188	T	G
12	chr12_32043429	0	32043429	T	A
12	chr12_32088122	0	32088122	G	T
12	chr12_32096353	0	32096353	T	G
12	chr12_32146444	0	32146444	A	C
12	chr12_32164322	0	32164322	T	G
12	chr12_32177380	0	32177380	T	G
12	chr12_32293588	0	32293588	G	T
12	chr12_32301207	0	32301207	A	T
12	chr12_32301372	0	32301372	C	A
12	chr12_32312904	0	32312904	A	C
12	chr12_32324520	0	32324520	C	G
12	chr12_32329325	0	32329325	A	T
12	chr12_32331078	0	32331078	T	A
12	chr12_32344460	0	32344460	G	C
12	chr12_32380229	0	32380229	T	G
12	chr12_32389696	0	32389696	C	A
12	chr12_32415207	0	32415207	A	C
12	chr12_32435352	0	32435352	A	C
12	chr12_32444345	0	32444345	G	C
12	chr12_32492658	0	32492658	C	G
12	chr12_32575291	0	32575291	C	A
12	chr12_32599373	0	32599373	G	C
12	chr12_32605358	0	32605358	A	T
12	chr12_32605370	0	32605370	C	G
12	chr12_32609390	0	32609390	C	A
12	chr12_32612763	0	32612763	G	C
12	chr12_32620508	0	32620508	C	G
12	chr12_32625490	0	32625490	G	T
12	chr12_32667190	0	32667190	T	G
12	chr12_32687675	0	32687675	C	A
12	chr12_32707265	0	32707265	T	A
12	chr12_32714818	0	32714818	G	T
12	chr12_32734170	0	32734170	T	A
12	chr12_32748427	0	32748427	G	C
12	chr12_32764787	0	32764787	C	A
12	chr12_32773320	0	32773320	G	T
12	chr12_32787449	0	32787449	C	A
12	chr12_32803531	0	32803531	C	G
12	chr12_32804449	0	32804449	C	G
12	chr12_32820797	0	32820797	C	A
12	chr12_32822996	0	32822996	A	C
12	chr12_32829892	0	32829892	G	C
12	chr12_32833567	0	32833567	G	C
12	chr12_32839246	0	32839246	G	C
12	chr12_32849514	0	32849514	T	G
12	chr12_32866656	0	32866656	A	T
12	chr12_32869820	0	32869820	G	T
12	chr12_32892098	0	32892098	G	C
12	chr12_32894858	0	32894858	G	T
12	chr12_32895435	0	32895435	A	C
12	chr12_32898983	0	32898983	T	A
12	chr12_32901191	0	32901191	T	G
12	chr12_32915839	0	32915839	G	C
12	chr12_32921747	0	32921747	G	T
12	chr12_32924963	0	32924963	G	T
12	chr12_32935392	0	32935392	C	A
12	chr12_32978321	0	32978321	C	A
12	chr12_32980162	0	32980162	A	C
12	chr12_32982943	0	32982943	C	G
12	chr12_33003127	0	33003127	A	C
12	chr12_33013615	0	33013615	C	G
12	chr12_33017304	0	33017304	A	T
12	chr12_33036258	0	33036258	G	C
12	chr12_33040139	0	33040139	C	A
12	chr12_33043887	0	33043887	T	A
12	chr12_33047673	0	33047673	G	C
12	chr12_33048586	0	33048586	A	T
12	chr12_33080461	0	33080461	T	A
12	chr12_33081375	0	33081375	C	A
13	chr13_134413	0	134413	A	C
13	chr13_136171	0	136171	C	A
13	chr13_142499	0	142499	C	A
13	chr13_150169	0	150169	A	T
13	chr13_162782	0	162782	G	C
13	chr13_189721	0	189721	T	A
13	chr13_194342	0	194342	C	G
13	chr13_198179	0	198179	G	C
13	chr13_202934	0	202934	G	C
13	chr13_205809	0	205809	C	A
13	chr13_214657	0	214657	G	C
13	chr13_219871	0	219871	G	T
13	chr13_220135	0	220135	C	A
13	chr13_229871	0	229871	C	G
13	chr13_231366	0	231366	C	G
13	chr13_246012	0	246012	A	C
13	chr13_257720	0	257720	T	A
13	chr13_258094	0	258094	C	A
13	chr13_262213	0	262213	G	T
13	chr13_267164	0	267164	A	T
13	chr13_277713	0	277713	C	A
13	chr13_290887	0	290887	T	A
13	chr13_292299	0	292299	C	G
13	chr13_300762	0	300762	T	G
13	chr13_301367	0	301367	A	C
13	chr13_302787	0	302787	T	A
13	chr13_317205	0	317205	T	G
13	chr13_332332	0	332332	A	T
13	chr13_354183	0	354183	A	C
13	chr13_431733	0	431733	T	G
13	chr13_453578	0	453578	G	T
13	chr13_489387	0	489387	C	A
13	chr13_495221	0	495221	T	G
13	chr13_545202	0	545202	G	C
13	chr13_583188	0	583188	A	C
13	chr13_589602	0	589602	A	C
13	chr13_606537	0	606537	C	G
13	chr13_623927	0	623927	G	C
13	chr13_629766	0	629766	C	G
13	chr13_659419	0	659419	G	T
13	chr13_704185	0	704185	T	G
13	chr13_741247	0	741247	T	G
13	chr13_746911	0	746911	G	C
13	chr13_765566	0	765566	C	A
13	chr13_770084	0	770084	G	C
13	chr13_784312	0	784312	G	C
13	chr13_792543	0	792543	T	A
13	chr13_796442	0	796442	A	C
13	chr13_797840	0	797840	A	T
13	chr13_851435	0	851435	A	C
13	chr13_886579	0	886579	C	A
13	chr13_896055	0	896055	G	C
13	chr13_896620	0	896620	C	A
13	chr13_905512	0	905512	G	T
13	chr13_910670	0	910670	A	C
13	chr13_942914	0	942914	T	G
13	chr13_956424	0	956424	T	A
13	chr13_963104	0	963104	G	C
13	chr13_964697	0	964697	G	T
13	chr13_969586	0	969586	G	C
13	chr13_973330	0	973330	C	A
13	chr13_979941	0	979941	A	C
13	chr13_993841	0	993841	C	A
13	chr13_1015072	0	1015072	C	G
13	chr13_1053399	0	1053399	T	A
13	chr13_1086368	0	1086368	C	A
13	chr13_1095412	0	1095412	C	A
13	chr13_1095547	0	1095547	C	A
13	chr13_1098012	0	1098012	G	T
13	chr13_1110890	0	1110890	A	C
13	chr13_1127567	0	1127567	C	G
13	chr13_1140109	0	1140109	G	C
13	chr13_1165923	0	1165923	G	C
13	chr13_1177390	0	1177390	C	A
13	chr13_1187693	0	1187693	G	C
13	chr13_1223104	0	1223104	C	A
13	chr13_1257540	0	1257540	C	G
13	chr13_1264862	0	1264862	A	T
13	chr13_1285072	0	1285072	C	G
13	chr13_1289485	0	1289485	C	G
13	chr13_1303547	0	1303547	A	T
13	chr13_1316155	0	1316155	C	G
13	chr13_1333591	0	1333591	T	G
13	chr13_1364737	0	1364737	G	C
13	chr13_1453510	0	1453510	G	T
13	chr13_1463514	0	1463514	A	C
13	chr13_1475282	0	1475282	T	A
13	chr13_1483076	0	1483076	C	G
13	chr13_1483172	0	1483172	C	G
13	chr13_1500725	0	1500725	A	T
13	chr13_1513507	0	1513507	G	T
13	chr13_1516083	0	1516083	C	A
13	chr13_1541001	0	1541001	A	C
13	chr13_1564900	0	1564900	C	A
13	chr13_1595624	0	1595624	T	G
13	chr13_1619278	0	1619278	G	C
13	chr13_1622074	0	1622074	C	G
13	chr13_1636622	0	1636622	C	G
13	chr13_1679161	0	1679161	C	G
13	chr13_1692468	0	1692468	A	T
13	chr13_1697826	0	1697826	T	G
13	chr13_1711848	0	1711848	G	C
13	chr13_1767143	0	1767143	A	T
13	chr13_1774037	0	1774037	C	G
13	chr13_1778604	0	1778604	T	G
13	chr13_1781365	0	1781365	C	G
13	chr13_1783966	0	1783966	C	G
13	chr13_1784728	0	1784728	G	C
13	chr13_1784925	0	1784925	C	G
13	chr13_1815963	0	1815963	G	T
13	chr13_1851379	0	1851379	A	T
13	chr13_1865541	0	1865541	T	G
13	chr13_2003049	0	2003049	C	A
13	chr13_2016768	0	2016768	T	A
13	chr13_2020588	0	2020588	C	G
13	chr13_2040534	0	2040534	A	T
13	chr13_2062407	0	2062407	T	A
13	chr13_2156410	0	2156410	C	G
13	chr13_2161161	0	2161161	G	C
13	chr13_2207246	0	2207246	A	T
13	chr13_2223744	0	2223744	A	C
13	chr13_2230687	0	2230687	C	G
13	chr13_2233013	0	2233013	C	A
13	chr13_2241805	0	2241805	G	C
13	chr13_2290215	0	2290215	C	A
13	chr13_2292679	0	2292679	T	G
13	chr13_2293200	0	2293200	C	G
13	chr13_2308181	0	2308181	A	C
13	chr13_2342435	0	2342435	G	T
13	chr13_2344201	0	2344201	C	A
13	chr13_2375547	0	2375547	T	G
13	chr13_2395699	0	2395699	G	T
13	chr13_2396536	0	2396536	A	T
13	chr13_2423729	0	2423729	T	G
13	chr13_2437397	0	2437397	G	C
13	chr13_2475949	0	2475949	C	G
13	chr13_2554829	0	2554829	A	T
13	chr13_2599314	0	2599314	A	C
13	chr13_2620861	0	2620861	G	C
13	chr13_2628353	0	2628353	T	G
13	chr13_2716447	0	2716447	G	T
13	chr13_2734021	0	2734021	A	C
13	chr13_2758840	0	2758840	T	G
13	chr13_2794260	0	2794260	T	G
13	chr13_2857919	0	2857919	G	C
13	chr13_2879215	0	2879215	T	G
13	chr13_2899119	0	2899119	A	C
13	chr13_2916136	0	2916136	G	C
13	chr13_2929310	0	2929310	C	A
13	chr13_2947127	0	2947127	G	T
13	chr13_2952707	0	2952707	G	C
13	chr13_2956567	0	2956567	C	A
13	chr13_2968256	0	2968256	G	C
13	chr13_2971000	0	2971000	G	C
13	chr13_2974336	0	2974336	A	C
13	chr13_3021948	0	3021948	G	C
13	chr13_3070498	0	3070498	C	G
13	chr13_3078718	0	3078718	C	A
13	chr13_3084178	0	3084178	G	C
13	chr13_3092927	0	3092927	T	G
13	chr13_3098560	0	3098560	A	T
13	chr13_3106781	0	3106781	G	C
13	chr13_3113860	0	3113860	C	G
13	chr13_3116688	0	3116688	G	C
13	chr13_3128615	0	3128615	G	T
13	chr13_3137348	0	3137348	G	T
13	chr13_3140151	0	3140151	A	C
13	chr13_3172700	0	3172700	C	A
13	chr13_3175397	0	3175397	A	T
13	chr13_3191756	0	3191756	C	A
13	chr13_3211442	0	3211442	C	G
13	chr13_3215593	0	3215593	C	G
13	chr13_3236106	0	3236106	G	T
13	chr13_3239809	0	3239809	T	A
13	chr13_3256559	0	3256559	A	C
13	chr13_3263182	0	3263182	G	T
13	chr13_3274005	0	3274005	A	C
13	chr13_3294014	0	3294014	A	C
13	chr13_3297440	0	3297440	C	G
13	chr13_3298221	0	3298221	A	C
13	chr13_3300219	0	3300219	A	C
13	chr13_3304534	0	3304534	A	C
13	chr13_3312985	0	3312985	G	T
13	chr13_3324735	0	3324735	T	G
13	chr13_3337408	0	3337408	T	G
13	chr13_3355465	0	3355465	G	C
13	chr13_3360882	0	3360882	A	C
13	chr13_3380993	0	3380993	G	T
13	chr13_3387107	0	3387107	T	G
13	chr13_3387368	0	3387368	A	T
13	chr13_3408007	0	3408007	G	C
13	chr13_3408192	0	3408192	G	C
13	chr13_3414011	0	3414011	C	A
13	chr13_3414287	0	3414287	T	A
13	chr13_3444550	0	3444550	A	C
13	chr13_3475078	0	3475078	C	G
13	chr13_3497557	0	3497557	T	A
13	chr13_3499427	0	3499427	T	G
13	chr13_3500176	0	3500176	T	G
13	chr13_3520738	0	3520738	C	G
13	chr13_3540181	0	3540181	C	G
13	chr13_3569784	0	3569784	C	A
13	chr13_3579703	0	3579703	C	G
13	chr13_3595929	0	3595929	A	C
13	chr13_3618163	0	3618163	C	A
13	chr13_3698070	0	3698070	T	G
13	chr13_3703699	0	3703699	T	A
13	chr13_3709068	0	3709068	C	G
13	chr13_3730014	0	3730014	T	G
13	chr13_3740284	0	3740284	C	G
13	chr13_3752904	0	3752904	A	C
13	chr13_3755970	0	3755970	T	A
13	chr13_3774426	0	3774426	T	A
13	chr13_3785358	0	3785358	C	G
13	chr13_3788877	0	3788877	C	G
13	chr13_3794191	0	3794191	A	C
13	chr13_3802127	0	3802127	C	A
13	chr13_3803692	0	3803692	C	G
13	chr13_3804659	0	3804659	C	G
13	chr13_3806464	0	3806464	A	C
13	chr13_3834220	0	3834220	G	T
13	chr13_3836762	0	3836762	T	G
13	chr13_3858496	0	3858496	C	A
13	chr13_3861768	0	3861768	T	G
13	chr13_3865071	0	3865071	G	C
13	chr13_3866247	0	3866247	C	G
13	chr13_3893533	0	3893533	G	C
13	chr13_3900470	0	3900470	G	T
13	chr13_3939694	0	3939694	A	C
13	chr13_3940860	0	3940860	A	T
13	chr13_3942329	0	3942329	A	C
13	chr13_3956061	0	3956061	A	C
13	chr13_3986549	0	3986549	C	G
13	chr13_4039878	0	4039878	G	T
13	chr13_4042218	0	4042218	C	A
13	chr13_4052450	0	4052450	C	A
13	chr13_4066562	0	4066562	G	T
13	chr13_4069814	0	4069814	G	C
13	chr13_4070164	0	4070164	A	C
13	chr13_4072150	0	4072150	T	G
13	chr13_4073050	0	4073050	T	G
13	chr13_4076154	0	4076154	C	A
13	chr13_4096348	0	4096348	C	A
13	chr13_4109227	0	4109227	A	C
13	chr13_4124620	0	4124620	T	G
13	chr13_4140702	0	4140702	C	A
13	chr13_4144158	0	4144158	A	C
13	chr13_4144852	0	4144852	T	A
13	chr13_4152086	0	4152086	T	A
13	chr13_4179859	0	4179859	C	G
13	chr13_4198396	0	4198396	T	G
13	chr13_4201731	0	4201731	A	T
13	chr13_4219059	0	4219059	C	G
13	chr13_4235500	0	4235500	T	G
13	chr13_4239544	0	4239544	A	C
13	chr13_4258412	0	4258412	A	C
13	chr13_4269644	0	4269644	C	A
13	chr13_4286005	0	4286005	G	T
13	chr13_4289255	0	4289255	T	G
13	chr13_4291530	0	4291530	G	T
13	chr13_4295957	0	4295957	C	G
13	chr13_4310678	0	4310678	C	G
13	chr13_4317474	0	4317474	T	G
13	chr13_4351874	0	4351874	T	A
13	chr13_4376901	0	4376901	G	C
13	chr13_4385630	0	4385630	T	G
13	chr13_4411523	0	4411523	G	T
13	chr13_4413610	0	4413610	T	G
13	chr13_4419497	0	4419497	C	G
13	chr13_4427382	0	4427382	T	G
13	chr13_4474960	0	4474960	G	C
13	chr13_4506952	0	4506952	C	A
13	chr13_4523721	0	4523721	C	G
13	chr13_4535860	0	4535860	C	G
13	chr13_4566044	0	4566044	G	C
13	chr13_4592211	0	4592211	G	T
13	chr13_4595600	0	4595600	C	G
13	chr13_4596226	0	4596226	G	C
13	chr13_4598728	0	4598728	G	C
13	chr13_4643201	0	4643201	G	T
13	chr13_4661944	0	4661944	A	C
13	chr13_4667979	0	4667979	G	C
13	chr13_4721678	0	4721678	G	T
13	chr13_4739124	0	4739124	G	T
13	chr13_4739395	0	4739395	T	G
13	chr13_4756859	0	4756859	C	G
13	chr13_4776466	0	4776466	T	G
13	chr13_4788378	0	4788378	A	C
13	chr13_4806453	0	4806453	A	C
13	chr13_4812420	0	4812420	C	A
13	chr13_4839570	0	4839570	A	T
13	chr13_4844147	0	4844147	G	T
13	chr13_4880227	0	4880227	A	C
13	chr13_4913208	0	4913208	T	G
13	chr13_4929548	0	4929548	T	G
13	chr13_4940503	0	4940503	A	C
13	chr13_4946712	0	4946712	C	G
13	chr13_4946897	0	4946897	C	G
13	chr13_4946943	0	4946943	C	G
13	chr13_4955258	0	4955258	G	T
13	chr13_4975047	0	4975047	C	G
13	chr13_4981208	0	4981208	C	G
13	chr13_5018158	0	5018158	T	G
13	chr13_5030368	0	5030368	G	T
13	chr13_5033456	0	5033456	C	A
13	chr13_5056472	0	5056472	T	G
13	chr13_5061541	0	5061541	A	C
13	chr13_5075213	0	5075213	T	A
13	chr13_5084585	0	5084585	C	G
13	chr13_5094708	0	5094708	C	G
13	chr13_5094952	0	5094952	T	G
13	chr13_5110020	0	5110020	T	G
13	chr13_5113958	0	5113958	C	G
13	chr13_5117287	0	5117287	C	A
13	chr13_5121084	0	5121084	C	A
13	chr13_5131904	0	5131904	T	G
13	chr13_5132426	0	5132426	G	C
13	chr13_5134763	0	5134763	G	T
13	chr13_5164596	0	5164596	T	G
13	chr13_5180126	0	5180126	C	G
13	chr13_5182457	0	5182457	G	T
13	chr13_5187256	0	5187256	T	G
13	chr13_5205026	0	5205026	G	T
13	chr13_5228757	0	5228757	G	T
13	chr13_5237014	0	5237014	T	A
13	chr13_5238095	0	5238095	T	G
13	chr13_5243148	0	5243148	A	C
13	chr13_5243939	0	5243939	C	G
13	chr13_5252568	0	5252568	C	G
13	chr13_5266030	0	5266030	C	A
13	chr13_5266772	0	5266772	C	G
13	chr13_5283205	0	5283205	T	A
13	chr13_5283783	0	5283783	C	A
13	chr13_5291962	0	5291962	G	C
13	chr13_5296614	0	5296614	A	C
13	chr13_5345483	0	5345483	G	T
13	chr13_5349857	0	5349857	G	T
13	chr13_5360641	0	5360641	C	A
13	chr13_5374495	0	5374495	A	C
13	chr13_5376832	0	5376832	A	C
13	chr13_5450779	0	5450779	T	G
13	chr13_5457761	0	5457761	A	C
13	chr13_5459440	0	5459440	A	T
13	chr13_5486519	0	5486519	G	T
13	chr13_5507177	0	5507177	C	A
13	chr13_5547975	0	5547975	C	G
13	chr13_5583288	0	5583288	T	G
13	chr13_5588853	0	5588853	A	C
13	chr13_5592131	0	5592131	C	G
13	chr13_5612390	0	5612390	C	G
13	chr13_5616095	0	5616095	G	C
13	chr13_5619517	0	5619517	A	C
13	chr13_5651402	0	5651402	G	C
13	chr13_5656884	0	5656884	T	G
13	chr13_5669627	0	5669627	G	T
13	chr13_5686664	0	5686664	A	C
13	chr13_5689015	0	5689015	G	C
13	chr13_5718985	0	5718985	G	C
13	chr13_5730061	0	5730061	A	C
13	chr13_5794012	0	5794012	G	C
13	chr13_5897342	0	5897342	C	G
13	chr13_5904298	0	5904298	T	G
13	chr13_5936926	0	5936926	G	T
13	chr13_5938354	0	5938354	T	A
13	chr13_5942259	0	5942259	T	A
13	chr13_5951646	0	5951646	T	G
13	chr13_5960187	0	5960187	G	C
13	chr13_5973733	0	5973733	C	A
13	chr13_5975383	0	5975383	C	G
13	chr13_5980783	0	5980783	T	A
13	chr13_5990676	0	5990676	A	C
13	chr13_5990706	0	5990706	T	G
13	chr13_6003395	0	6003395	A	C
13	chr13_6015242	0	6015242	G	C
13	chr13_6140055	0	6140055	G	T
13	chr13_6165129	0	6165129	A	C
13	chr13_6188564	0	6188564	G	C
13	chr13_6188860	0	6188860	G	C
13	chr13_6193350	0	6193350	G	C
13	chr13_6194062	0	6194062	C	A
13	chr13_6211057	0	6211057	T	A
13	chr13_6223177	0	6223177	A	C
13	chr13_6229073	0	6229073	G	C
13	chr13_6271927	0	6271927	C	G
13	chr13_6350909	0	6350909	A	C
13	chr13_6357683	0	6357683	T	G
13	chr13_6370473	0	6370473	T	A
13	chr13_6413862	0	6413862	C	G
13	chr13_6431712	0	6431712	A	C
13	chr13_6528162	0	6528162	A	C
13	chr13_6534225	0	6534225	A	C
13	chr13_6542440	0	6542440	C	A
13	chr13_6561038	0	6561038	C	A
13	chr13_6572139	0	6572139	G	C
13	chr13_6573935	0	6573935	T	A
13	chr13_6581050	0	6581050	C	A
13	chr13_6602212	0	6602212	G	C
13	chr13_6663903	0	6663903	G	T
13	chr13_6679426	0	6679426	C	G
13	chr13_6680176	0	6680176	T	A
13	chr13_6714429	0	6714429	T	G
13	chr13_6715083	0	6715083	G	C
13	chr13_6810137	0	6810137	A	C
13	chr13_6834444	0	6834444	G	C
13	chr13_6841942	0	6841942	A	C
13	chr13_6861375	0	6861375	C	G
13	chr13_6875132	0	6875132	A	T
13	chr13_6943660	0	6943660	C	A
13	chr13_6956176	0	6956176	T	G
13	chr13_6958234	0	6958234	C	G
13	chr13_6965651	0	6965651	A	C
13	chr13_6980592	0	6980592	G	C
13	chr13_6982539	0	6982539	T	A
13	chr13_6986910	0	6986910	T	G
13	chr13_7007325	0	7007325	T	G
13	chr13_7065803	0	7065803	T	A
13	chr13_7118761	0	7118761	T	G
13	chr13_7120807	0	7120807	A	T
13	chr13_7123260	0	7123260	A	C
13	chr13_7143653	0	7143653	A	C
13	chr13_7149792	0	7149792	C	G
13	chr13_7220459	0	7220459	A	T
13	chr13_7220669	0	7220669	A	T
13	chr13_7339747	0	7339747	A	C
13	chr13_7348372	0	7348372	T	G
13	chr13_7358059	0	7358059	G	C
13	chr13_7361159	0	7361159	C	A
13	chr13_7532099	0	7532099	G	T
13	chr13_7537455	0	7537455	T	G
13	chr13_7630725	0	7630725	T	A
13	chr13_7633088	0	7633088	C	A
13	chr13_7644744	0	7644744	C	G
13	chr13_7665675	0	7665675	A	C
13	chr13_7670921	0	7670921	T	G
13	chr13_7701347	0	7701347	C	G
13	chr13_7721016	0	7721016	T	G
13	chr13_7723544	0	7723544	G	C
13	chr13_7755696	0	7755696	G	C
13	chr13_7799057	0	7799057	C	G
13	chr13_7819153	0	7819153	G	T
13	chr13_7833504	0	7833504	A	C
13	chr13_7836378	0	7836378	G	C
13	chr13_7854861	0	7854861	T	A
13	chr13_7869776	0	7869776	A	C
13	chr13_7871765	0	7871765	A	T
13	chr13_7913856	0	7913856	G	C
13	chr13_7923139	0	7923139	G	C
13	chr13_7938039	0	7938039	C	A
13	chr13_7944514	0	7944514	G	T
13	chr13_7961817	0	7961817	G	C
13	chr13_7967593	0	7967593	A	T
13	chr13_8031468	0	8031468	C	G
13	chr13_8032731	0	8032731	G	C
13	chr13_8037536	0	8037536	G	T
13	chr13_8045034	0	8045034	T	G
13	chr13_8046819	0	8046819	C	G
13	chr13_8054994	0	8054994	C	G
13	chr13_8100717	0	8100717	T	A
13	chr13_8118939	0	8118939	G	C
13	chr13_8167736	0	8167736	G	C
13	chr13_8170399	0	8170399	C	G
13	chr13_8193436	0	8193436	A	C
13	chr13_8224702	0	8224702	C	G
13	chr13_8226248	0	8226248	G	T
13	chr13_8270102	0	8270102	T	A
13	chr13_8275206	0	8275206	G	C
13	chr13_8303934	0	8303934	T	G
13	chr13_8363562	0	8363562	G	T
13	chr13_8363830	0	8363830	G	C
13	chr13_8391229	0	8391229	T	G
13	chr13_8391804	0	8391804	T	G
13	chr13_8394688	0	8394688	A	C
13	chr13_8398937	0	8398937	T	G
13	chr13_8410154	0	8410154	C	G
13	chr13_8470550	0	8470550	A	T
13	chr13_8474144	0	8474144	T	G
13	chr13_8562841	0	8562841	G	T
13	chr13_8594797	0	8594797	G	T
13	chr13_8634079	0	8634079	A	T
13	chr13_8635567	0	8635567	C	G
13	chr13_8635603	0	8635603	C	G
13	chr13_8665264	0	8665264	A	C
13	chr13_8700232	0	8700232	C	A
13	chr13_8710510	0	8710510	T	A
13	chr13_8737944	0	8737944	G	T
13	chr13_8749810	0	8749810	C	G
13	chr13_8771765	0	8771765	C	G
13	chr13_8780996	0	8780996	T	G
13	chr13_8784198	0	8784198	G	C
13	chr13_8785788	0	8785788	G	C
13	chr13_8786397	0	8786397	T	A
13	chr13_8791587	0	8791587	G	T
13	chr13_8797427	0	8797427	G	T
13	chr13_8812077	0	8812077	T	G
13	chr13_8812873	0	8812873	C	A
13	chr13_8827353	0	8827353	C	A
13	chr13_8847094	0	8847094	C	G
13	chr13_8855752	0	8855752	C	G
13	chr13_8856973	0	8856973	T	A
13	chr13_8956851	0	8956851	A	C
13	chr13_8957131	0	8957131	A	T
13	chr13_8966224	0	8966224	G	C
13	chr13_9016847	0	9016847	G	T
13	chr13_9019781	0	9019781	T	G
13	chr13_9024866	0	9024866	C	G
13	chr13_9056289	0	9056289	T	G
13	chr13_9065036	0	9065036	C	G
13	chr13_9065565	0	9065565	G	T
13	chr13_9102271	0	9102271	G	T
13	chr13_9109939	0	9109939	G	T
13	chr13_9116450	0	9116450	T	G
13	chr13_9119482	0	9119482	G	C
13	chr13_9120553	0	9120553	A	C
13	chr13_9139405	0	9139405	C	G
13	chr13_9149517	0	9149517	T	G
13	chr13_9171587	0	9171587	A	C
13	chr13_9196181	0	9196181	G	T
13	chr13_9211058	0	9211058	G	C
13	chr13_9222152	0	9222152	G	C
13	chr13_9238504	0	9238504	A	C
13	chr13_9261415	0	9261415	G	T
13	chr13_9277039	0	9277039	G	C
13	chr13_9301527	0	9301527	G	C
13	chr13_9302417	0	9302417	T	G
13	chr13_9302977	0	9302977	A	T
13	chr13_9312781	0	9312781	A	T
13	chr13_9317703	0	9317703	C	G
13	chr13_9317836	0	9317836	C	G
13	chr13_9355801	0	9355801	A	C
13	chr13_9378809	0	9378809	G	C
13	chr13_9380843	0	9380843	C	G
13	chr13_9384074	0	9384074	C	G
13	chr13_9387413	0	9387413	G	C
13	chr13_9404050	0	9404050	A	C
13	chr13_9409025	0	9409025	C	G
13	chr13_9422724	0	9422724	G	C
13	chr13_9481265	0	9481265	T	G
13	chr13_9523271	0	9523271	T	G
13	chr13_9531932	0	9531932	T	G
13	chr13_9544603	0	9544603	C	G
13	chr13_9568658	0	9568658	G	C
13	chr13_9635180	0	9635180	C	G
13	chr13_9642724	0	9642724	A	C
13	chr13_9666015	0	9666015	C	A
13	chr13_9669082	0	9669082	G	T
13	chr13_9681033	0	9681033	C	G
13	chr13_9681694	0	9681694	G	T
13	chr13_9701022	0	9701022	C	G
13	chr13_9706327	0	9706327	C	G
13	chr13_9708053	0	9708053	A	C
13	chr13_9713602	0	9713602	A	C
13	chr13_9714720	0	9714720	C	G
13	chr13_9730118	0	9730118	G	C
13	chr13_9733089	0	9733089	C	G
13	chr13_9748721	0	9748721	T	G
13	chr13_9763599	0	9763599	A	T
13	chr13_9769724	0	9769724	T	G
13	chr13_9778617	0	9778617	A	C
13	chr13_9781105	0	9781105	C	A
13	chr13_9787831	0	9787831	G	C
13	chr13_9822227	0	9822227	G	C
13	chr13_9823206	0	9823206	A	C
13	chr13_9825909	0	9825909	T	G
13	chr13_9891289	0	9891289	C	A
13	chr13_9900918	0	9900918	G	C
13	chr13_9918090	0	9918090	C	G
13	chr13_9964031	0	9964031	C	G
13	chr13_9966636	0	9966636	C	G
13	chr13_9996039	0	9996039	C	G
13	chr13_10004420	0	10004420	G	T
13	chr13_10034448	0	10034448	T	G
13	chr13_10034609	0	10034609	A	T
13	chr13_10058959	0	10058959	C	A
13	chr13_10067284	0	10067284	T	G
13	chr13_10067333	0	10067333	G	C
13	chr13_10072295	0	10072295	A	C
13	chr13_10073568	0	10073568	C	G
13	chr13_10076590	0	10076590	T	G
13	chr13_10076601	0	10076601	C	G
13	chr13_10095048	0	10095048	G	T
13	chr13_10098829	0	10098829	C	A
13	chr13_10113217	0	10113217	T	A
13	chr13_10115740	0	10115740	T	G
13	chr13_10124214	0	10124214	T	A
13	chr13_10125006	0	10125006	A	T
13	chr13_10180532	0	10180532	A	C
13	chr13_10187590	0	10187590	G	T
13	chr13_10189180	0	10189180	T	A
13	chr13_10190684	0	10190684	T	G
13	chr13_10191552	0	10191552	A	C
13	chr13_10193356	0	10193356	A	T
13	chr13_10193959	0	10193959	G	C
13	chr13_10195586	0	10195586	A	C
13	chr13_10236346	0	10236346	A	C
13	chr13_10236543	0	10236543	C	A
13	chr13_10250113	0	10250113	C	G
13	chr13_10265912	0	10265912	G	T
13	chr13_10273467	0	10273467	T	G
13	chr13_10278380	0	10278380	C	G
13	chr13_10286330	0	10286330	A	C
13	chr13_10291268	0	10291268	C	G
13	chr13_10307125	0	10307125	T	G
13	chr13_10314134	0	10314134	T	G
13	chr13_10329508	0	10329508	G	T
13	chr13_10336105	0	10336105	T	G
13	chr13_10345177	0	10345177	G	C
13	chr13_10346216	0	10346216	A	C
13	chr13_10367617	0	10367617	T	G
13	chr13_10383854	0	10383854	C	G
13	chr13_10401075	0	10401075	T	A
13	chr13_10411031	0	10411031	C	G
13	chr13_10413357	0	10413357	C	A
13	chr13_10427882	0	10427882	G	T
13	chr13_10435226	0	10435226	C	A
13	chr13_10445734	0	10445734	A	C
13	chr13_10452737	0	10452737	A	C
13	chr13_10457663	0	10457663	G	C
13	chr13_10469486	0	10469486	G	C
13	chr13_10472464	0	10472464	C	G
13	chr13_10478302	0	10478302	A	C
13	chr13_10480844	0	10480844	C	A
13	chr13_10492243	0	10492243	G	T
13	chr13_10533862	0	10533862	G	C
13	chr13_10537700	0	10537700	G	C
13	chr13_10542970	0	10542970	C	G
13	chr13_10545034	0	10545034	T	G
13	chr13_10559767	0	10559767	T	A
13	chr13_10561415	0	10561415	C	A
13	chr13_10561865	0	10561865	A	T
13	chr13_10572535	0	10572535	T	A
13	chr13_10584848	0	10584848	C	G
13	chr13_10603822	0	10603822	G	T
13	chr13_10612226	0	10612226	A	C
13	chr13_10636971	0	10636971	T	G
13	chr13_10644334	0	10644334	A	C
13	chr13_10646163	0	10646163	C	A
13	chr13_10657672	0	10657672	C	G
13	chr13_10677225	0	10677225	G	C
13	chr13_10709759	0	10709759	C	G
13	chr13_10715103	0	10715103	A	C
13	chr13_10718224	0	10718224	A	C
13	chr13_10730598	0	10730598	C	A
13	chr13_10759521	0	10759521	T	G
13	chr13_10797318	0	10797318	A	C
13	chr13_10811052	0	10811052	G	C
13	chr13_10816607	0	10816607	C	A
13	chr13_10871254	0	10871254	T	G
13	chr13_10888523	0	10888523	G	C
13	chr13_10894990	0	10894990	C	A
13	chr13_10898166	0	10898166	A	C
13	chr13_10900844	0	10900844	T	A
13	chr13_10907722	0	10907722	C	G
13	chr13_10947462	0	10947462	G	T
13	chr13_10976168	0	10976168	G	C
13	chr13_11020731	0	11020731	G	C
13	chr13_11025394	0	11025394	C	G
13	chr13_11026314	0	11026314	A	C
13	chr13_11035826	0	11035826	C	G
13	chr13_11037805	0	11037805	C	A
13	chr13_11040249	0	11040249	G	T
13	chr13_11042668	0	11042668	T	G
13	chr13_11094677	0	11094677	T	A
13	chr13_11096672	0	11096672	G	C
13	chr13_11100755	0	11100755	G	C
13	chr13_11101691	0	11101691	T	G
13	chr13_11117633	0	11117633	C	G
13	chr13_11134349	0	11134349	C	A
13	chr13_11145649	0	11145649	G	C
13	chr13_11182505	0	11182505	A	C
13	chr13_11198685	0	11198685	C	A
13	chr13_11200700	0	11200700	T	G
13	chr13_11208853	0	11208853	G	C
13	chr13_11208955	0	11208955	C	A
13	chr13_11213691	0	11213691	T	A
13	chr13_11242198	0	11242198	C	G
13	chr13_11243870	0	11243870	T	A
13	chr13_11249231	0	11249231	G	T
13	chr13_11263970	0	11263970	G	C
13	chr13_11279597	0	11279597	G	C
13	chr13_11280514	0	11280514	T	G
13	chr13_11300032	0	11300032	T	G
13	chr13_11306218	0	11306218	G	C
13	chr13_11308245	0	11308245	G	C
13	chr13_11310926	0	11310926	G	T
13	chr13_11331148	0	11331148	A	C
13	chr13_11342201	0	11342201	C	A
13	chr13_11412543	0	11412543	C	A
13	chr13_11423196	0	11423196	G	T
13	chr13_11432959	0	11432959	T	G
13	chr13_11437633	0	11437633	C	G
13	chr13_11442283	0	11442283	T	A
13	chr13_11451738	0	11451738	G	C
13	chr13_11453709	0	11453709	A	T
13	chr13_11463355	0	11463355	A	C
13	chr13_11466958	0	11466958	T	G
13	chr13_11482698	0	11482698	C	A
13	chr13_11506790	0	11506790	A	C
13	chr13_11525373	0	11525373	T	G
13	chr13_11533337	0	11533337	G	T
13	chr13_11559455	0	11559455	T	G
13	chr13_11572782	0	11572782	C	G
13	chr13_11600799	0	11600799	A	T
13	chr13_11603445	0	11603445	G	T
13	chr13_11614255	0	11614255	T	G
13	chr13_11673694	0	11673694	A	C
13	chr13_11686525	0	11686525	G	T
13	chr13_11687461	0	11687461	C	G
13	chr13_11687832	0	11687832	G	C
13	chr13_11694574	0	11694574	C	G
13	chr13_11710992	0	11710992	T	G
13	chr13_11723948	0	11723948	T	G
13	chr13_11728619	0	11728619	A	C
13	chr13_11757737	0	11757737	C	G
13	chr13_11779549	0	11779549	G	T
13	chr13_11783946	0	11783946	G	C
13	chr13_11798189	0	11798189	T	G
13	chr13_11804922	0	11804922	A	T
13	chr13_11817446	0	11817446	C	G
13	chr13_11853504	0	11853504	G	T
13	chr13_11871448	0	11871448	G	C
13	chr13_11879683	0	11879683	G	C
13	chr13_11905139	0	11905139	C	A
13	chr13_11907132	0	11907132	G	C
13	chr13_11912815	0	11912815	A	T
13	chr13_11940769	0	11940769	G	T
13	chr13_11967061	0	11967061	C	G
13	chr13_11999888	0	11999888	G	T
13	chr13_12015016	0	12015016	C	G
13	chr13_12081357	0	12081357	T	A
13	chr13_12088203	0	12088203	T	G
13	chr13_12137825	0	12137825	G	C
13	chr13_12138489	0	12138489	G	C
13	chr13_12186415	0	12186415	C	G
13	chr13_12212791	0	12212791	T	G
13	chr13_12229100	0	12229100	A	C
13	chr13_12238071	0	12238071	G	C
13	chr13_12253177	0	12253177	C	A
13	chr13_12254231	0	12254231	G	C
13	chr13_12281144	0	12281144	A	T
13	chr13_12596685	0	12596685	C	G
13	chr13_12616049	0	12616049	A	C
13	chr13_12624246	0	12624246	G	C
13	chr13_12629112	0	12629112	G	C
13	chr13_12631316	0	12631316	G	T
13	chr13_12657623	0	12657623	C	A
13	chr13_12658197	0	12658197	C	A
13	chr13_12680068	0	12680068	T	G
13	chr13_12681832	0	12681832	C	G
13	chr13_12696167	0	12696167	T	G
13	chr13_12700979	0	12700979	T	G
13	chr13_12706418	0	12706418	G	C
13	chr13_12717769	0	12717769	T	G
13	chr13_12732499	0	12732499	C	G
13	chr13_12733334	0	12733334	T	G
13	chr13_12741420	0	12741420	A	C
13	chr13_12758556	0	12758556	G	C
13	chr13_12761551	0	12761551	T	A
13	chr13_12761932	0	12761932	C	G
13	chr13_12765352	0	12765352	G	C
13	chr13_12767061	0	12767061	T	G
13	chr13_12786479	0	12786479	C	G
13	chr13_12791999	0	12791999	A	C
13	chr13_12796698	0	12796698	T	G
13	chr13_12799845	0	12799845	T	G
13	chr13_12800673	0	12800673	G	C
13	chr13_12810280	0	12810280	T	A
13	chr13_12816889	0	12816889	C	A
13	chr13_12832807	0	12832807	G	C
13	chr13_12838699	0	12838699	A	T
13	chr13_12872403	0	12872403	C	G
13	chr13_12878394	0	12878394	G	C
13	chr13_12898691	0	12898691	A	C
13	chr13_12911527	0	12911527	G	T
13	chr13_12914635	0	12914635	G	C
13	chr13_12940473	0	12940473	A	C
13	chr13_12950934	0	12950934	T	A
13	chr13_12969943	0	12969943	C	A
13	chr13_12991381	0	12991381	C	A
13	chr13_12992861	0	12992861	C	A
13	chr13_12999883	0	12999883	G	T
13	chr13_13000321	0	13000321	A	C
13	chr13_13001470	0	13001470	C	G
13	chr13_13007818	0	13007818	C	G
13	chr13_13021178	0	13021178	C	G
13	chr13_13072942	0	13072942	T	G
13	chr13_13092426	0	13092426	T	G
13	chr13_13094058	0	13094058	C	A
13	chr13_13094657	0	13094657	T	G
13	chr13_13104870	0	13104870	A	C
13	chr13_13107170	0	13107170	C	G
13	chr13_13115112	0	13115112	G	T
13	chr13_13127333	0	13127333	A	C
13	chr13_13131058	0	13131058	G	C
13	chr13_13134234	0	13134234	C	A
13	chr13_13140221	0	13140221	G	C
13	chr13_13148403	0	13148403	C	A
13	chr13_13154508	0	13154508	T	A
13	chr13_13172542	0	13172542	G	C
13	chr13_13192789	0	13192789	A	C
13	chr13_13234193	0	13234193	C	A
13	chr13_13240551	0	13240551	G	T
13	chr13_13247164	0	13247164	T	A
13	chr13_13260013	0	13260013	C	G
13	chr13_13270302	0	13270302	T	A
13	chr13_13274497	0	13274497	C	A
13	chr13_13283681	0	13283681	G	C
13	chr13_13303042	0	13303042	G	T
13	chr13_13310984	0	13310984	A	C
13	chr13_13311468	0	13311468	T	G
13	chr13_13328545	0	13328545	T	G
13	chr13_13338032	0	13338032	T	G
13	chr13_13361204	0	13361204	T	G
13	chr13_13369696	0	13369696	G	C
13	chr13_13386549	0	13386549	A	T
13	chr13_13405930	0	13405930	A	T
13	chr13_13408435	0	13408435	A	T
13	chr13_13441133	0	13441133	C	G
13	chr13_13444778	0	13444778	C	A
13	chr13_13453693	0	13453693	C	G
13	chr13_13466669	0	13466669	T	A
13	chr13_13471222	0	13471222	C	A
13	chr13_13473236	0	13473236	C	A
13	chr13_13476060	0	13476060	G	C
13	chr13_13486163	0	13486163	G	C
13	chr13_13499416	0	13499416	T	G
13	chr13_13503046	0	13503046	T	G
13	chr13_13511631	0	13511631	G	T
13	chr13_13522083	0	13522083	C	G
13	chr13_13525404	0	13525404	C	G
13	chr13_13527739	0	13527739	G	T
13	chr13_13539561	0	13539561	G	T
13	chr13_13543260	0	13543260	G	T
13	chr13_13546995	0	13546995	T	G
13	chr13_13548119	0	13548119	T	A
13	chr13_13554861	0	13554861	T	G
13	chr13_13555764	0	13555764	G	T
13	chr13_13556745	0	13556745	A	T
13	chr13_13562567	0	13562567	C	G
13	chr13_13563118	0	13563118	A	C
13	chr13_13582597	0	13582597	G	C
13	chr13_13608633	0	13608633	G	C
13	chr13_13610380	0	13610380	T	A
13	chr13_13623779	0	13623779	A	T
13	chr13_13636165	0	13636165	T	G
13	chr13_13664624	0	13664624	A	T
13	chr13_13668059	0	13668059	C	G
13	chr13_13672058	0	13672058	T	G
13	chr13_13687272	0	13687272	A	T
13	chr13_13691196	0	13691196	C	G
13	chr13_13728005	0	13728005	G	T
13	chr13_13729456	0	13729456	C	A
13	chr13_13735424	0	13735424	A	C
13	chr13_13738859	0	13738859	T	G
13	chr13_13739110	0	13739110	G	T
13	chr13_13742688	0	13742688	T	G
13	chr13_13749688	0	13749688	T	A
13	chr13_13758154	0	13758154	G	T
13	chr13_13763278	0	13763278	C	A
13	chr13_13763856	0	13763856	T	A
13	chr13_13771854	0	13771854	T	A
13	chr13_13772683	0	13772683	C	G
13	chr13_13777778	0	13777778	T	G
13	chr13_13785235	0	13785235	C	G
13	chr13_13787184	0	13787184	G	C
13	chr13_13796905	0	13796905	T	G
13	chr13_13799606	0	13799606	C	A
13	chr13_13814484	0	13814484	C	G
13	chr13_13815133	0	13815133	G	C
13	chr13_13819884	0	13819884	T	G
13	chr13_13826288	0	13826288	G	C
13	chr13_13842394	0	13842394	T	G
13	chr13_13853171	0	13853171	G	C
13	chr13_13860922	0	13860922	T	G
13	chr13_13864505	0	13864505	G	C
13	chr13_13888353	0	13888353	T	G
13	chr13_13890357	0	13890357	G	C
13	chr13_13916803	0	13916803	T	G
13	chr13_13922537	0	13922537	A	C
13	chr13_13947281	0	13947281	G	T
13	chr13_13988563	0	13988563	C	A
13	chr13_13989052	0	13989052	T	A
13	chr13_13990148	0	13990148	A	C
13	chr13_14035501	0	14035501	C	A
13	chr13_14062530	0	14062530	A	C
13	chr13_14092723	0	14092723	T	A
13	chr13_14094005	0	14094005	C	G
13	chr13_14099647	0	14099647	C	A
13	chr13_14125265	0	14125265	C	G
13	chr13_14130098	0	14130098	A	C
13	chr13_14138210	0	14138210	A	T
13	chr13_14141969	0	14141969	C	G
13	chr13_14182654	0	14182654	A	C
13	chr13_14191921	0	14191921	T	G
13	chr13_14201346	0	14201346	T	G
13	chr13_14203768	0	14203768	C	G
13	chr13_14210937	0	14210937	C	G
13	chr13_14249078	0	14249078	T	G
13	chr13_14267524	0	14267524	A	T
13	chr13_14275773	0	14275773	A	C
13	chr13_14283256	0	14283256	C	G
13	chr13_14312730	0	14312730	G	C
13	chr13_14318078	0	14318078	C	A
13	chr13_14329833	0	14329833	G	C
13	chr13_14336177	0	14336177	C	A
13	chr13_14359929	0	14359929	T	A
13	chr13_14375860	0	14375860	G	C
13	chr13_14382602	0	14382602	C	A
13	chr13_14382687	0	14382687	T	G
13	chr13_14398421	0	14398421	G	C
13	chr13_14438316	0	14438316	G	T
13	chr13_14445897	0	14445897	A	T
13	chr13_14467838	0	14467838	T	A
13	chr13_14468174	0	14468174	C	A
13	chr13_14471758	0	14471758	G	T
13	chr13_14474459	0	14474459	C	G
13	chr13_14525911	0	14525911	T	A
13	chr13_14529214	0	14529214	C	A
13	chr13_14553444	0	14553444	C	A
13	chr13_14576963	0	14576963	G	C
13	chr13_14609073	0	14609073	C	A
13	chr13_14612812	0	14612812	G	C
13	chr13_14621225	0	14621225	T	A
13	chr13_14626355	0	14626355	T	A
13	chr13_14626497	0	14626497	T	A
13	chr13_14627815	0	14627815	C	G
13	chr13_14632515	0	14632515	G	C
13	chr13_14646747	0	14646747	A	C
13	chr13_14663128	0	14663128	T	G
13	chr13_14665469	0	14665469	T	G
13	chr13_14668122	0	14668122	G	C
13	chr13_14675143	0	14675143	C	A
13	chr13_14678161	0	14678161	C	G
13	chr13_14688930	0	14688930	C	G
13	chr13_14698042	0	14698042	G	C
13	chr13_14699859	0	14699859	C	G
13	chr13_14715945	0	14715945	G	T
13	chr13_14748800	0	14748800	G	T
13	chr13_14772753	0	14772753	C	A
13	chr13_14787716	0	14787716	T	A
13	chr13_14803729	0	14803729	C	G
13	chr13_14823517	0	14823517	C	G
13	chr13_14827393	0	14827393	G	T
13	chr13_14836338	0	14836338	T	G
13	chr13_14867926	0	14867926	T	G
13	chr13_14894298	0	14894298	C	G
13	chr13_14895432	0	14895432	A	C
13	chr13_14910187	0	14910187	G	C
13	chr13_14944773	0	14944773	T	G
13	chr13_14990967	0	14990967	A	T
13	chr13_15009802	0	15009802	C	G
13	chr13_15016074	0	15016074	G	C
13	chr13_15057823	0	15057823	G	T
13	chr13_15077919	0	15077919	T	A
13	chr13_15090058	0	15090058	C	A
13	chr13_15092024	0	15092024	G	T
13	chr13_15104281	0	15104281	C	G
13	chr13_15127524	0	15127524	G	C
13	chr13_15128608	0	15128608	T	A
13	chr13_15133233	0	15133233	T	A
13	chr13_15138131	0	15138131	C	A
13	chr13_15173835	0	15173835	C	G
13	chr13_15178806	0	15178806	G	C
13	chr13_15184929	0	15184929	G	T
13	chr13_15222284	0	15222284	T	G
13	chr13_15223971	0	15223971	A	C
13	chr13_15231950	0	15231950	C	G
13	chr13_15239729	0	15239729	G	T
13	chr13_15245807	0	15245807	T	G
13	chr13_15251435	0	15251435	G	C
13	chr13_15255834	0	15255834	C	G
13	chr13_15266417	0	15266417	C	A
13	chr13_15296978	0	15296978	G	T
13	chr13_15302163	0	15302163	T	G
13	chr13_15312495	0	15312495	A	C
13	chr13_15322366	0	15322366	T	G
13	chr13_15338428	0	15338428	C	A
13	chr13_15398692	0	15398692	G	T
13	chr13_15439686	0	15439686	G	C
13	chr13_15463540	0	15463540	G	C
13	chr13_15465894	0	15465894	G	C
13	chr13_15474181	0	15474181	A	C
13	chr13_15482974	0	15482974	G	T
13	chr13_15535168	0	15535168	T	G
13	chr13_15549412	0	15549412	G	C
13	chr13_15569652	0	15569652	C	G
13	chr13_15580357	0	15580357	T	G
13	chr13_15586634	0	15586634	A	C
13	chr13_15612323	0	15612323	G	C
13	chr13_15637666	0	15637666	C	A
13	chr13_15638877	0	15638877	C	A
13	chr13_15640798	0	15640798	A	C
13	chr13_15678570	0	15678570	T	G
13	chr13_15689883	0	15689883	C	G
13	chr13_15690171	0	15690171	G	T
13	chr13_15700584	0	15700584	C	A
13	chr13_15705999	0	15705999	T	G
13	chr13_15725628	0	15725628	A	T
13	chr13_15729852	0	15729852	G	C
13	chr13_15750559	0	15750559	G	T
13	chr13_15758469	0	15758469	G	C
13	chr13_15759802	0	15759802	C	G
13	chr13_15768396	0	15768396	A	C
13	chr13_15774999	0	15774999	T	A
13	chr13_15799327	0	15799327	T	G
13	chr13_15809303	0	15809303	A	T
13	chr13_15824366	0	15824366	C	G
13	chr13_15825696	0	15825696	C	G
13	chr13_15831553	0	15831553	C	G
13	chr13_15893088	0	15893088	G	C
13	chr13_15904843	0	15904843	G	T
13	chr13_15906162	0	15906162	A	C
13	chr13_15913134	0	15913134	T	A
13	chr13_15915682	0	15915682	G	C
13	chr13_15915873	0	15915873	G	C
13	chr13_15924492	0	15924492	G	T
13	chr13_15980756	0	15980756	C	A
13	chr13_15981878	0	15981878	G	C
13	chr13_15995131	0	15995131	G	T
13	chr13_16003274	0	16003274	A	T
13	chr13_16004110	0	16004110	C	G
13	chr13_16019930	0	16019930	C	G
13	chr13_16030985	0	16030985	G	T
13	chr13_16041506	0	16041506	C	A
13	chr13_16053428	0	16053428	G	T
13	chr13_16081513	0	16081513	C	G
13	chr13_16090141	0	16090141	G	T
13	chr13_16097276	0	16097276	A	C
13	chr13_16106004	0	16106004	C	G
13	chr13_16107501	0	16107501	G	T
13	chr13_16119640	0	16119640	A	C
13	chr13_16145208	0	16145208	G	C
13	chr13_16145782	0	16145782	G	T
13	chr13_16171649	0	16171649	G	C
13	chr13_16174597	0	16174597	T	G
13	chr13_16178164	0	16178164	A	C
13	chr13_16182504	0	16182504	A	C
13	chr13_16210634	0	16210634	G	C
13	chr13_16211202	0	16211202	T	A
13	chr13_16214921	0	16214921	A	C
13	chr13_16219918	0	16219918	C	G
13	chr13_16225557	0	16225557	T	G
13	chr13_16254236	0	16254236	G	C
13	chr13_16258194	0	16258194	G	C
13	chr13_16276841	0	16276841	G	T
13	chr13_16281145	0	16281145	C	G
13	chr13_16295174	0	16295174	G	T
13	chr13_16307710	0	16307710	A	C
13	chr13_16317253	0	16317253	C	G
13	chr13_16322131	0	16322131	A	C
13	chr13_16338345	0	16338345	A	C
13	chr13_16357884	0	16357884	A	C
13	chr13_16370273	0	16370273	G	T
13	chr13_16400315	0	16400315	A	C
13	chr13_16429906	0	16429906	A	T
13	chr13_16435367	0	16435367	A	C
13	chr13_16448534	0	16448534	A	T
13	chr13_16458706	0	16458706	T	G
13	chr13_16461673	0	16461673	G	T
13	chr13_16478689	0	16478689	G	C
13	chr13_16501089	0	16501089	T	G
13	chr13_16521532	0	16521532	A	C
13	chr13_16523727	0	16523727	A	C
13	chr13_16544764	0	16544764	C	G
13	chr13_16546014	0	16546014	G	T
13	chr13_16581364	0	16581364	C	G
13	chr13_16595967	0	16595967	A	C
13	chr13_16613093	0	16613093	G	C
13	chr13_16648767	0	16648767	C	A
13	chr13_16664974	0	16664974	T	A
13	chr13_16670847	0	16670847	A	C
13	chr13_16687110	0	16687110	C	A
13	chr13_16689424	0	16689424	C	A
13	chr13_16699311	0	16699311	T	G
13	chr13_16705578	0	16705578	A	C
13	chr13_16711000	0	16711000	T	A
13	chr13_16722656	0	16722656	T	G
13	chr13_16747151	0	16747151	G	C
13	chr13_16769858	0	16769858	C	A
13	chr13_16776293	0	16776293	C	A
13	chr13_16783721	0	16783721	C	G
13	chr13_16784308	0	16784308	A	C
13	chr13_16792660	0	16792660	G	T
13	chr13_16802999	0	16802999	A	T
13	chr13_16809289	0	16809289	G	C
13	chr13_16846920	0	16846920	G	T
13	chr13_16858247	0	16858247	A	C
13	chr13_16869264	0	16869264	A	C
13	chr13_16897952	0	16897952	C	A
13	chr13_16961356	0	16961356	C	G
13	chr13_16967581	0	16967581	A	C
13	chr13_16977141	0	16977141	A	C
13	chr13_16977239	0	16977239	T	A
13	chr13_17020017	0	17020017	G	T
13	chr13_17030083	0	17030083	T	G
13	chr13_17033155	0	17033155	G	T
13	chr13_17043625	0	17043625	A	T
13	chr13_17046048	0	17046048	C	A
13	chr13_17052634	0	17052634	G	T
13	chr13_17118349	0	17118349	T	A
13	chr13_17122699	0	17122699	C	A
13	chr13_17176000	0	17176000	C	A
13	chr13_17190160	0	17190160	C	A
13	chr13_17193512	0	17193512	A	C
13	chr13_17201617	0	17201617	T	G
13	chr13_17303287	0	17303287	C	G
13	chr13_17309568	0	17309568	G	T
13	chr13_17311429	0	17311429	C	G
13	chr13_17318615	0	17318615	A	T
13	chr13_17319157	0	17319157	G	T
13	chr13_17358344	0	17358344	A	T
13	chr13_17401722	0	17401722	T	G
13	chr13_17440580	0	17440580	G	C
13	chr13_17443005	0	17443005	T	G
13	chr13_17461944	0	17461944	G	C
13	chr13_17522972	0	17522972	C	G
13	chr13_17547399	0	17547399	T	G
13	chr13_17550372	0	17550372	T	A
13	chr13_17582271	0	17582271	C	G
13	chr13_17591275	0	17591275	G	C
13	chr13_17595538	0	17595538	T	G
13	chr13_17598176	0	17598176	A	T
13	chr13_17624526	0	17624526	G	T
13	chr13_17627113	0	17627113	A	C
13	chr13_17654731	0	17654731	A	C
13	chr13_17673336	0	17673336	G	T
13	chr13_17710616	0	17710616	A	C
13	chr13_17716344	0	17716344	A	C
13	chr13_17719853	0	17719853	C	A
13	chr13_17722089	0	17722089	A	T
13	chr13_17740357	0	17740357	G	C
13	chr13_17744522	0	17744522	A	C
13	chr13_17761976	0	17761976	T	G
13	chr13_17762574	0	17762574	T	G
13	chr13_17767985	0	17767985	A	C
13	chr13_17779222	0	17779222	G	T
13	chr13_17792864	0	17792864	G	T
13	chr13_17801110	0	17801110	C	G
13	chr13_17802118	0	17802118	G	C
13	chr13_17817718	0	17817718	T	G
13	chr13_17833424	0	17833424	G	T
13	chr13_17841855	0	17841855	G	T
13	chr13_17855549	0	17855549	T	A
13	chr13_17875901	0	17875901	T	A
13	chr13_17893199	0	17893199	G	C
13	chr13_17898475	0	17898475	T	A
13	chr13_17914216	0	17914216	G	C
13	chr13_17947278	0	17947278	C	A
13	chr13_17949288	0	17949288	T	A
13	chr13_17956512	0	17956512	C	G
13	chr13_17978537	0	17978537	T	A
13	chr13_17989832	0	17989832	T	G
13	chr13_18004504	0	18004504	T	G
13	chr13_18008486	0	18008486	G	T
13	chr13_18011015	0	18011015	C	G
13	chr13_18058908	0	18058908	C	A
13	chr13_18068454	0	18068454	C	A
13	chr13_18077901	0	18077901	G	C
13	chr13_18080842	0	18080842	G	T
13	chr13_18084948	0	18084948	C	A
13	chr13_18114159	0	18114159	A	T
13	chr13_18119625	0	18119625	C	A
13	chr13_18137517	0	18137517	T	A
13	chr13_18142583	0	18142583	C	A
13	chr13_18168019	0	18168019	C	A
13	chr13_18168873	0	18168873	T	G
13	chr13_18168926	0	18168926	A	C
13	chr13_18204065	0	18204065	C	G
13	chr13_18257783	0	18257783	A	T
13	chr13_18261378	0	18261378	G	C
13	chr13_18262460	0	18262460	A	C
13	chr13_18268839	0	18268839	C	A
13	chr13_18299798	0	18299798	A	T
13	chr13_18302485	0	18302485	T	G
13	chr13_18321661	0	18321661	C	G
13	chr13_18338447	0	18338447	G	C
13	chr13_18410506	0	18410506	G	C
13	chr13_18430842	0	18430842	G	T
13	chr13_18435644	0	18435644	G	T
13	chr13_18446700	0	18446700	T	G
13	chr13_18450002	0	18450002	T	G
13	chr13_18452835	0	18452835	T	G
13	chr13_18455070	0	18455070	T	G
13	chr13_18463736	0	18463736	C	G
13	chr13_18476630	0	18476630	G	C
13	chr13_18489812	0	18489812	A	C
13	chr13_18494583	0	18494583	C	G
13	chr13_18515704	0	18515704	C	G
13	chr13_18516723	0	18516723	G	C
13	chr13_18521971	0	18521971	T	G
13	chr13_18535916	0	18535916	T	A
13	chr13_18538381	0	18538381	G	C
13	chr13_18540270	0	18540270	A	T
13	chr13_18544037	0	18544037	G	T
13	chr13_18560015	0	18560015	G	C
13	chr13_18570213	0	18570213	T	G
13	chr13_18586810	0	18586810	A	C
13	chr13_18604007	0	18604007	A	C
13	chr13_18606854	0	18606854	A	T
13	chr13_18636680	0	18636680	A	T
13	chr13_18647939	0	18647939	G	C
13	chr13_18648114	0	18648114	G	C
13	chr13_18685190	0	18685190	T	G
13	chr13_18712398	0	18712398	C	G
13	chr13_18715147	0	18715147	C	G
13	chr13_18722718	0	18722718	C	G
13	chr13_18732799	0	18732799	A	C
13	chr13_18734664	0	18734664	G	C
13	chr13_18735391	0	18735391	G	C
13	chr13_18741001	0	18741001	T	A
13	chr13_18767250	0	18767250	G	T
13	chr13_18779063	0	18779063	T	G
13	chr13_18785006	0	18785006	C	A
13	chr13_18786918	0	18786918	G	C
13	chr13_18791177	0	18791177	A	T
13	chr13_18800475	0	18800475	A	C
13	chr13_18801724	0	18801724	G	C
13	chr13_18900260	0	18900260	A	T
13	chr13_18928953	0	18928953	C	G
13	chr13_19000788	0	19000788	T	G
13	chr13_19022679	0	19022679	G	C
13	chr13_19023671	0	19023671	A	T
13	chr13_19024277	0	19024277	G	C
13	chr13_19069599	0	19069599	A	C
13	chr13_19090501	0	19090501	C	A
13	chr13_19110493	0	19110493	C	A
13	chr13_19110778	0	19110778	G	T
13	chr13_19111743	0	19111743	G	T
13	chr13_19115204	0	19115204	A	T
13	chr13_19116260	0	19116260	G	T
13	chr13_19119307	0	19119307	C	A
13	chr13_19120037	0	19120037	C	G
13	chr13_19120778	0	19120778	C	G
13	chr13_19138030	0	19138030	T	G
13	chr13_19141283	0	19141283	C	G
13	chr13_19153069	0	19153069	C	A
13	chr13_19196619	0	19196619	T	A
13	chr13_19202252	0	19202252	G	C
13	chr13_19215196	0	19215196	G	T
13	chr13_19218851	0	19218851	A	C
13	chr13_19228565	0	19228565	C	G
13	chr13_19232012	0	19232012	T	A
13	chr13_19235319	0	19235319	A	C
13	chr13_19245064	0	19245064	G	T
13	chr13_19251498	0	19251498	A	C
13	chr13_19258560	0	19258560	G	T
13	chr13_19309013	0	19309013	G	C
13	chr13_19313509	0	19313509	T	G
13	chr13_19331174	0	19331174	C	A
13	chr13_19357147	0	19357147	A	C
13	chr13_19365003	0	19365003	A	T
13	chr13_19373742	0	19373742	A	C
13	chr13_19399530	0	19399530	C	A
13	chr13_19419959	0	19419959	C	A
13	chr13_19435716	0	19435716	C	G
13	chr13_19456214	0	19456214	C	A
13	chr13_19478717	0	19478717	G	T
13	chr13_19489464	0	19489464	G	C
13	chr13_19510854	0	19510854	T	A
13	chr13_19524508	0	19524508	T	G
13	chr13_19540920	0	19540920	T	G
13	chr13_19547381	0	19547381	C	A
13	chr13_19558050	0	19558050	T	A
13	chr13_19566992	0	19566992	G	C
13	chr13_19585135	0	19585135	A	C
13	chr13_19587850	0	19587850	G	C
13	chr13_19605937	0	19605937	C	A
13	chr13_19615152	0	19615152	G	C
13	chr13_19627072	0	19627072	G	C
13	chr13_19631817	0	19631817	T	G
13	chr13_19635106	0	19635106	G	C
13	chr13_19642340	0	19642340	T	A
13	chr13_19643920	0	19643920	G	C
13	chr13_19651401	0	19651401	T	A
13	chr13_19661490	0	19661490	A	C
13	chr13_19673167	0	19673167	C	G
13	chr13_19681313	0	19681313	C	G
13	chr13_19684048	0	19684048	G	C
13	chr13_19686969	0	19686969	A	C
13	chr13_19696523	0	19696523	T	G
13	chr13_19702114	0	19702114	T	G
13	chr13_19715891	0	19715891	T	G
13	chr13_19760508	0	19760508	C	A
13	chr13_19766319	0	19766319	G	T
13	chr13_19771698	0	19771698	G	T
13	chr13_19783072	0	19783072	A	T
13	chr13_19795173	0	19795173	G	C
13	chr13_19809189	0	19809189	T	A
13	chr13_19814846	0	19814846	T	A
13	chr13_19836243	0	19836243	T	A
13	chr13_19846672	0	19846672	A	T
13	chr13_19864561	0	19864561	G	C
13	chr13_19869163	0	19869163	T	A
13	chr13_19886393	0	19886393	G	T
13	chr13_19896783	0	19896783	C	G
13	chr13_19912402	0	19912402	C	A
13	chr13_19928599	0	19928599	C	G
13	chr13_19959059	0	19959059	A	T
13	chr13_19975175	0	19975175	A	C
13	chr13_19984408	0	19984408	G	C
13	chr13_19985365	0	19985365	G	C
13	chr13_19995355	0	19995355	C	G
13	chr13_20032154	0	20032154	A	C
13	chr13_20038898	0	20038898	G	C
13	chr13_20041415	0	20041415	T	G
13	chr13_20047784	0	20047784	C	G
13	chr13_20050050	0	20050050	C	A
13	chr13_20050266	0	20050266	A	T
13	chr13_20072854	0	20072854	G	C
13	chr13_20073963	0	20073963	T	G
13	chr13_20082703	0	20082703	T	G
13	chr13_20097884	0	20097884	C	G
13	chr13_20099472	0	20099472	T	A
13	chr13_20109083	0	20109083	C	G
13	chr13_20132729	0	20132729	T	A
13	chr13_20135048	0	20135048	T	G
13	chr13_20163278	0	20163278	A	C
13	chr13_20169358	0	20169358	T	G
13	chr13_20177178	0	20177178	A	C
13	chr13_20181755	0	20181755	A	T
13	chr13_20226787	0	20226787	C	G
13	chr13_20235516	0	20235516	C	A
13	chr13_20278010	0	20278010	C	A
13	chr13_20289377	0	20289377	G	C
13	chr13_20290381	0	20290381	C	A
13	chr13_20296686	0	20296686	G	C
13	chr13_20311547	0	20311547	A	C
13	chr13_20327761	0	20327761	C	G
13	chr13_20347766	0	20347766	A	C
13	chr13_20366374	0	20366374	A	C
13	chr13_20366714	0	20366714	T	G
13	chr13_20406798	0	20406798	C	G
13	chr13_20428024	0	20428024	C	G
13	chr13_20447152	0	20447152	C	A
13	chr13_20450397	0	20450397	T	G
13	chr13_20450970	0	20450970	C	A
13	chr13_20454459	0	20454459	A	C
13	chr13_20479103	0	20479103	G	C
13	chr13_20486644	0	20486644	T	G
13	chr13_20487404	0	20487404	C	A
13	chr13_20504986	0	20504986	C	G
13	chr13_20528434	0	20528434	A	C
13	chr13_20546452	0	20546452	T	G
13	chr13_20566574	0	20566574	T	A
13	chr13_20576075	0	20576075	G	T
13	chr13_20577089	0	20577089	A	C
13	chr13_20579828	0	20579828	G	C
13	chr13_20586498	0	20586498	T	G
13	chr13_20590461	0	20590461	A	C
13	chr13_20595143	0	20595143	C	A
13	chr13_20596920	0	20596920	A	C
13	chr13_20610868	0	20610868	C	A
13	chr13_20611090	0	20611090	A	C
13	chr13_20613488	0	20613488	C	A
13	chr13_20615023	0	20615023	G	C
13	chr13_20630538	0	20630538	C	G
13	chr13_20674523	0	20674523	G	C
13	chr13_20676361	0	20676361	G	C
13	chr13_20680659	0	20680659	C	A
13	chr13_20694541	0	20694541	C	G
13	chr13_20694959	0	20694959	T	G
13	chr13_20705214	0	20705214	G	T
13	chr13_20711609	0	20711609	A	T
13	chr13_20728427	0	20728427	A	T
13	chr13_20769788	0	20769788	T	G
13	chr13_20786571	0	20786571	G	C
13	chr13_20793141	0	20793141	C	G
13	chr13_20794190	0	20794190	A	C
13	chr13_20801808	0	20801808	G	C
13	chr13_20805945	0	20805945	A	C
13	chr13_20855767	0	20855767	C	G
13	chr13_20875937	0	20875937	G	C
13	chr13_20879273	0	20879273	G	T
13	chr13_20884227	0	20884227	A	T
13	chr13_20885183	0	20885183	C	G
13	chr13_20885699	0	20885699	T	A
13	chr13_20892289	0	20892289	C	G
13	chr13_20899854	0	20899854	A	C
13	chr13_20919313	0	20919313	G	T
13	chr13_20928072	0	20928072	T	G
13	chr13_20952172	0	20952172	A	C
13	chr13_20967657	0	20967657	G	T
13	chr13_20985066	0	20985066	G	C
13	chr13_21011081	0	21011081	G	T
13	chr13_21013787	0	21013787	A	C
13	chr13_21028067	0	21028067	C	A
13	chr13_21028107	0	21028107	A	C
13	chr13_21040867	0	21040867	A	C
13	chr13_21078624	0	21078624	G	T
13	chr13_21087423	0	21087423	G	T
13	chr13_21094463	0	21094463	C	A
13	chr13_21108673	0	21108673	A	C
13	chr13_21137404	0	21137404	T	G
13	chr13_21166568	0	21166568	A	C
13	chr13_21169016	0	21169016	T	A
13	chr13_21179182	0	21179182	T	G
13	chr13_21188630	0	21188630	C	A
13	chr13_21204254	0	21204254	T	G
13	chr13_21204638	0	21204638	T	A
13	chr13_21205247	0	21205247	G	C
13	chr13_21208206	0	21208206	A	C
13	chr13_21219048	0	21219048	T	G
13	chr13_21225931	0	21225931	T	G
13	chr13_21245341	0	21245341	T	G
13	chr13_21246775	0	21246775	C	A
13	chr13_21257599	0	21257599	G	T
13	chr13_21267310	0	21267310	T	G
13	chr13_21273386	0	21273386	A	C
13	chr13_21280566	0	21280566	A	T
13	chr13_21287661	0	21287661	C	G
13	chr13_21299209	0	21299209	A	T
13	chr13_21303731	0	21303731	A	C
13	chr13_21310392	0	21310392	A	T
13	chr13_21326005	0	21326005	T	G
13	chr13_21344555	0	21344555	G	C
13	chr13_21384156	0	21384156	A	T
13	chr13_21393795	0	21393795	A	T
13	chr13_21406103	0	21406103	G	T
13	chr13_21409264	0	21409264	A	C
13	chr13_21414814	0	21414814	A	T
13	chr13_21415367	0	21415367	G	T
13	chr13_21422901	0	21422901	T	G
13	chr13_21424100	0	21424100	T	G
13	chr13_21453838	0	21453838	C	A
13	chr13_21493566	0	21493566	C	A
13	chr13_21500145	0	21500145	T	A
13	chr13_21540996	0	21540996	T	A
13	chr13_21543719	0	21543719	C	G
13	chr13_21544356	0	21544356	C	A
13	chr13_21554306	0	21554306	G	T
13	chr13_21556701	0	21556701	T	A
13	chr13_21566549	0	21566549	T	G
13	chr13_21571175	0	21571175	C	A
13	chr13_21579681	0	21579681	T	G
13	chr13_21586010	0	21586010	T	A
13	chr13_21624836	0	21624836	T	A
13	chr13_21629156	0	21629156	C	A
13	chr13_21634587	0	21634587	T	G
13	chr13_21650269	0	21650269	G	C
13	chr13_21672761	0	21672761	T	A
13	chr13_21673443	0	21673443	A	C
13	chr13_21681503	0	21681503	A	C
13	chr13_21691337	0	21691337	G	C
13	chr13_21883046	0	21883046	C	G
13	chr13_21928978	0	21928978	T	A
13	chr13_21934610	0	21934610	C	A
13	chr13_21938066	0	21938066	G	C
13	chr13_21963978	0	21963978	C	A
13	chr13_21977702	0	21977702	G	T
13	chr13_21988280	0	21988280	G	C
13	chr13_22064751	0	22064751	G	C
13	chr13_22071328	0	22071328	G	C
13	chr13_22117139	0	22117139	A	T
13	chr13_22131830	0	22131830	G	T
13	chr13_22146632	0	22146632	G	C
13	chr13_22155268	0	22155268	T	A
13	chr13_22165939	0	22165939	G	C
13	chr13_22194987	0	22194987	G	C
13	chr13_22195114	0	22195114	G	T
13	chr13_22203877	0	22203877	A	C
13	chr13_22215886	0	22215886	A	C
13	chr13_22260675	0	22260675	A	T
13	chr13_22262763	0	22262763	G	C
13	chr13_22262785	0	22262785	T	G
13	chr13_22264441	0	22264441	C	G
13	chr13_22269964	0	22269964	C	G
13	chr13_22299973	0	22299973	T	G
13	chr13_22305172	0	22305172	A	C
13	chr13_22322630	0	22322630	A	T
13	chr13_22340664	0	22340664	G	C
13	chr13_22350231	0	22350231	A	T
13	chr13_22398603	0	22398603	A	C
13	chr13_22422205	0	22422205	G	T
13	chr13_22428669	0	22428669	G	C
13	chr13_22450296	0	22450296	T	A
13	chr13_22451836	0	22451836	C	G
13	chr13_22457420	0	22457420	T	G
13	chr13_22500914	0	22500914	G	C
13	chr13_22733560	0	22733560	G	T
13	chr13_22742319	0	22742319	G	C
13	chr13_22752924	0	22752924	C	G
13	chr13_22768587	0	22768587	G	T
13	chr13_22769094	0	22769094	A	C
13	chr13_22769676	0	22769676	C	G
13	chr13_22771044	0	22771044	C	A
13	chr13_22777475	0	22777475	C	G
13	chr13_22778280	0	22778280	T	A
13	chr13_22795916	0	22795916	G	C
13	chr13_22824300	0	22824300	G	C
13	chr13_22849042	0	22849042	C	G
13	chr13_22850305	0	22850305	G	C
13	chr13_22850726	0	22850726	G	T
13	chr13_22851745	0	22851745	A	T
13	chr13_22852856	0	22852856	T	G
13	chr13_22855922	0	22855922	G	C
13	chr13_22874412	0	22874412	G	C
13	chr13_22897150	0	22897150	T	G
13	chr13_22914750	0	22914750	T	G
13	chr13_22952839	0	22952839	A	T
13	chr13_22967827	0	22967827	G	C
13	chr13_22973532	0	22973532	G	T
13	chr13_22979766	0	22979766	G	T
13	chr13_22985414	0	22985414	C	G
13	chr13_23009349	0	23009349	C	G
13	chr13_23032226	0	23032226	A	C
13	chr13_23054247	0	23054247	C	G
13	chr13_23062127	0	23062127	C	A
13	chr13_23076589	0	23076589	T	A
13	chr13_23105461	0	23105461	G	C
13	chr13_23120749	0	23120749	C	G
13	chr13_23127849	0	23127849	G	T
13	chr13_23185560	0	23185560	G	T
13	chr13_23190929	0	23190929	G	C
13	chr13_23202949	0	23202949	G	T
13	chr13_23205378	0	23205378	A	C
13	chr13_23207410	0	23207410	A	T
13	chr13_23251857	0	23251857	A	C
13	chr13_23261115	0	23261115	C	A
13	chr13_23269142	0	23269142	T	A
13	chr13_23273333	0	23273333	C	G
13	chr13_23275990	0	23275990	G	C
13	chr13_23277580	0	23277580	C	A
13	chr13_23310487	0	23310487	C	G
13	chr13_23317184	0	23317184	A	C
13	chr13_23320744	0	23320744	G	T
13	chr13_23332868	0	23332868	A	T
13	chr13_23345620	0	23345620	G	T
13	chr13_23369921	0	23369921	C	G
13	chr13_23393172	0	23393172	A	T
13	chr13_23399594	0	23399594	C	G
13	chr13_23416190	0	23416190	C	G
13	chr13_23422255	0	23422255	A	T
13	chr13_23427142	0	23427142	T	G
13	chr13_23432579	0	23432579	T	G
13	chr13_23436094	0	23436094	T	G
13	chr13_23443156	0	23443156	C	G
13	chr13_23444158	0	23444158	G	C
13	chr13_23444762	0	23444762	C	A
13	chr13_23448518	0	23448518	C	G
13	chr13_23453620	0	23453620	A	C
13	chr13_23478581	0	23478581	C	A
13	chr13_23480011	0	23480011	G	T
13	chr13_23489441	0	23489441	A	C
13	chr13_23505072	0	23505072	A	C
13	chr13_23506580	0	23506580	A	C
13	chr13_23549510	0	23549510	G	C
13	chr13_23555335	0	23555335	C	A
13	chr13_23571219	0	23571219	G	C
13	chr13_23571960	0	23571960	C	A
13	chr13_23575215	0	23575215	A	C
13	chr13_23577490	0	23577490	G	C
13	chr13_23591778	0	23591778	A	T
13	chr13_23592773	0	23592773	C	G
13	chr13_23593037	0	23593037	T	A
13	chr13_23609728	0	23609728	C	A
13	chr13_23619980	0	23619980	A	T
13	chr13_23630278	0	23630278	T	A
13	chr13_23631020	0	23631020	C	G
13	chr13_23661803	0	23661803	G	C
13	chr13_23666827	0	23666827	T	G
13	chr13_23681605	0	23681605	A	C
13	chr13_23692304	0	23692304	C	A
13	chr13_23727083	0	23727083	G	T
13	chr13_23755339	0	23755339	T	A
13	chr13_23780936	0	23780936	G	T
13	chr13_23856890	0	23856890	T	G
13	chr13_23866302	0	23866302	C	G
13	chr13_23890466	0	23890466	G	C
13	chr13_23903780	0	23903780	C	G
13	chr13_23910659	0	23910659	T	A
13	chr13_23917298	0	23917298	T	G
13	chr13_23935501	0	23935501	C	G
13	chr13_23940213	0	23940213	A	C
13	chr13_23942518	0	23942518	A	C
13	chr13_23944643	0	23944643	G	C
13	chr13_23956718	0	23956718	C	A
13	chr13_23960076	0	23960076	G	C
13	chr13_23988631	0	23988631	C	A
13	chr13_23995032	0	23995032	G	T
13	chr13_24026440	0	24026440	G	C
13	chr13_24069277	0	24069277	A	C
13	chr13_24077691	0	24077691	A	C
13	chr13_24084558	0	24084558	G	C
13	chr13_24092647	0	24092647	C	G
13	chr13_24095988	0	24095988	A	C
13	chr13_24100868	0	24100868	G	C
13	chr13_24104078	0	24104078	T	A
13	chr13_24105027	0	24105027	A	C
13	chr13_24115055	0	24115055	A	T
13	chr13_24121729	0	24121729	T	G
13	chr13_24136239	0	24136239	A	C
13	chr13_24185807	0	24185807	A	T
13	chr13_24196265	0	24196265	G	C
13	chr13_24202528	0	24202528	T	G
13	chr13_24230228	0	24230228	C	G
13	chr13_24244323	0	24244323	C	G
13	chr13_24251436	0	24251436	G	T
13	chr13_24259352	0	24259352	T	G
13	chr13_24283893	0	24283893	C	A
13	chr13_24326493	0	24326493	A	C
13	chr13_24329192	0	24329192	A	T
13	chr13_24332006	0	24332006	A	C
13	chr13_24338592	0	24338592	A	T
13	chr13_24346855	0	24346855	T	A
13	chr13_24359165	0	24359165	G	T
13	chr13_24398329	0	24398329	C	A
13	chr13_24411494	0	24411494	T	G
13	chr13_24413734	0	24413734	G	C
13	chr13_24424431	0	24424431	C	A
13	chr13_24433308	0	24433308	G	C
13	chr13_24444079	0	24444079	G	T
13	chr13_24447292	0	24447292	T	G
13	chr13_24461273	0	24461273	G	C
13	chr13_24473209	0	24473209	T	A
13	chr13_24475284	0	24475284	T	A
13	chr13_24477364	0	24477364	G	T
13	chr13_24481407	0	24481407	G	C
13	chr13_24489594	0	24489594	T	A
13	chr13_24491411	0	24491411	A	C
13	chr13_24494202	0	24494202	G	C
13	chr13_24514437	0	24514437	A	T
13	chr13_24533404	0	24533404	A	T
13	chr13_24544964	0	24544964	C	G
13	chr13_24560456	0	24560456	G	C
13	chr13_24564537	0	24564537	A	C
13	chr13_24595501	0	24595501	C	A
13	chr13_24628042	0	24628042	A	T
13	chr13_24631826	0	24631826	G	C
13	chr13_24645308	0	24645308	T	A
13	chr13_24728259	0	24728259	G	T
13	chr13_24757896	0	24757896	G	C
13	chr13_24774533	0	24774533	A	C
13	chr13_24783023	0	24783023	C	A
13	chr13_24808421	0	24808421	C	G
13	chr13_24808973	0	24808973	A	T
13	chr13_24817433	0	24817433	C	G
13	chr13_24821494	0	24821494	T	G
13	chr13_24851822	0	24851822	G	T
13	chr13_24880146	0	24880146	G	T
13	chr13_24903170	0	24903170	C	A
13	chr13_24914758	0	24914758	T	G
13	chr13_24917956	0	24917956	T	G
13	chr13_24951460	0	24951460	G	T
13	chr13_24959393	0	24959393	C	G
13	chr13_25006247	0	25006247	C	G
13	chr13_25051759	0	25051759	G	C
13	chr13_25088994	0	25088994	G	C
13	chr13_25113366	0	25113366	C	A
13	chr13_25117127	0	25117127	T	G
13	chr13_25118859	0	25118859	A	C
13	chr13_25122849	0	25122849	T	A
13	chr13_25134157	0	25134157	T	G
13	chr13_25163190	0	25163190	G	T
13	chr13_25168613	0	25168613	C	A
13	chr13_25195724	0	25195724	G	C
13	chr13_25218339	0	25218339	A	C
13	chr13_25283606	0	25283606	G	C
13	chr13_25390192	0	25390192	A	T
13	chr13_25416931	0	25416931	T	G
13	chr13_25417300	0	25417300	T	A
13	chr13_25426088	0	25426088	A	T
13	chr13_25433076	0	25433076	G	T
13	chr13_25529564	0	25529564	A	T
13	chr13_25534741	0	25534741	T	A
13	chr13_25547671	0	25547671	A	T
13	chr13_25563402	0	25563402	A	C
13	chr13_25573156	0	25573156	T	G
13	chr13_25581198	0	25581198	C	A
13	chr13_25583923	0	25583923	A	T
13	chr13_25584244	0	25584244	G	C
13	chr13_25637607	0	25637607	T	G
13	chr13_25642279	0	25642279	T	A
13	chr13_25647399	0	25647399	G	C
13	chr13_25649038	0	25649038	G	C
13	chr13_25669401	0	25669401	C	G
13	chr13_25671560	0	25671560	A	C
13	chr13_25698569	0	25698569	T	G
13	chr13_25710154	0	25710154	C	G
13	chr13_25717616	0	25717616	G	T
13	chr13_25719820	0	25719820	G	C
13	chr13_25725204	0	25725204	G	C
13	chr13_25729898	0	25729898	C	A
13	chr13_25732551	0	25732551	C	G
13	chr13_25782569	0	25782569	A	T
13	chr13_25782967	0	25782967	A	C
13	chr13_25805756	0	25805756	G	T
13	chr13_25809378	0	25809378	A	C
13	chr13_25861066	0	25861066	T	G
13	chr13_25900131	0	25900131	G	T
13	chr13_25936489	0	25936489	A	C
13	chr13_25950513	0	25950513	T	G
13	chr13_26004608	0	26004608	T	G
13	chr13_26010574	0	26010574	T	A
13	chr13_26025216	0	26025216	T	G
13	chr13_26065753	0	26065753	A	C
13	chr13_26065933	0	26065933	A	T
13	chr13_26067964	0	26067964	C	A
13	chr13_26069527	0	26069527	A	C
13	chr13_26088592	0	26088592	G	C
13	chr13_26100301	0	26100301	T	G
13	chr13_26101599	0	26101599	A	T
13	chr13_26117555	0	26117555	C	A
13	chr13_26127760	0	26127760	C	G
13	chr13_26128254	0	26128254	G	C
13	chr13_26133019	0	26133019	G	C
13	chr13_26162459	0	26162459	A	T
13	chr13_26163392	0	26163392	T	A
13	chr13_26169788	0	26169788	T	A
13	chr13_26247074	0	26247074	A	T
13	chr13_26252674	0	26252674	G	T
13	chr13_26266554	0	26266554	A	T
13	chr13_26305857	0	26305857	A	T
13	chr13_26322848	0	26322848	G	T
13	chr13_26344124	0	26344124	C	G
13	chr13_26350090	0	26350090	T	G
13	chr13_26354200	0	26354200	G	T
13	chr13_26356567	0	26356567	A	C
13	chr13_26364399	0	26364399	T	G
13	chr13_26371074	0	26371074	G	C
13	chr13_26375907	0	26375907	G	C
13	chr13_26377300	0	26377300	T	G
13	chr13_26397168	0	26397168	A	C
13	chr13_26406062	0	26406062	A	T
13	chr13_26413621	0	26413621	T	A
13	chr13_26460620	0	26460620	A	C
13	chr13_26476972	0	26476972	A	T
13	chr13_26477622	0	26477622	G	C
13	chr13_26522433	0	26522433	G	C
13	chr13_26524463	0	26524463	C	G
13	chr13_26528381	0	26528381	A	C
13	chr13_26538201	0	26538201	G	T
13	chr13_26542686	0	26542686	C	A
13	chr13_26559714	0	26559714	A	C
13	chr13_26574810	0	26574810	C	G
13	chr13_26581190	0	26581190	G	C
13	chr13_26584897	0	26584897	G	T
13	chr13_26603547	0	26603547	G	T
13	chr13_26620790	0	26620790	T	A
13	chr13_26636580	0	26636580	C	A
13	chr13_27002930	0	27002930	A	T
13	chr13_27014520	0	27014520	T	G
13	chr13_27038778	0	27038778	C	G
13	chr13_27052401	0	27052401	A	T
13	chr13_27068361	0	27068361	T	G
13	chr13_27077079	0	27077079	A	C
13	chr13_27103101	0	27103101	G	T
13	chr13_27158388	0	27158388	G	C
13	chr13_27167999	0	27167999	T	A
13	chr13_27182886	0	27182886	A	C
13	chr13_27184816	0	27184816	G	C
13	chr13_27186023	0	27186023	C	G
13	chr13_27193350	0	27193350	A	T
13	chr13_27194559	0	27194559	T	A
13	chr13_27208540	0	27208540	G	T
13	chr13_27210604	0	27210604	T	A
13	chr13_27226442	0	27226442	T	G
13	chr13_27257615	0	27257615	A	C
13	chr13_27258892	0	27258892	G	T
13	chr13_27259045	0	27259045	C	A
13	chr13_27276737	0	27276737	A	T
13	chr13_27282619	0	27282619	C	G
13	chr13_27310593	0	27310593	A	T
13	chr13_27330732	0	27330732	T	G
13	chr13_27334695	0	27334695	G	T
13	chr13_27345933	0	27345933	C	A
13	chr13_27352595	0	27352595	T	A
13	chr13_27379227	0	27379227	G	T
13	chr13_27382395	0	27382395	C	G
13	chr13_27383190	0	27383190	A	T
13	chr13_27394417	0	27394417	G	T
13	chr13_27399393	0	27399393	A	T
13	chr13_27408577	0	27408577	C	A
13	chr13_27414852	0	27414852	T	A
13	chr13_27420060	0	27420060	G	C
13	chr13_27475350	0	27475350	A	T
13	chr13_27481561	0	27481561	T	G
13	chr13_27500674	0	27500674	T	A
13	chr13_27527761	0	27527761	C	G
13	chr13_27544342	0	27544342	C	G
13	chr13_27546417	0	27546417	T	A
13	chr13_27549843	0	27549843	C	A
13	chr13_27574072	0	27574072	A	C
13	chr13_27583960	0	27583960	T	G
13	chr13_27589757	0	27589757	C	G
13	chr13_27598095	0	27598095	G	T
13	chr13_27616204	0	27616204	C	G
13	chr13_27632520	0	27632520	A	C
13	chr13_27656850	0	27656850	C	A
13	chr13_27688901	0	27688901	C	G
13	chr13_27694120	0	27694120	T	G
13	chr13_27707157	0	27707157	A	C
13	chr13_27716156	0	27716156	T	A
13	chr13_27729569	0	27729569	G	T
13	chr13_27731430	0	27731430	G	C
13	chr13_27761274	0	27761274	T	G
13	chr13_27770332	0	27770332	A	T
13	chr13_27776872	0	27776872	C	G
13	chr13_27778245	0	27778245	A	T
13	chr13_27780624	0	27780624	T	A
13	chr13_27817235	0	27817235	G	C
13	chr13_27834882	0	27834882	C	A
13	chr13_27848335	0	27848335	C	A
13	chr13_27858818	0	27858818	G	C
13	chr13_27884806	0	27884806	C	G
13	chr13_27887641	0	27887641	A	C
13	chr13_27889653	0	27889653	A	C
13	chr13_27892378	0	27892378	G	T
13	chr13_27914705	0	27914705	T	A
13	chr13_27923929	0	27923929	C	G
13	chr13_27939035	0	27939035	C	G
13	chr13_27945218	0	27945218	C	G
13	chr13_27947360	0	27947360	G	T
13	chr13_27968299	0	27968299	G	T
13	chr13_27999121	0	27999121	G	T
13	chr13_28020664	0	28020664	C	A
13	chr13_28032179	0	28032179	G	C
13	chr13_28048505	0	28048505	T	G
13	chr13_28072838	0	28072838	G	C
13	chr13_28081759	0	28081759	A	C
13	chr13_28093676	0	28093676	A	T
13	chr13_28128500	0	28128500	G	T
13	chr13_28135900	0	28135900	A	C
13	chr13_28137260	0	28137260	C	A
13	chr13_28179930	0	28179930	C	G
13	chr13_28181133	0	28181133	T	A
13	chr13_28186371	0	28186371	C	A
13	chr13_28241840	0	28241840	C	G
13	chr13_28252200	0	28252200	G	T
13	chr13_28260553	0	28260553	T	A
13	chr13_28262472	0	28262472	A	C
13	chr13_28287995	0	28287995	A	C
13	chr13_28288748	0	28288748	C	G
13	chr13_28297287	0	28297287	T	G
13	chr13_28330781	0	28330781	G	T
13	chr13_28406983	0	28406983	C	G
13	chr13_28412820	0	28412820	A	C
13	chr13_28430787	0	28430787	A	C
13	chr13_28439265	0	28439265	G	T
13	chr13_28457412	0	28457412	G	T
13	chr13_28483856	0	28483856	A	C
13	chr13_28510017	0	28510017	G	C
13	chr13_28513606	0	28513606	A	C
13	chr13_28534701	0	28534701	C	G
13	chr13_28534940	0	28534940	C	A
13	chr13_28553192	0	28553192	C	G
13	chr13_28560760	0	28560760	C	G
13	chr13_28565906	0	28565906	A	C
13	chr13_28583108	0	28583108	C	A
13	chr13_28594616	0	28594616	C	A
13	chr13_28601719	0	28601719	G	T
13	chr13_28648761	0	28648761	A	T
13	chr13_28659154	0	28659154	A	T
13	chr13_28662403	0	28662403	T	G
13	chr13_28686944	0	28686944	G	T
13	chr13_28705967	0	28705967	T	G
13	chr13_28732314	0	28732314	A	C
13	chr13_28739043	0	28739043	A	C
13	chr13_28749233	0	28749233	C	G
13	chr13_28755596	0	28755596	C	G
13	chr13_28764283	0	28764283	A	C
13	chr13_28770978	0	28770978	A	T
13	chr13_28799678	0	28799678	T	A
13	chr13_28835324	0	28835324	A	T
13	chr13_28837314	0	28837314	G	C
13	chr13_28837802	0	28837802	G	T
13	chr13_28851955	0	28851955	G	C
13	chr13_28854291	0	28854291	C	A
13	chr13_28854732	0	28854732	A	C
13	chr13_28857499	0	28857499	C	G
13	chr13_28862018	0	28862018	T	A
13	chr13_28889459	0	28889459	G	C
13	chr13_28917642	0	28917642	A	C
13	chr13_28928586	0	28928586	C	A
13	chr13_28967946	0	28967946	C	G
13	chr13_28969650	0	28969650	G	T
13	chr13_28972895	0	28972895	C	G
13	chr13_28980185	0	28980185	G	C
13	chr13_28984949	0	28984949	T	G
13	chr13_28990613	0	28990613	T	A
13	chr13_28993961	0	28993961	C	G
13	chr13_29003478	0	29003478	G	C
13	chr13_29032753	0	29032753	G	T
13	chr13_29044765	0	29044765	G	T
13	chr13_29051564	0	29051564	T	G
13	chr13_29061122	0	29061122	G	T
13	chr13_29061383	0	29061383	C	A
13	chr13_29084259	0	29084259	G	C
13	chr13_29088427	0	29088427	C	G
13	chr13_29088831	0	29088831	C	G
13	chr13_29147001	0	29147001	A	C
13	chr13_29166416	0	29166416	G	C
13	chr13_29166782	0	29166782	T	G
13	chr13_29176004	0	29176004	T	G
13	chr13_29176654	0	29176654	A	C
13	chr13_29189556	0	29189556	A	T
13	chr13_29191277	0	29191277	A	T
13	chr13_29233018	0	29233018	T	G
13	chr13_29258167	0	29258167	T	G
13	chr13_29260570	0	29260570	T	G
13	chr13_29261295	0	29261295	T	A
13	chr13_29273467	0	29273467	C	A
13	chr13_29274850	0	29274850	A	C
13	chr13_29277377	0	29277377	A	T
13	chr13_29281126	0	29281126	C	G
13	chr13_29289863	0	29289863	T	G
13	chr13_29292157	0	29292157	A	T
13	chr13_29293183	0	29293183	G	T
13	chr13_29295016	0	29295016	G	C
13	chr13_29297207	0	29297207	A	C
13	chr13_29299845	0	29299845	G	T
13	chr13_29300400	0	29300400	G	C
13	chr13_29307955	0	29307955	G	C
13	chr13_29316048	0	29316048	A	C
13	chr13_29341569	0	29341569	G	T
13	chr13_29341993	0	29341993	C	A
13	chr13_29361110	0	29361110	C	G
13	chr13_29373759	0	29373759	T	A
13	chr13_29375029	0	29375029	G	T
13	chr13_29377364	0	29377364	G	C
13	chr13_29380650	0	29380650	C	G
13	chr13_29383548	0	29383548	A	C
13	chr13_29384390	0	29384390	G	C
13	chr13_29403991	0	29403991	A	T
13	chr13_29409555	0	29409555	C	G
13	chr13_29422981	0	29422981	G	C
13	chr13_29443344	0	29443344	A	T
13	chr13_29451583	0	29451583	A	C
13	chr13_29473614	0	29473614	G	C
13	chr13_29482106	0	29482106	C	A
13	chr13_29499363	0	29499363	G	C
13	chr13_29523373	0	29523373	C	A
13	chr13_29537960	0	29537960	G	T
13	chr13_29558334	0	29558334	G	C
13	chr13_29587780	0	29587780	C	G
13	chr13_29598589	0	29598589	C	G
13	chr13_29609645	0	29609645	C	G
13	chr13_29611333	0	29611333	T	G
13	chr13_29612150	0	29612150	C	G
13	chr13_29656845	0	29656845	G	C
13	chr13_29682303	0	29682303	G	C
13	chr13_29682703	0	29682703	T	G
13	chr13_29700499	0	29700499	G	C
13	chr13_29709118	0	29709118	C	G
13	chr13_29732641	0	29732641	C	A
13	chr13_29734298	0	29734298	A	C
13	chr13_29740448	0	29740448	G	T
13	chr13_29741197	0	29741197	T	G
13	chr13_29764196	0	29764196	T	A
13	chr13_29777652	0	29777652	G	C
13	chr13_29798836	0	29798836	C	A
13	chr13_29809252	0	29809252	G	C
13	chr13_29815132	0	29815132	C	G
13	chr13_29821623	0	29821623	C	A
13	chr13_29830495	0	29830495	C	A
13	chr13_29832270	0	29832270	T	G
13	chr13_29836928	0	29836928	A	T
13	chr13_29850790	0	29850790	T	G
13	chr13_29856626	0	29856626	G	C
13	chr13_29861505	0	29861505	A	C
13	chr13_29883959	0	29883959	C	A
13	chr13_29884921	0	29884921	T	G
13	chr13_29892116	0	29892116	T	G
13	chr13_29911138	0	29911138	G	T
13	chr13_29931270	0	29931270	C	A
13	chr13_29943086	0	29943086	G	T
13	chr13_29945872	0	29945872	A	T
13	chr13_29968970	0	29968970	G	T
13	chr13_29983658	0	29983658	T	G
13	chr13_30007166	0	30007166	G	C
13	chr13_30019826	0	30019826	A	C
13	chr13_30026422	0	30026422	G	C
13	chr13_30031191	0	30031191	C	G
13	chr13_30059782	0	30059782	A	C
13	chr13_30059927	0	30059927	T	G
13	chr13_30069396	0	30069396	G	T
13	chr13_30069647	0	30069647	C	G
13	chr13_30080926	0	30080926	T	G
13	chr13_30105484	0	30105484	T	G
13	chr13_30118464	0	30118464	T	G
13	chr13_30119374	0	30119374	C	A
13	chr13_30136561	0	30136561	A	C
13	chr13_30209212	0	30209212	A	C
13	chr13_30239937	0	30239937	C	A
13	chr13_30253047	0	30253047	G	C
13	chr13_30269685	0	30269685	G	T
13	chr13_30282769	0	30282769	C	G
13	chr13_30307267	0	30307267	A	C
13	chr13_30342183	0	30342183	C	G
13	chr13_30358977	0	30358977	T	G
13	chr13_30399805	0	30399805	A	C
13	chr13_30412052	0	30412052	A	C
13	chr13_30421808	0	30421808	C	A
13	chr13_30448475	0	30448475	C	G
13	chr13_30459770	0	30459770	C	G
13	chr13_30508264	0	30508264	T	G
13	chr13_30512216	0	30512216	G	T
13	chr13_30521453	0	30521453	G	C
13	chr13_30530798	0	30530798	A	T
13	chr13_30542863	0	30542863	C	G
13	chr13_30588040	0	30588040	G	C
13	chr13_30592347	0	30592347	G	T
13	chr13_30595183	0	30595183	A	C
13	chr13_30596895	0	30596895	G	T
13	chr13_30649346	0	30649346	T	G
13	chr13_30666058	0	30666058	T	A
13	chr13_30677886	0	30677886	T	G
13	chr13_30693896	0	30693896	C	G
13	chr13_30694236	0	30694236	C	A
13	chr13_30699364	0	30699364	C	A
13	chr13_30701912	0	30701912	A	C
13	chr13_30708781	0	30708781	G	T
13	chr13_30710532	0	30710532	G	C
13	chr13_30734695	0	30734695	T	G
13	chr13_30740245	0	30740245	G	T
13	chr13_30761403	0	30761403	A	C
13	chr13_30772591	0	30772591	A	T
13	chr13_30778678	0	30778678	C	G
13	chr13_30809536	0	30809536	G	T
13	chr13_30832714	0	30832714	G	C
13	chr13_30843506	0	30843506	A	T
13	chr13_30872335	0	30872335	C	G
13	chr13_30897322	0	30897322	G	C
13	chr13_30920252	0	30920252	A	T
13	chr13_30931030	0	30931030	G	C
13	chr13_30939931	0	30939931	A	T
13	chr13_30966024	0	30966024	C	G
13	chr13_30975788	0	30975788	T	G
13	chr13_31008306	0	31008306	C	A
13	chr13_31023394	0	31023394	A	C
13	chr13_31029072	0	31029072	G	C
13	chr13_31092455	0	31092455	C	G
13	chr13_31096811	0	31096811	T	A
13	chr13_31145984	0	31145984	A	C
13	chr13_31162258	0	31162258	A	T
13	chr13_31166417	0	31166417	G	C
13	chr13_31238121	0	31238121	C	G
13	chr13_31239230	0	31239230	C	G
13	chr13_31246557	0	31246557	G	C
13	chr13_31253866	0	31253866	T	G
13	chr13_31260445	0	31260445	C	G
13	chr13_31262381	0	31262381	C	A
13	chr13_31262403	0	31262403	G	T
13	chr13_31264569	0	31264569	A	C
13	chr13_31274217	0	31274217	T	A
13	chr13_31281381	0	31281381	A	C
13	chr13_31308382	0	31308382	C	A
13	chr13_31316761	0	31316761	T	G
13	chr13_31331415	0	31331415	C	A
13	chr13_31346814	0	31346814	A	C
13	chr13_31443906	0	31443906	C	A
13	chr13_31447024	0	31447024	T	G
13	chr13_31450804	0	31450804	T	G
13	chr13_31459158	0	31459158	A	T
13	chr13_31480249	0	31480249	A	T
13	chr13_31481998	0	31481998	C	A
13	chr13_31485372	0	31485372	G	C
13	chr13_31490805	0	31490805	C	A
13	chr13_31494676	0	31494676	T	G
13	chr13_31496147	0	31496147	A	C
13	chr13_31522737	0	31522737	C	G
13	chr13_31539667	0	31539667	G	T
13	chr13_31540227	0	31540227	G	T
13	chr13_31560361	0	31560361	A	C
13	chr13_31561676	0	31561676	A	T
13	chr13_31562825	0	31562825	T	G
13	chr13_31565089	0	31565089	C	G
13	chr13_31575358	0	31575358	G	T
13	chr13_31586708	0	31586708	G	T
13	chr13_31587361	0	31587361	A	C
13	chr13_31590211	0	31590211	G	T
13	chr13_31603756	0	31603756	C	G
13	chr13_31608933	0	31608933	C	G
13	chr13_31614956	0	31614956	C	G
13	chr13_31624335	0	31624335	A	T
13	chr13_31633547	0	31633547	T	G
13	chr13_31651358	0	31651358	T	A
13	chr13_31653920	0	31653920	C	A
13	chr13_31656646	0	31656646	T	A
13	chr13_31661350	0	31661350	A	C
13	chr13_31661931	0	31661931	C	G
13	chr13_31670185	0	31670185	C	G
13	chr13_31678380	0	31678380	A	T
13	chr13_31689114	0	31689114	C	G
13	chr13_31699045	0	31699045	G	T
13	chr13_31712369	0	31712369	A	C
13	chr13_31739948	0	31739948	G	C
13	chr13_31765473	0	31765473	A	C
13	chr13_31790381	0	31790381	T	A
13	chr13_31794066	0	31794066	G	T
13	chr13_31798043	0	31798043	A	C
13	chr13_31805656	0	31805656	G	T
13	chr13_31814423	0	31814423	C	G
13	chr13_31820797	0	31820797	G	T
13	chr13_31835795	0	31835795	G	C
13	chr13_31843510	0	31843510	A	T
13	chr13_31865940	0	31865940	A	C
13	chr13_31876825	0	31876825	T	A
13	chr13_31881703	0	31881703	G	T
13	chr13_31890854	0	31890854	C	A
13	chr13_31905336	0	31905336	A	C
13	chr13_31917327	0	31917327	T	G
13	chr13_31929744	0	31929744	G	T
13	chr13_31942522	0	31942522	C	A
13	chr13_31953818	0	31953818	C	G
13	chr13_31981094	0	31981094	T	A
13	chr13_31982789	0	31982789	C	G
13	chr13_31992287	0	31992287	G	T
13	chr13_31995670	0	31995670	C	A
13	chr13_32003041	0	32003041	T	G
13	chr13_32006193	0	32006193	G	C
13	chr13_32013192	0	32013192	T	G
13	chr13_32027026	0	32027026	G	C
13	chr13_32036521	0	32036521	C	A
13	chr13_32044318	0	32044318	T	A
13	chr13_32078890	0	32078890	C	G
13	chr13_32107847	0	32107847	C	G
13	chr13_32128141	0	32128141	G	C
13	chr13_32140818	0	32140818	C	A
13	chr13_32143512	0	32143512	G	C
13	chr13_32150035	0	32150035	C	G
13	chr13_32200628	0	32200628	G	C
13	chr13_32201017	0	32201017	A	T
13	chr13_32216455	0	32216455	G	T
13	chr13_32254903	0	32254903	T	A
13	chr13_32262070	0	32262070	C	A
13	chr13_32284256	0	32284256	A	T
13	chr13_32293656	0	32293656	A	C
13	chr13_32302451	0	32302451	C	A
13	chr13_32304675	0	32304675	C	G
13	chr13_32306461	0	32306461	G	T
13	chr13_32334920	0	32334920	T	A
13	chr13_32335634	0	32335634	G	T
13	chr13_32341455	0	32341455	A	C
13	chr13_32342770	0	32342770	T	G
13	chr13_32357134	0	32357134	G	C
13	chr13_32378588	0	32378588	G	T
13	chr13_32385601	0	32385601	C	A
13	chr13_32387068	0	32387068	C	A
13	chr13_32407739	0	32407739	A	C
13	chr13_32427204	0	32427204	T	G
13	chr13_32437758	0	32437758	T	A
13	chr13_32438209	0	32438209	C	G
13	chr13_32446958	0	32446958	T	G
13	chr13_32454426	0	32454426	G	T
13	chr13_32454511	0	32454511	G	T
13	chr13_32475449	0	32475449	A	C
13	chr13_32490767	0	32490767	G	C
13	chr13_32499102	0	32499102	T	G
13	chr13_32502255	0	32502255	T	A
13	chr13_32502275	0	32502275	G	C
13	chr13_32518976	0	32518976	C	G
13	chr13_32568804	0	32568804	G	T
13	chr13_32569042	0	32569042	C	A
13	chr13_32570391	0	32570391	T	A
13	chr13_32573252	0	32573252	G	T
13	chr13_32583611	0	32583611	A	C
13	chr13_32584668	0	32584668	C	G
13	chr13_32600797	0	32600797	T	A
13	chr13_32611983	0	32611983	C	A
13	chr13_32633160	0	32633160	C	A
13	chr13_32637640	0	32637640	C	G
13	chr13_32683378	0	32683378	T	G
13	chr13_32687834	0	32687834	A	T
13	chr13_32692269	0	32692269	A	C
13	chr13_32695344	0	32695344	T	A
13	chr13_32705335	0	32705335	T	G
13	chr13_32716975	0	32716975	T	G
13	chr13_32717325	0	32717325	C	G
13	chr13_32722094	0	32722094	T	A
13	chr13_32765596	0	32765596	A	T
13	chr13_32768894	0	32768894	G	C
13	chr13_32780816	0	32780816	A	C
13	chr13_32780866	0	32780866	T	A
13	chr13_32786973	0	32786973	G	T
13	chr13_32826631	0	32826631	G	C
13	chr13_32852576	0	32852576	C	G
13	chr13_32859962	0	32859962	G	C
13	chr13_32875158	0	32875158	C	G
13	chr13_32895653	0	32895653	G	C
13	chr13_32897170	0	32897170	G	C
13	chr13_32904043	0	32904043	G	T
13	chr13_32907907	0	32907907	C	A
13	chr13_32956791	0	32956791	T	G
13	chr13_32983872	0	32983872	T	G
13	chr13_32986767	0	32986767	A	T
13	chr13_33002876	0	33002876	G	T
13	chr13_33004868	0	33004868	T	G
13	chr13_33025345	0	33025345	T	G
13	chr13_33049803	0	33049803	T	G
13	chr13_33060944	0	33060944	G	C
13	chr13_33063867	0	33063867	A	T
13	chr13_33072592	0	33072592	C	A
13	chr13_33101065	0	33101065	C	G
13	chr13_33103281	0	33103281	A	C
13	chr13_33172092	0	33172092	C	A
13	chr13_33194312	0	33194312	A	T
13	chr13_33200456	0	33200456	G	T
13	chr13_33204915	0	33204915	A	C
13	chr13_33215291	0	33215291	G	C
13	chr13_33232416	0	33232416	T	G
13	chr13_33272426	0	33272426	C	G
13	chr13_33275340	0	33275340	C	A
13	chr13_33276968	0	33276968	A	T
13	chr13_33285198	0	33285198	C	G
13	chr13_33327387	0	33327387	C	G
13	chr13_33331474	0	33331474	G	T
13	chr13_33343354	0	33343354	G	C
13	chr13_33354182	0	33354182	A	C
13	chr13_33375663	0	33375663	C	G
13	chr13_33375697	0	33375697	G	T
13	chr13_33383976	0	33383976	G	C
13	chr13_33389298	0	33389298	T	G
13	chr13_33403386	0	33403386	G	C
13	chr13_33406463	0	33406463	T	G
13	chr13_33428675	0	33428675	G	C
13	chr13_33431890	0	33431890	A	C
13	chr13_33464216	0	33464216	C	A
13	chr13_33466406	0	33466406	C	G
13	chr13_33477503	0	33477503	T	A
13	chr13_33493666	0	33493666	A	C
13	chr13_33496596	0	33496596	A	C
13	chr13_33518609	0	33518609	C	A
13	chr13_33520469	0	33520469	G	C
13	chr13_33526633	0	33526633	A	C
13	chr13_33528361	0	33528361	C	G
13	chr13_33533746	0	33533746	G	C
13	chr13_33580807	0	33580807	A	C
13	chr13_33583975	0	33583975	A	C
13	chr13_33587805	0	33587805	C	G
13	chr13_33619332	0	33619332	G	T
13	chr13_33626644	0	33626644	T	G
13	chr13_33627178	0	33627178	G	C
13	chr13_33632198	0	33632198	G	C
13	chr13_33633618	0	33633618	G	T
13	chr13_33638902	0	33638902	G	C
13	chr13_33689589	0	33689589	A	C
13	chr13_33698281	0	33698281	G	C
13	chr13_33698640	0	33698640	A	C
13	chr13_33700794	0	33700794	A	T
13	chr13_33728611	0	33728611	G	T
13	chr13_33729725	0	33729725	G	C
13	chr13_33751388	0	33751388	G	C
13	chr13_33758452	0	33758452	A	T
13	chr13_33758972	0	33758972	C	G
13	chr13_33762456	0	33762456	C	G
13	chr13_33766275	0	33766275	C	G
13	chr13_33768977	0	33768977	A	C
13	chr13_33775646	0	33775646	C	A
13	chr13_33807029	0	33807029	A	T
13	chr13_33813676	0	33813676	A	T
13	chr13_33848312	0	33848312	G	T
13	chr13_33850631	0	33850631	T	A
13	chr13_33867743	0	33867743	C	G
13	chr13_33868773	0	33868773	A	C
13	chr13_33874775	0	33874775	C	G
13	chr13_33887382	0	33887382	C	G
13	chr13_33889412	0	33889412	T	G
13	chr13_33912061	0	33912061	G	T
13	chr13_33958686	0	33958686	T	A
13	chr13_33967761	0	33967761	T	A
13	chr13_33969839	0	33969839	G	C
13	chr13_33984906	0	33984906	C	G
13	chr13_33989921	0	33989921	T	G
13	chr13_33990875	0	33990875	G	C
13	chr13_33993847	0	33993847	G	C
13	chr13_34000487	0	34000487	T	G
13	chr13_34022885	0	34022885	G	C
13	chr13_34028554	0	34028554	T	G
13	chr13_34054136	0	34054136	A	T
13	chr13_34074080	0	34074080	A	T
13	chr13_34088005	0	34088005	C	G
13	chr13_34089205	0	34089205	G	C
13	chr13_34089551	0	34089551	C	G
13	chr13_34107792	0	34107792	A	C
13	chr13_34112346	0	34112346	T	G
13	chr13_34120290	0	34120290	T	G
13	chr13_34137887	0	34137887	C	A
13	chr13_34153212	0	34153212	A	C
13	chr13_34167602	0	34167602	A	C
13	chr13_34169732	0	34169732	T	G
13	chr13_34179176	0	34179176	C	A
13	chr13_34183842	0	34183842	C	G
13	chr13_34193895	0	34193895	G	T
13	chr13_34199954	0	34199954	T	G
13	chr13_34243431	0	34243431	T	G
13	chr13_34272465	0	34272465	G	C
13	chr13_34273401	0	34273401	C	A
13	chr13_34297523	0	34297523	T	G
13	chr13_34337235	0	34337235	C	G
13	chr13_34351762	0	34351762	A	T
13	chr13_34358260	0	34358260	A	T
13	chr13_34374911	0	34374911	T	G
13	chr13_34403637	0	34403637	G	T
13	chr13_34415075	0	34415075	G	C
13	chr13_34452877	0	34452877	G	T
13	chr13_34460319	0	34460319	T	G
13	chr13_34481168	0	34481168	T	A
13	chr13_34561791	0	34561791	T	A
13	chr13_34575242	0	34575242	A	C
13	chr13_34582283	0	34582283	C	A
13	chr13_34597104	0	34597104	C	A
13	chr13_34608166	0	34608166	T	G
13	chr13_34616780	0	34616780	G	T
13	chr13_34631286	0	34631286	C	G
13	chr13_34641773	0	34641773	G	T
13	chr13_34641824	0	34641824	G	T
13	chr13_34646490	0	34646490	G	T
13	chr13_34651286	0	34651286	C	G
13	chr13_34652279	0	34652279	T	G
13	chr13_34653278	0	34653278	G	C
13	chr13_34674948	0	34674948	T	G
13	chr13_34677892	0	34677892	G	C
13	chr13_34682215	0	34682215	A	C
13	chr13_34696739	0	34696739	G	C
13	chr13_34701396	0	34701396	C	G
13	chr13_34713054	0	34713054	A	T
13	chr13_34729827	0	34729827	T	G
13	chr13_34758156	0	34758156	T	A
13	chr13_34776942	0	34776942	G	T
13	chr13_34777875	0	34777875	C	G
13	chr13_34786953	0	34786953	T	G
13	chr13_34791493	0	34791493	T	G
13	chr13_34810133	0	34810133	G	C
13	chr13_34815220	0	34815220	C	G
13	chr13_34821859	0	34821859	A	C
13	chr13_34823404	0	34823404	C	G
13	chr13_34837190	0	34837190	A	T
13	chr13_34838342	0	34838342	C	A
13	chr13_34848890	0	34848890	G	C
13	chr13_34850473	0	34850473	G	T
13	chr13_34852956	0	34852956	C	G
13	chr13_34855133	0	34855133	G	C
13	chr13_34857453	0	34857453	A	T
13	chr13_34903540	0	34903540	A	C
13	chr13_34907068	0	34907068	C	A
13	chr13_34919363	0	34919363	C	G
13	chr13_34920265	0	34920265	T	A
13	chr13_34926126	0	34926126	A	C
13	chr13_34941273	0	34941273	C	G
13	chr13_34941364	0	34941364	C	A
13	chr13_34985627	0	34985627	G	T
13	chr13_34994108	0	34994108	T	G
13	chr13_35001425	0	35001425	G	T
13	chr13_35004828	0	35004828	C	A
13	chr13_35015746	0	35015746	G	T
13	chr13_35019888	0	35019888	T	G
13	chr13_35025273	0	35025273	G	T
13	chr13_35034319	0	35034319	C	G
13	chr13_35078085	0	35078085	A	T
13	chr13_35080047	0	35080047	A	T
13	chr13_35083464	0	35083464	C	G
13	chr13_35096024	0	35096024	C	G
13	chr13_35097027	0	35097027	G	T
13	chr13_35117728	0	35117728	C	A
13	chr13_35122493	0	35122493	T	A
13	chr13_35161443	0	35161443	A	T
13	chr13_35169106	0	35169106	A	C
13	chr13_35201352	0	35201352	C	A
13	chr13_35229079	0	35229079	A	T
13	chr13_35234552	0	35234552	G	C
13	chr13_35236223	0	35236223	G	T
13	chr13_35250045	0	35250045	A	C
13	chr13_35253980	0	35253980	A	C
13	chr13_35269476	0	35269476	A	T
13	chr13_35289523	0	35289523	C	G
13	chr13_35296883	0	35296883	G	T
13	chr13_35319053	0	35319053	C	A
13	chr13_35324373	0	35324373	T	G
13	chr13_35326311	0	35326311	A	C
13	chr13_35328624	0	35328624	A	C
13	chr13_35342259	0	35342259	T	G
13	chr13_35348133	0	35348133	T	A
13	chr13_35360059	0	35360059	C	G
13	chr13_35366550	0	35366550	G	C
13	chr13_35368057	0	35368057	T	A
13	chr13_35373543	0	35373543	G	C
13	chr13_35374994	0	35374994	G	T
13	chr13_35388918	0	35388918	G	C
13	chr13_35410625	0	35410625	A	C
13	chr13_35420064	0	35420064	A	T
13	chr13_35431676	0	35431676	C	G
13	chr13_35438451	0	35438451	C	G
13	chr13_35448936	0	35448936	G	C
13	chr13_35455961	0	35455961	A	C
13	chr13_35463979	0	35463979	T	G
13	chr13_35494418	0	35494418	G	T
13	chr13_35525483	0	35525483	C	G
13	chr13_35527720	0	35527720	G	T
13	chr13_35545804	0	35545804	A	C
13	chr13_35584666	0	35584666	C	G
13	chr13_35596230	0	35596230	T	G
13	chr13_35599464	0	35599464	G	C
13	chr13_35629721	0	35629721	A	C
13	chr13_35663644	0	35663644	T	G
13	chr13_35664258	0	35664258	C	G
13	chr13_35680777	0	35680777	A	T
13	chr13_35680828	0	35680828	A	C
13	chr13_35685949	0	35685949	A	T
13	chr13_35699274	0	35699274	T	G
13	chr13_35711353	0	35711353	C	A
13	chr13_35712556	0	35712556	T	G
13	chr13_35714588	0	35714588	T	G
13	chr13_35724773	0	35724773	A	C
13	chr13_35729750	0	35729750	A	C
13	chr13_35733791	0	35733791	T	A
13	chr13_35742411	0	35742411	G	C
13	chr13_35756919	0	35756919	T	A
13	chr13_35767361	0	35767361	C	A
13	chr13_35779778	0	35779778	A	C
13	chr13_35785400	0	35785400	A	C
13	chr13_35789825	0	35789825	A	C
13	chr13_35800594	0	35800594	A	T
13	chr13_35804796	0	35804796	C	A
13	chr13_35811825	0	35811825	A	C
13	chr13_35821895	0	35821895	A	C
13	chr13_35825676	0	35825676	C	G
13	chr13_35848032	0	35848032	G	T
13	chr13_35855502	0	35855502	G	C
13	chr13_35878661	0	35878661	C	G
13	chr13_35910507	0	35910507	G	C
13	chr13_35916728	0	35916728	G	T
13	chr13_35933879	0	35933879	C	A
13	chr13_35944327	0	35944327	T	A
13	chr13_35955746	0	35955746	C	A
13	chr13_35965795	0	35965795	G	C
13	chr13_35966751	0	35966751	C	A
13	chr13_35978343	0	35978343	C	G
13	chr13_36007790	0	36007790	T	G
13	chr13_36013661	0	36013661	C	G
13	chr13_36035063	0	36035063	G	T
13	chr13_36044515	0	36044515	G	C
13	chr13_36057739	0	36057739	T	G
13	chr13_36068183	0	36068183	A	T
13	chr13_36074078	0	36074078	G	C
13	chr13_36076444	0	36076444	T	A
13	chr13_36079181	0	36079181	T	A
13	chr13_36081394	0	36081394	A	T
13	chr13_36083286	0	36083286	C	G
13	chr13_36108306	0	36108306	G	T
13	chr13_36126135	0	36126135	T	G
13	chr13_36130465	0	36130465	A	C
13	chr13_36134164	0	36134164	A	T
13	chr13_36135713	0	36135713	T	G
13	chr13_36140574	0	36140574	A	C
13	chr13_36144692	0	36144692	C	A
13	chr13_36145979	0	36145979	T	G
13	chr13_36153844	0	36153844	C	A
13	chr13_36156949	0	36156949	G	T
13	chr13_36168834	0	36168834	G	T
13	chr13_36182693	0	36182693	A	C
13	chr13_36186288	0	36186288	C	A
13	chr13_36187471	0	36187471	G	C
13	chr13_36213449	0	36213449	G	T
13	chr13_36218880	0	36218880	G	T
13	chr13_36220687	0	36220687	T	A
13	chr13_36224736	0	36224736	T	A
13	chr13_36235438	0	36235438	C	G
13	chr13_36247550	0	36247550	C	G
13	chr13_36264360	0	36264360	C	A
13	chr13_36283819	0	36283819	G	T
13	chr13_36301927	0	36301927	G	C
13	chr13_36416885	0	36416885	A	T
13	chr13_36417051	0	36417051	A	T
13	chr13_36421849	0	36421849	A	T
13	chr13_36427634	0	36427634	T	A
13	chr13_36433963	0	36433963	A	T
13	chr13_36437101	0	36437101	C	G
13	chr13_36459807	0	36459807	C	A
13	chr13_36460378	0	36460378	C	G
13	chr13_36469588	0	36469588	G	C
13	chr13_36474057	0	36474057	A	T
13	chr13_36509154	0	36509154	C	G
13	chr13_36511479	0	36511479	C	A
13	chr13_36517360	0	36517360	G	T
13	chr13_36542473	0	36542473	C	A
13	chr13_36557523	0	36557523	A	T
13	chr13_36579780	0	36579780	T	G
13	chr13_36581238	0	36581238	T	A
13	chr13_36581814	0	36581814	C	A
13	chr13_36590096	0	36590096	C	G
13	chr13_36591102	0	36591102	C	A
13	chr13_36614554	0	36614554	C	G
13	chr13_36660142	0	36660142	T	G
13	chr13_36679799	0	36679799	G	C
13	chr13_36685752	0	36685752	G	C
13	chr13_36724577	0	36724577	C	G
13	chr13_36726236	0	36726236	T	A
13	chr13_36728872	0	36728872	A	T
13	chr13_36757198	0	36757198	C	G
13	chr13_36761226	0	36761226	C	G
13	chr13_36770558	0	36770558	A	C
13	chr13_36779081	0	36779081	C	A
13	chr13_36781180	0	36781180	A	C
13	chr13_36794942	0	36794942	T	A
13	chr13_36795169	0	36795169	G	C
13	chr13_36805980	0	36805980	T	A
13	chr13_36807440	0	36807440	A	C
13	chr13_36817408	0	36817408	T	A
13	chr13_36830950	0	36830950	A	T
13	chr13_36832835	0	36832835	G	C
13	chr13_36840057	0	36840057	C	A
13	chr13_36856168	0	36856168	G	C
13	chr13_36866215	0	36866215	T	A
13	chr13_36874341	0	36874341	T	G
13	chr13_36893085	0	36893085	T	A
13	chr13_36909251	0	36909251	T	G
13	chr13_36917288	0	36917288	C	A
13	chr13_36935652	0	36935652	G	T
13	chr13_36955792	0	36955792	T	A
13	chr13_36962750	0	36962750	G	C
13	chr13_36987240	0	36987240	C	G
13	chr13_36993637	0	36993637	G	C
13	chr13_37000243	0	37000243	C	G
13	chr13_37001768	0	37001768	C	G
13	chr13_37005664	0	37005664	G	T
13	chr13_37009451	0	37009451	C	G
13	chr13_37027605	0	37027605	C	A
13	chr13_37040879	0	37040879	G	C
13	chr13_37049458	0	37049458	A	T
13	chr13_37050865	0	37050865	C	A
13	chr13_37053658	0	37053658	C	A
13	chr13_37057775	0	37057775	C	G
13	chr13_37069898	0	37069898	T	A
13	chr13_37075551	0	37075551	C	A
13	chr13_37076272	0	37076272	C	G
13	chr13_37094507	0	37094507	G	C
13	chr13_37106436	0	37106436	A	T
13	chr13_37106756	0	37106756	C	A
13	chr13_37118293	0	37118293	G	C
13	chr13_37133987	0	37133987	A	C
13	chr13_37136435	0	37136435	C	G
13	chr13_37140748	0	37140748	A	T
13	chr13_37163567	0	37163567	A	C
13	chr13_37166232	0	37166232	C	G
13	chr13_37168892	0	37168892	T	A
13	chr13_37173458	0	37173458	C	G
13	chr13_37188024	0	37188024	G	C
13	chr13_37196902	0	37196902	T	G
13	chr13_37205958	0	37205958	G	C
13	chr13_37227725	0	37227725	A	T
13	chr13_37272278	0	37272278	C	G
13	chr13_37289332	0	37289332	A	C
13	chr13_37294556	0	37294556	T	G
13	chr13_37304070	0	37304070	G	T
13	chr13_37319997	0	37319997	G	C
13	chr13_37328316	0	37328316	G	T
13	chr13_37329556	0	37329556	C	A
13	chr13_37340844	0	37340844	T	G
13	chr13_37343350	0	37343350	T	A
13	chr13_37348977	0	37348977	C	A
13	chr13_37387994	0	37387994	T	G
13	chr13_37391833	0	37391833	G	C
13	chr13_37401955	0	37401955	C	G
13	chr13_37411331	0	37411331	T	A
13	chr13_37421334	0	37421334	T	G
13	chr13_37426912	0	37426912	A	C
13	chr13_37434990	0	37434990	G	C
13	chr13_37441031	0	37441031	A	C
13	chr13_37460056	0	37460056	A	T
13	chr13_37464444	0	37464444	A	C
13	chr13_37469636	0	37469636	G	T
13	chr13_37501571	0	37501571	C	A
13	chr13_37514410	0	37514410	C	A
13	chr13_37537354	0	37537354	C	G
13	chr13_37560918	0	37560918	A	C
13	chr13_37572713	0	37572713	C	G
13	chr13_37589069	0	37589069	G	C
13	chr13_37590363	0	37590363	A	T
13	chr13_37596805	0	37596805	A	C
13	chr13_37598023	0	37598023	A	C
13	chr13_37602004	0	37602004	A	C
13	chr13_37648071	0	37648071	T	G
13	chr13_37654552	0	37654552	C	A
13	chr13_37674107	0	37674107	T	G
13	chr13_37697686	0	37697686	C	G
13	chr13_37703192	0	37703192	A	T
13	chr13_37704387	0	37704387	A	C
13	chr13_37711939	0	37711939	G	C
13	chr13_37714230	0	37714230	G	T
13	chr13_37721837	0	37721837	A	C
13	chr13_37725757	0	37725757	G	C
13	chr13_37729095	0	37729095	C	A
13	chr13_37736193	0	37736193	G	T
13	chr13_37742409	0	37742409	T	G
13	chr13_37747808	0	37747808	T	G
13	chr13_37780008	0	37780008	G	T
13	chr13_37781299	0	37781299	A	C
13	chr13_37790155	0	37790155	G	T
13	chr13_37800455	0	37800455	A	C
13	chr13_37811414	0	37811414	T	G
13	chr13_37819301	0	37819301	T	G
13	chr13_37823389	0	37823389	G	T
13	chr13_37844979	0	37844979	G	T
13	chr13_37851432	0	37851432	G	C
13	chr13_37856517	0	37856517	T	A
13	chr13_37871974	0	37871974	G	T
13	chr13_37877576	0	37877576	C	G
13	chr13_37894401	0	37894401	A	C
13	chr13_37899187	0	37899187	A	C
13	chr13_37901903	0	37901903	C	G
13	chr13_37910981	0	37910981	G	T
13	chr13_37919521	0	37919521	A	T
13	chr13_37924752	0	37924752	G	T
13	chr13_37926255	0	37926255	C	A
13	chr13_37948055	0	37948055	G	T
13	chr13_37951674	0	37951674	A	C
13	chr13_37979269	0	37979269	A	T
13	chr13_37980523	0	37980523	G	C
13	chr13_37981425	0	37981425	C	A
13	chr13_37987430	0	37987430	T	A
13	chr13_37988643	0	37988643	C	G
13	chr13_38004925	0	38004925	A	C
13	chr13_38045109	0	38045109	A	C
13	chr13_38080294	0	38080294	G	C
13	chr13_38108490	0	38108490	A	C
13	chr13_38123307	0	38123307	G	C
13	chr13_38130993	0	38130993	G	C
13	chr13_38136606	0	38136606	A	C
13	chr13_38151150	0	38151150	G	C
13	chr13_38152351	0	38152351	G	C
13	chr13_38161372	0	38161372	A	T
13	chr13_38177794	0	38177794	C	A
13	chr13_38193760	0	38193760	T	G
13	chr13_38202747	0	38202747	G	T
13	chr13_38209274	0	38209274	C	A
13	chr13_38219425	0	38219425	G	C
13	chr13_38243522	0	38243522	G	T
13	chr13_38260914	0	38260914	G	C
13	chr13_38268755	0	38268755	G	C
13	chr13_38278207	0	38278207	A	C
13	chr13_38281240	0	38281240	C	A
13	chr13_38296818	0	38296818	T	G
13	chr13_38308917	0	38308917	G	C
13	chr13_38330643	0	38330643	T	G
13	chr13_38331857	0	38331857	A	C
13	chr13_38332826	0	38332826	C	A
13	chr13_38344803	0	38344803	G	C
13	chr13_38347412	0	38347412	G	T
13	chr13_38348477	0	38348477	T	A
13	chr13_38360388	0	38360388	G	C
13	chr13_38365752	0	38365752	C	G
13	chr13_38371091	0	38371091	G	C
13	chr13_38375288	0	38375288	G	C
13	chr13_38381134	0	38381134	T	G
13	chr13_38384189	0	38384189	C	G
13	chr13_38402474	0	38402474	A	C
13	chr13_38416967	0	38416967	T	G
13	chr13_38438295	0	38438295	G	T
13	chr13_38447970	0	38447970	A	T
13	chr13_38462629	0	38462629	A	C
13	chr13_38468323	0	38468323	A	T
13	chr13_38486763	0	38486763	G	C
13	chr13_38489527	0	38489527	G	T
13	chr13_38501290	0	38501290	C	G
13	chr13_38505592	0	38505592	C	G
13	chr13_38511997	0	38511997	C	A
13	chr13_38514515	0	38514515	T	A
13	chr13_38516434	0	38516434	G	C
13	chr13_38531929	0	38531929	A	C
13	chr13_38534266	0	38534266	G	C
13	chr13_38547314	0	38547314	T	A
13	chr13_38554495	0	38554495	C	G
13	chr13_38562110	0	38562110	C	G
13	chr13_38578930	0	38578930	G	C
13	chr13_38585996	0	38585996	A	T
13	chr13_38604177	0	38604177	A	C
13	chr13_38614559	0	38614559	C	G
13	chr13_38654551	0	38654551	G	T
13	chr13_38671409	0	38671409	C	G
13	chr13_38701602	0	38701602	C	A
13	chr13_38708123	0	38708123	C	G
13	chr13_38709038	0	38709038	C	A
13	chr13_38718584	0	38718584	A	C
13	chr13_38788916	0	38788916	C	G
13	chr13_38798068	0	38798068	G	C
13	chr13_38799328	0	38799328	G	T
13	chr13_38802876	0	38802876	T	G
13	chr13_38810955	0	38810955	A	T
13	chr13_38842398	0	38842398	C	G
13	chr13_38870707	0	38870707	G	T
13	chr13_38875637	0	38875637	T	A
13	chr13_38884544	0	38884544	C	G
13	chr13_38889917	0	38889917	C	A
13	chr13_38899316	0	38899316	T	A
13	chr13_38902830	0	38902830	T	G
13	chr13_38913863	0	38913863	A	C
13	chr13_38918032	0	38918032	C	A
13	chr13_38920808	0	38920808	C	A
13	chr13_38926676	0	38926676	G	T
13	chr13_38935146	0	38935146	T	G
13	chr13_38940419	0	38940419	C	G
13	chr13_38948990	0	38948990	T	A
13	chr13_38964975	0	38964975	C	A
13	chr13_38970280	0	38970280	C	G
13	chr13_38984435	0	38984435	A	C
13	chr13_39014401	0	39014401	C	A
13	chr13_39032940	0	39032940	C	A
13	chr13_39044295	0	39044295	T	A
13	chr13_39081785	0	39081785	C	A
13	chr13_39086301	0	39086301	G	C
13	chr13_39105156	0	39105156	A	C
13	chr13_39105225	0	39105225	C	A
13	chr13_39105786	0	39105786	C	A
13	chr13_39136810	0	39136810	G	T
13	chr13_39145241	0	39145241	G	C
13	chr13_39162870	0	39162870	A	C
13	chr13_39163186	0	39163186	G	C
13	chr13_39167946	0	39167946	C	G
13	chr13_39180537	0	39180537	C	A
13	chr13_39209687	0	39209687	G	C
13	chr13_39220956	0	39220956	G	T
13	chr13_39227613	0	39227613	C	A
13	chr13_39244285	0	39244285	T	A
13	chr13_39245335	0	39245335	C	A
13	chr13_39259706	0	39259706	T	G
13	chr13_39262503	0	39262503	G	T
13	chr13_39271612	0	39271612	G	C
13	chr13_39293774	0	39293774	G	C
13	chr13_39294034	0	39294034	G	T
13	chr13_39297492	0	39297492	G	T
13	chr13_39297922	0	39297922	T	G
13	chr13_39298519	0	39298519	G	T
13	chr13_39300836	0	39300836	G	C
13	chr13_39315883	0	39315883	G	T
13	chr13_39325713	0	39325713	C	A
13	chr13_39335213	0	39335213	A	C
13	chr13_39338983	0	39338983	T	G
13	chr13_39339987	0	39339987	G	C
13	chr13_39363090	0	39363090	C	A
13	chr13_39367256	0	39367256	G	C
13	chr13_39378386	0	39378386	C	G
13	chr13_39407253	0	39407253	C	G
13	chr13_39426636	0	39426636	C	G
13	chr13_39444584	0	39444584	T	G
13	chr13_39447792	0	39447792	C	G
13	chr13_39460781	0	39460781	G	C
13	chr13_39475724	0	39475724	T	G
13	chr13_39476963	0	39476963	C	G
13	chr13_39480580	0	39480580	A	C
13	chr13_39481205	0	39481205	C	G
13	chr13_39531327	0	39531327	G	C
13	chr13_39538483	0	39538483	G	C
13	chr13_39599710	0	39599710	C	G
13	chr13_39600610	0	39600610	G	T
13	chr13_39612737	0	39612737	A	T
13	chr13_39625478	0	39625478	C	A
13	chr13_39628392	0	39628392	C	G
13	chr13_39643965	0	39643965	A	T
13	chr13_39646685	0	39646685	A	T
13	chr13_39653007	0	39653007	T	G
13	chr13_39661361	0	39661361	G	T
13	chr13_39661532	0	39661532	T	A
13	chr13_39681756	0	39681756	G	T
13	chr13_39728537	0	39728537	C	A
13	chr13_39757533	0	39757533	G	T
13	chr13_39792542	0	39792542	G	C
13	chr13_39800184	0	39800184	C	G
13	chr13_39819258	0	39819258	G	C
13	chr13_39899969	0	39899969	A	C
13	chr13_39905110	0	39905110	C	G
13	chr13_39909349	0	39909349	T	G
13	chr13_39926587	0	39926587	G	T
13	chr13_39935035	0	39935035	T	G
13	chr13_40001749	0	40001749	C	G
13	chr13_40003137	0	40003137	T	G
13	chr13_40035974	0	40035974	A	T
13	chr13_40037331	0	40037331	G	C
13	chr13_40092215	0	40092215	C	G
13	chr13_40097899	0	40097899	C	G
13	chr13_40104743	0	40104743	G	C
13	chr13_40127466	0	40127466	G	C
13	chr13_40130188	0	40130188	T	G
13	chr13_40138536	0	40138536	A	T
13	chr13_40149756	0	40149756	A	C
13	chr13_40151583	0	40151583	G	C
13	chr13_40157304	0	40157304	T	A
13	chr13_40161834	0	40161834	G	C
13	chr13_40173964	0	40173964	G	T
13	chr13_40183939	0	40183939	C	G
13	chr13_40209386	0	40209386	C	A
13	chr13_40217002	0	40217002	T	G
13	chr13_40227869	0	40227869	G	T
13	chr13_40235162	0	40235162	C	G
13	chr13_40263065	0	40263065	G	C
13	chr13_40306988	0	40306988	G	C
13	chr13_40311924	0	40311924	T	G
13	chr13_40318795	0	40318795	T	G
13	chr13_40389984	0	40389984	C	G
13	chr13_40397820	0	40397820	A	T
13	chr13_40411592	0	40411592	A	T
13	chr13_40435771	0	40435771	A	C
13	chr13_40517480	0	40517480	T	G
13	chr13_40532115	0	40532115	G	T
13	chr13_40549400	0	40549400	C	G
13	chr13_40564082	0	40564082	G	C
13	chr13_40566375	0	40566375	G	T
13	chr13_40571896	0	40571896	G	T
13	chr13_40573173	0	40573173	T	G
13	chr13_40573932	0	40573932	C	G
13	chr13_40592199	0	40592199	A	T
13	chr13_40593311	0	40593311	G	C
13	chr13_40613836	0	40613836	C	A
13	chr13_40637794	0	40637794	G	C
13	chr13_40651393	0	40651393	T	G
13	chr13_40677920	0	40677920	G	T
13	chr13_40708958	0	40708958	C	G
13	chr13_40715762	0	40715762	C	G
13	chr13_40727997	0	40727997	C	G
13	chr13_40732555	0	40732555	T	G
13	chr13_40732814	0	40732814	A	C
13	chr13_40740467	0	40740467	A	C
13	chr13_40748075	0	40748075	A	C
13	chr13_40778099	0	40778099	C	A
13	chr13_40789093	0	40789093	C	G
13	chr13_40799957	0	40799957	A	T
13	chr13_40801308	0	40801308	G	T
13	chr13_40816403	0	40816403	C	A
13	chr13_40823393	0	40823393	T	A
13	chr13_40844253	0	40844253	C	G
13	chr13_40856684	0	40856684	A	C
13	chr13_40870350	0	40870350	G	T
13	chr13_40870860	0	40870860	G	C
13	chr13_40883716	0	40883716	G	T
13	chr13_40890112	0	40890112	C	G
13	chr13_40894615	0	40894615	T	A
13	chr13_40897276	0	40897276	A	T
13	chr13_40904737	0	40904737	C	A
13	chr13_40948110	0	40948110	T	G
13	chr13_41013538	0	41013538	A	C
13	chr13_41013822	0	41013822	G	C
13	chr13_41024626	0	41024626	T	G
13	chr13_41039917	0	41039917	G	C
13	chr13_41074767	0	41074767	G	C
13	chr13_41078288	0	41078288	G	C
13	chr13_41080710	0	41080710	G	C
13	chr13_41081275	0	41081275	G	T
13	chr13_41091229	0	41091229	C	A
13	chr13_41100236	0	41100236	A	C
13	chr13_41100854	0	41100854	T	A
13	chr13_41102154	0	41102154	G	C
13	chr13_41104367	0	41104367	G	C
13	chr13_41125076	0	41125076	C	G
13	chr13_41161937	0	41161937	A	C
13	chr13_41182647	0	41182647	C	G
13	chr13_41191956	0	41191956	C	A
13	chr13_41196753	0	41196753	C	A
13	chr13_41217768	0	41217768	A	T
13	chr13_41234092	0	41234092	T	G
13	chr13_41298326	0	41298326	A	C
13	chr13_41298402	0	41298402	A	C
13	chr13_41302302	0	41302302	G	C
13	chr13_41320473	0	41320473	G	T
13	chr13_41385711	0	41385711	C	A
13	chr13_41394625	0	41394625	C	A
13	chr13_41448554	0	41448554	T	A
13	chr13_41453478	0	41453478	T	A
13	chr13_41453810	0	41453810	G	C
13	chr13_41476626	0	41476626	C	G
13	chr13_41509797	0	41509797	C	G
13	chr13_41518293	0	41518293	A	C
13	chr13_41523894	0	41523894	G	C
13	chr13_41532986	0	41532986	A	T
13	chr13_41626043	0	41626043	C	G
13	chr13_41628437	0	41628437	G	C
13	chr13_41631119	0	41631119	C	G
13	chr13_41656772	0	41656772	T	G
13	chr13_41680451	0	41680451	T	G
13	chr13_41700905	0	41700905	T	G
13	chr13_41722453	0	41722453	A	C
13	chr13_41744685	0	41744685	G	T
13	chr13_41747339	0	41747339	G	T
13	chr13_41759391	0	41759391	T	A
13	chr13_41761657	0	41761657	C	G
13	chr13_41768767	0	41768767	G	C
13	chr13_41779046	0	41779046	C	G
13	chr13_41799124	0	41799124	A	C
13	chr13_41801602	0	41801602	G	T
13	chr13_41837863	0	41837863	C	A
13	chr13_41894754	0	41894754	C	A
13	chr13_41906418	0	41906418	A	C
13	chr13_41999533	0	41999533	T	A
13	chr13_42013757	0	42013757	T	G
13	chr13_42017923	0	42017923	C	A
13	chr13_42030484	0	42030484	G	C
13	chr13_42051505	0	42051505	T	G
13	chr13_42052745	0	42052745	C	A
13	chr13_42060778	0	42060778	C	G
13	chr13_42076264	0	42076264	G	T
13	chr13_42091483	0	42091483	T	A
13	chr13_42110963	0	42110963	G	C
13	chr13_42113622	0	42113622	C	G
13	chr13_42140734	0	42140734	G	C
13	chr13_42150110	0	42150110	T	G
13	chr13_42157967	0	42157967	G	T
13	chr13_42160629	0	42160629	C	A
13	chr13_42195267	0	42195267	C	G
13	chr13_42214722	0	42214722	C	G
13	chr13_42226905	0	42226905	C	G
13	chr13_42233248	0	42233248	G	C
13	chr13_42245624	0	42245624	A	C
13	chr13_42247540	0	42247540	T	G
13	chr13_42253099	0	42253099	A	C
13	chr13_42265145	0	42265145	T	G
13	chr13_42272789	0	42272789	G	C
13	chr13_42288797	0	42288797	G	T
13	chr13_42292706	0	42292706	A	C
13	chr13_42295867	0	42295867	C	G
13	chr13_42306504	0	42306504	T	A
13	chr13_42309921	0	42309921	C	G
13	chr13_42337394	0	42337394	A	C
13	chr13_42348109	0	42348109	T	A
13	chr13_42356748	0	42356748	G	C
13	chr13_42358821	0	42358821	C	G
13	chr13_42360698	0	42360698	G	T
13	chr13_42382696	0	42382696	C	G
13	chr13_42401688	0	42401688	A	T
13	chr13_42428579	0	42428579	G	T
13	chr13_42465548	0	42465548	G	T
13	chr13_42467659	0	42467659	T	G
13	chr13_42478604	0	42478604	C	A
13	chr13_42496344	0	42496344	A	T
13	chr13_42506695	0	42506695	G	C
13	chr13_42507020	0	42507020	A	T
13	chr13_42521775	0	42521775	T	G
13	chr13_42523901	0	42523901	C	G
13	chr13_42534125	0	42534125	G	C
13	chr13_42549294	0	42549294	A	T
13	chr13_42556604	0	42556604	T	G
14	chr14_923449	0	923449	A	C
14	chr14_933454	0	933454	G	T
14	chr14_1042093	0	1042093	C	G
14	chr14_1088715	0	1088715	C	G
14	chr14_1108043	0	1108043	G	T
14	chr14_1184011	0	1184011	A	C
14	chr14_1196285	0	1196285	A	C
14	chr14_1211995	0	1211995	G	T
14	chr14_1214450	0	1214450	G	T
14	chr14_1216786	0	1216786	G	C
14	chr14_1247170	0	1247170	A	C
14	chr14_1261014	0	1261014	A	C
14	chr14_1278108	0	1278108	A	T
14	chr14_1280013	0	1280013	T	A
14	chr14_1288431	0	1288431	C	G
14	chr14_1314038	0	1314038	T	G
14	chr14_1344722	0	1344722	G	C
14	chr14_1358886	0	1358886	C	A
14	chr14_1399714	0	1399714	C	A
14	chr14_1413846	0	1413846	G	C
14	chr14_1415270	0	1415270	C	A
14	chr14_1416069	0	1416069	G	C
14	chr14_1418260	0	1418260	C	G
14	chr14_1438930	0	1438930	T	G
14	chr14_1441520	0	1441520	A	C
14	chr14_1463957	0	1463957	G	C
14	chr14_1474867	0	1474867	G	T
14	chr14_1487845	0	1487845	C	A
14	chr14_1508382	0	1508382	A	T
14	chr14_1509918	0	1509918	T	G
14	chr14_1560983	0	1560983	A	C
14	chr14_1587642	0	1587642	A	C
14	chr14_1602838	0	1602838	T	G
14	chr14_1604692	0	1604692	G	C
14	chr14_1616859	0	1616859	A	T
14	chr14_1626479	0	1626479	C	A
14	chr14_1629815	0	1629815	C	A
14	chr14_1638898	0	1638898	T	G
14	chr14_1641935	0	1641935	G	C
14	chr14_1652179	0	1652179	G	C
14	chr14_1655777	0	1655777	A	C
14	chr14_1688200	0	1688200	C	A
14	chr14_1708613	0	1708613	C	A
14	chr14_1719201	0	1719201	T	G
14	chr14_1777601	0	1777601	A	C
14	chr14_1788886	0	1788886	C	A
14	chr14_1812267	0	1812267	A	C
14	chr14_1820061	0	1820061	G	T
14	chr14_1825262	0	1825262	A	C
14	chr14_1830319	0	1830319	G	T
14	chr14_1836665	0	1836665	C	A
14	chr14_1878975	0	1878975	T	G
14	chr14_1914844	0	1914844	G	C
14	chr14_1917880	0	1917880	A	C
14	chr14_1953893	0	1953893	A	T
14	chr14_1954046	0	1954046	G	C
14	chr14_1955686	0	1955686	C	G
14	chr14_1958148	0	1958148	A	C
14	chr14_1961882	0	1961882	G	T
14	chr14_1962554	0	1962554	A	C
14	chr14_1991321	0	1991321	T	G
14	chr14_1998661	0	1998661	C	G
14	chr14_2000388	0	2000388	G	T
14	chr14_2010160	0	2010160	C	G
14	chr14_2013441	0	2013441	G	C
14	chr14_2016927	0	2016927	G	C
14	chr14_2020272	0	2020272	G	C
14	chr14_2045436	0	2045436	G	T
14	chr14_2059498	0	2059498	C	A
14	chr14_2065750	0	2065750	C	A
14	chr14_2078912	0	2078912	G	C
14	chr14_2097477	0	2097477	A	C
14	chr14_2098083	0	2098083	T	G
14	chr14_2121505	0	2121505	A	C
14	chr14_2133498	0	2133498	C	A
14	chr14_2138624	0	2138624	A	T
14	chr14_2145290	0	2145290	G	C
14	chr14_2157248	0	2157248	G	C
14	chr14_2167436	0	2167436	A	C
14	chr14_2175156	0	2175156	G	C
14	chr14_2187932	0	2187932	G	T
14	chr14_2192075	0	2192075	A	C
14	chr14_2212862	0	2212862	C	A
14	chr14_2224938	0	2224938	G	C
14	chr14_2241036	0	2241036	G	C
14	chr14_2285620	0	2285620	C	G
14	chr14_2313038	0	2313038	A	T
14	chr14_2332492	0	2332492	T	G
14	chr14_2406481	0	2406481	A	C
14	chr14_2416335	0	2416335	T	G
14	chr14_2429416	0	2429416	T	A
14	chr14_2431139	0	2431139	A	T
14	chr14_2440332	0	2440332	T	A
14	chr14_2441245	0	2441245	C	G
14	chr14_2443646	0	2443646	C	G
14	chr14_2540485	0	2540485	C	A
14	chr14_2558966	0	2558966	G	T
14	chr14_2561027	0	2561027	C	A
14	chr14_2585738	0	2585738	C	A
14	chr14_2607684	0	2607684	G	C
14	chr14_2614685	0	2614685	G	T
14	chr14_2628522	0	2628522	C	G
14	chr14_2660934	0	2660934	C	G
14	chr14_2675856	0	2675856	T	A
14	chr14_2701205	0	2701205	G	C
14	chr14_2723519	0	2723519	T	G
14	chr14_2734825	0	2734825	T	A
14	chr14_2737109	0	2737109	G	C
14	chr14_2743660	0	2743660	C	A
14	chr14_2776402	0	2776402	G	T
14	chr14_2783175	0	2783175	T	A
14	chr14_2786276	0	2786276	C	A
14	chr14_2799135	0	2799135	T	A
14	chr14_2851116	0	2851116	G	C
14	chr14_2851172	0	2851172	G	T
14	chr14_2856552	0	2856552	G	T
14	chr14_2883460	0	2883460	T	G
14	chr14_2884161	0	2884161	T	G
14	chr14_2895971	0	2895971	G	T
14	chr14_2920002	0	2920002	C	G
14	chr14_2940908	0	2940908	A	C
14	chr14_3040380	0	3040380	T	A
14	chr14_3043654	0	3043654	G	C
14	chr14_3067944	0	3067944	C	A
14	chr14_3074149	0	3074149	G	T
14	chr14_3097399	0	3097399	G	T
14	chr14_3114227	0	3114227	G	C
14	chr14_3117562	0	3117562	T	A
14	chr14_3117742	0	3117742	G	C
14	chr14_3141646	0	3141646	G	C
14	chr14_3157256	0	3157256	G	C
14	chr14_3181755	0	3181755	A	C
14	chr14_3230335	0	3230335	T	G
14	chr14_3236360	0	3236360	G	T
14	chr14_3301697	0	3301697	C	A
14	chr14_3322877	0	3322877	G	C
14	chr14_3349038	0	3349038	T	A
14	chr14_3372038	0	3372038	C	A
14	chr14_3386386	0	3386386	G	C
14	chr14_3388611	0	3388611	T	A
14	chr14_3421475	0	3421475	A	C
14	chr14_3434620	0	3434620	A	T
14	chr14_3462277	0	3462277	A	C
14	chr14_3467280	0	3467280	G	C
14	chr14_3498072	0	3498072	C	A
14	chr14_3523296	0	3523296	C	G
14	chr14_3548444	0	3548444	G	T
14	chr14_3555066	0	3555066	G	C
14	chr14_3585290	0	3585290	A	T
14	chr14_3590804	0	3590804	G	C
14	chr14_3593811	0	3593811	G	C
14	chr14_3603206	0	3603206	A	C
14	chr14_3637246	0	3637246	A	C
14	chr14_3637793	0	3637793	C	G
14	chr14_3674915	0	3674915	T	G
14	chr14_3688211	0	3688211	T	G
14	chr14_3695787	0	3695787	G	T
14	chr14_3744716	0	3744716	C	A
14	chr14_3764010	0	3764010	G	C
14	chr14_3785627	0	3785627	C	G
14	chr14_3897714	0	3897714	C	G
14	chr14_3900286	0	3900286	G	C
14	chr14_3917839	0	3917839	G	T
14	chr14_3931048	0	3931048	A	T
14	chr14_3938344	0	3938344	T	G
14	chr14_3952014	0	3952014	C	G
14	chr14_3954753	0	3954753	T	G
14	chr14_3988562	0	3988562	G	T
14	chr14_3995399	0	3995399	G	T
14	chr14_3996302	0	3996302	C	A
14	chr14_4019046	0	4019046	G	T
14	chr14_4025546	0	4025546	A	T
14	chr14_4050063	0	4050063	G	C
14	chr14_4050926	0	4050926	G	C
14	chr14_4106998	0	4106998	G	C
14	chr14_4107376	0	4107376	G	T
14	chr14_4109617	0	4109617	T	A
14	chr14_4110651	0	4110651	G	C
14	chr14_4124402	0	4124402	C	A
14	chr14_4149625	0	4149625	T	G
14	chr14_4176003	0	4176003	G	C
14	chr14_4183415	0	4183415	A	C
14	chr14_4183763	0	4183763	G	T
14	chr14_4194802	0	4194802	C	G
14	chr14_4209347	0	4209347	T	G
14	chr14_4221989	0	4221989	G	C
14	chr14_4227133	0	4227133	C	A
14	chr14_4237235	0	4237235	G	T
14	chr14_4250095	0	4250095	T	G
14	chr14_4252481	0	4252481	G	T
14	chr14_4255696	0	4255696	T	A
14	chr14_4279139	0	4279139	C	G
14	chr14_4280617	0	4280617	C	A
14	chr14_4311312	0	4311312	C	A
14	chr14_4313287	0	4313287	C	G
14	chr14_4320584	0	4320584	T	A
14	chr14_4324480	0	4324480	C	A
14	chr14_4328973	0	4328973	G	C
14	chr14_4342421	0	4342421	A	T
14	chr14_4361064	0	4361064	G	T
14	chr14_4376517	0	4376517	T	G
14	chr14_4385439	0	4385439	C	A
14	chr14_4397221	0	4397221	T	A
14	chr14_4406866	0	4406866	A	C
14	chr14_4409150	0	4409150	T	G
14	chr14_4431011	0	4431011	C	A
14	chr14_4446444	0	4446444	T	A
14	chr14_4453886	0	4453886	A	C
14	chr14_4470940	0	4470940	G	C
14	chr14_4493389	0	4493389	C	A
14	chr14_4507043	0	4507043	G	C
14	chr14_4525991	0	4525991	A	C
14	chr14_4532469	0	4532469	G	C
14	chr14_4547274	0	4547274	G	C
14	chr14_4564029	0	4564029	C	G
14	chr14_4569758	0	4569758	C	G
14	chr14_4579819	0	4579819	G	C
14	chr14_4588115	0	4588115	G	T
14	chr14_4589056	0	4589056	C	G
14	chr14_4597161	0	4597161	G	T
14	chr14_4614635	0	4614635	C	A
14	chr14_4617813	0	4617813	T	G
14	chr14_4621150	0	4621150	A	T
14	chr14_4622641	0	4622641	C	G
14	chr14_4624731	0	4624731	C	G
14	chr14_4639482	0	4639482	G	T
14	chr14_4640524	0	4640524	C	G
14	chr14_4649846	0	4649846	G	T
14	chr14_4662699	0	4662699	T	G
14	chr14_4689339	0	4689339	C	A
14	chr14_4708429	0	4708429	G	C
14	chr14_4715216	0	4715216	G	C
14	chr14_4720157	0	4720157	A	T
14	chr14_4723795	0	4723795	A	T
14	chr14_4729724	0	4729724	A	T
14	chr14_4742929	0	4742929	T	G
14	chr14_4748697	0	4748697	C	G
14	chr14_4757536	0	4757536	T	G
14	chr14_4774098	0	4774098	G	C
14	chr14_4786021	0	4786021	T	G
14	chr14_4788400	0	4788400	T	G
14	chr14_4804849	0	4804849	C	A
14	chr14_4812946	0	4812946	G	T
14	chr14_4816186	0	4816186	T	G
14	chr14_4816342	0	4816342	C	G
14	chr14_4847049	0	4847049	A	T
14	chr14_4859640	0	4859640	T	G
14	chr14_4874541	0	4874541	C	A
14	chr14_4876666	0	4876666	G	T
14	chr14_4898496	0	4898496	A	C
14	chr14_4914436	0	4914436	G	T
14	chr14_4953918	0	4953918	T	G
14	chr14_4983817	0	4983817	C	A
14	chr14_5039325	0	5039325	C	A
14	chr14_5087872	0	5087872	G	T
14	chr14_5112519	0	5112519	C	A
14	chr14_5120790	0	5120790	A	C
14	chr14_5126380	0	5126380	A	C
14	chr14_5143219	0	5143219	A	C
14	chr14_5179441	0	5179441	T	G
14	chr14_5186831	0	5186831	G	C
14	chr14_5187329	0	5187329	C	G
14	chr14_5219930	0	5219930	G	C
14	chr14_5226178	0	5226178	T	A
14	chr14_5276017	0	5276017	A	C
14	chr14_5299531	0	5299531	C	G
14	chr14_5320483	0	5320483	C	A
14	chr14_5331346	0	5331346	A	T
14	chr14_5352810	0	5352810	G	C
14	chr14_5363425	0	5363425	G	T
14	chr14_5363717	0	5363717	A	C
14	chr14_5370268	0	5370268	A	C
14	chr14_5370763	0	5370763	A	T
14	chr14_5379470	0	5379470	T	G
14	chr14_5384522	0	5384522	A	C
14	chr14_5398167	0	5398167	G	C
14	chr14_5399632	0	5399632	T	G
14	chr14_5407316	0	5407316	C	A
14	chr14_5442098	0	5442098	C	G
14	chr14_5470396	0	5470396	G	T
14	chr14_5479041	0	5479041	C	A
14	chr14_5489915	0	5489915	G	C
14	chr14_5494501	0	5494501	G	C
14	chr14_5520048	0	5520048	T	A
14	chr14_5544783	0	5544783	G	C
14	chr14_5546312	0	5546312	C	A
14	chr14_5577017	0	5577017	C	A
14	chr14_5583384	0	5583384	A	C
14	chr14_5585049	0	5585049	G	T
14	chr14_5585493	0	5585493	T	A
14	chr14_5597168	0	5597168	C	G
14	chr14_5599341	0	5599341	G	C
14	chr14_5604660	0	5604660	C	A
14	chr14_5637786	0	5637786	A	T
14	chr14_5642707	0	5642707	G	T
14	chr14_5644410	0	5644410	G	T
14	chr14_5648203	0	5648203	C	G
14	chr14_5660154	0	5660154	G	C
14	chr14_5669462	0	5669462	C	A
14	chr14_5675658	0	5675658	T	A
14	chr14_5685532	0	5685532	T	G
14	chr14_5772281	0	5772281	C	G
14	chr14_5783864	0	5783864	C	G
14	chr14_5791078	0	5791078	G	T
14	chr14_5886061	0	5886061	C	A
14	chr14_5894044	0	5894044	C	A
14	chr14_5917432	0	5917432	C	G
14	chr14_5941365	0	5941365	T	G
14	chr14_5955463	0	5955463	G	T
14	chr14_5965691	0	5965691	A	C
14	chr14_5966065	0	5966065	A	T
14	chr14_5970197	0	5970197	C	A
14	chr14_5992339	0	5992339	G	T
14	chr14_6002428	0	6002428	G	C
14	chr14_6016620	0	6016620	C	G
14	chr14_6060323	0	6060323	T	G
14	chr14_6066818	0	6066818	T	G
14	chr14_6072204	0	6072204	T	A
14	chr14_6078601	0	6078601	C	G
14	chr14_6085288	0	6085288	A	C
14	chr14_6102458	0	6102458	T	A
14	chr14_6109389	0	6109389	A	C
14	chr14_6112641	0	6112641	G	T
14	chr14_6125364	0	6125364	G	T
14	chr14_6141934	0	6141934	A	C
14	chr14_6144105	0	6144105	C	G
14	chr14_6150136	0	6150136	C	A
14	chr14_6154300	0	6154300	T	G
14	chr14_6157147	0	6157147	C	A
14	chr14_6173418	0	6173418	T	G
14	chr14_6178876	0	6178876	T	A
14	chr14_6186494	0	6186494	A	C
14	chr14_6199879	0	6199879	G	T
14	chr14_6212696	0	6212696	T	G
14	chr14_6217341	0	6217341	C	A
14	chr14_6225489	0	6225489	G	T
14	chr14_6226391	0	6226391	T	G
14	chr14_6237586	0	6237586	C	A
14	chr14_6239631	0	6239631	G	T
14	chr14_6246578	0	6246578	A	C
14	chr14_6258992	0	6258992	C	G
14	chr14_6262770	0	6262770	T	G
14	chr14_6273510	0	6273510	G	T
14	chr14_6275365	0	6275365	G	C
14	chr14_6286473	0	6286473	T	G
14	chr14_6302262	0	6302262	A	T
14	chr14_6353749	0	6353749	A	C
14	chr14_6355866	0	6355866	T	G
14	chr14_6356340	0	6356340	C	A
14	chr14_6358246	0	6358246	C	G
14	chr14_6361829	0	6361829	A	C
14	chr14_6368193	0	6368193	C	G
14	chr14_6395998	0	6395998	T	G
14	chr14_6421880	0	6421880	C	G
14	chr14_6454839	0	6454839	C	A
14	chr14_6471834	0	6471834	C	G
14	chr14_6491840	0	6491840	A	T
14	chr14_6494682	0	6494682	T	A
14	chr14_6507562	0	6507562	A	T
14	chr14_6548108	0	6548108	T	G
14	chr14_6563385	0	6563385	G	C
14	chr14_6599515	0	6599515	A	C
14	chr14_6612780	0	6612780	C	A
14	chr14_6619791	0	6619791	G	C
14	chr14_6630641	0	6630641	A	C
14	chr14_6652470	0	6652470	A	T
14	chr14_6663193	0	6663193	A	T
14	chr14_6677371	0	6677371	G	T
14	chr14_6686486	0	6686486	T	G
14	chr14_6691963	0	6691963	T	A
14	chr14_6693500	0	6693500	G	T
14	chr14_6709270	0	6709270	A	C
14	chr14_6729122	0	6729122	C	A
14	chr14_6731564	0	6731564	A	C
14	chr14_6740383	0	6740383	T	G
14	chr14_6745045	0	6745045	G	T
14	chr14_6745190	0	6745190	G	C
14	chr14_6749630	0	6749630	C	G
14	chr14_6751945	0	6751945	C	G
14	chr14_6752428	0	6752428	C	A
14	chr14_6795604	0	6795604	C	A
14	chr14_6816408	0	6816408	G	T
14	chr14_6824239	0	6824239	T	G
14	chr14_6831165	0	6831165	C	G
14	chr14_6840825	0	6840825	G	T
14	chr14_6848094	0	6848094	C	G
14	chr14_6859501	0	6859501	A	C
14	chr14_6871878	0	6871878	G	C
14	chr14_6881148	0	6881148	G	C
14	chr14_6881202	0	6881202	C	A
14	chr14_6901319	0	6901319	T	G
14	chr14_6919201	0	6919201	C	A
14	chr14_6931113	0	6931113	A	C
14	chr14_6939177	0	6939177	C	G
14	chr14_6952105	0	6952105	G	C
14	chr14_6966544	0	6966544	T	G
14	chr14_6967299	0	6967299	G	T
14	chr14_6973266	0	6973266	C	G
14	chr14_6985742	0	6985742	G	C
14	chr14_6990048	0	6990048	C	G
14	chr14_6993119	0	6993119	C	G
14	chr14_7049218	0	7049218	C	A
14	chr14_7090315	0	7090315	A	T
14	chr14_7099636	0	7099636	G	C
14	chr14_7104612	0	7104612	G	C
14	chr14_7106534	0	7106534	C	A
14	chr14_7118685	0	7118685	G	C
14	chr14_7129582	0	7129582	C	A
14	chr14_7138235	0	7138235	G	T
14	chr14_7146032	0	7146032	T	G
14	chr14_7147910	0	7147910	G	T
14	chr14_7150408	0	7150408	T	G
14	chr14_7159035	0	7159035	C	A
14	chr14_7185887	0	7185887	A	T
14	chr14_7188063	0	7188063	G	T
14	chr14_7192669	0	7192669	T	G
14	chr14_7198523	0	7198523	T	G
14	chr14_7223569	0	7223569	C	A
14	chr14_7224248	0	7224248	C	A
14	chr14_7229943	0	7229943	C	G
14	chr14_7236953	0	7236953	C	G
14	chr14_7238012	0	7238012	G	C
14	chr14_7243406	0	7243406	C	G
14	chr14_7244916	0	7244916	G	C
14	chr14_7249664	0	7249664	C	G
14	chr14_7311874	0	7311874	T	G
14	chr14_7317545	0	7317545	C	G
14	chr14_7330855	0	7330855	T	A
14	chr14_7360475	0	7360475	A	C
14	chr14_7364299	0	7364299	T	G
14	chr14_7371949	0	7371949	C	G
14	chr14_7386824	0	7386824	G	C
14	chr14_7394872	0	7394872	T	G
14	chr14_7396267	0	7396267	A	T
14	chr14_7400470	0	7400470	G	C
14	chr14_7405934	0	7405934	G	C
14	chr14_7420179	0	7420179	C	A
14	chr14_7429671	0	7429671	T	A
14	chr14_7439811	0	7439811	T	A
14	chr14_7445097	0	7445097	G	T
14	chr14_7452479	0	7452479	G	T
14	chr14_7480532	0	7480532	C	G
14	chr14_7506352	0	7506352	A	C
14	chr14_7509002	0	7509002	A	C
14	chr14_7514944	0	7514944	T	A
14	chr14_7516199	0	7516199	G	C
14	chr14_7521797	0	7521797	C	G
14	chr14_7529895	0	7529895	A	C
14	chr14_7545957	0	7545957	C	G
14	chr14_7557254	0	7557254	T	A
14	chr14_7562280	0	7562280	A	T
14	chr14_7567861	0	7567861	C	A
14	chr14_7584934	0	7584934	G	T
14	chr14_7587353	0	7587353	G	T
14	chr14_7595076	0	7595076	A	C
14	chr14_7618634	0	7618634	G	C
14	chr14_7671094	0	7671094	C	G
14	chr14_7680884	0	7680884	A	C
14	chr14_7735040	0	7735040	G	C
14	chr14_7745840	0	7745840	G	T
14	chr14_7782963	0	7782963	T	G
14	chr14_7792172	0	7792172	C	G
14	chr14_7802505	0	7802505	G	T
14	chr14_7811263	0	7811263	C	G
14	chr14_7814160	0	7814160	C	A
14	chr14_7814515	0	7814515	A	T
14	chr14_7815668	0	7815668	C	A
14	chr14_7819239	0	7819239	C	G
14	chr14_7862795	0	7862795	G	T
14	chr14_7863188	0	7863188	C	A
14	chr14_7867214	0	7867214	G	T
14	chr14_7873545	0	7873545	T	A
14	chr14_7875675	0	7875675	A	C
14	chr14_7880813	0	7880813	C	A
14	chr14_7891202	0	7891202	G	T
14	chr14_7897824	0	7897824	G	C
14	chr14_7914519	0	7914519	G	T
14	chr14_7928891	0	7928891	G	C
14	chr14_7929402	0	7929402	C	A
14	chr14_7947155	0	7947155	G	C
14	chr14_7972102	0	7972102	C	A
14	chr14_7998121	0	7998121	T	G
14	chr14_8001570	0	8001570	G	C
14	chr14_8020946	0	8020946	C	A
14	chr14_8047047	0	8047047	A	C
14	chr14_8050257	0	8050257	G	C
14	chr14_8053344	0	8053344	C	G
14	chr14_8060598	0	8060598	C	G
14	chr14_8082517	0	8082517	C	A
14	chr14_8104116	0	8104116	C	G
14	chr14_8124474	0	8124474	G	C
14	chr14_8126186	0	8126186	T	G
14	chr14_8133183	0	8133183	G	T
14	chr14_8151269	0	8151269	C	G
14	chr14_8158870	0	8158870	G	C
14	chr14_8167470	0	8167470	G	T
14	chr14_8173747	0	8173747	G	C
14	chr14_8185138	0	8185138	G	C
14	chr14_8185822	0	8185822	C	G
14	chr14_8198696	0	8198696	C	A
14	chr14_8286827	0	8286827	C	G
14	chr14_8334854	0	8334854	T	G
14	chr14_8359513	0	8359513	T	A
14	chr14_8366087	0	8366087	A	C
14	chr14_8378203	0	8378203	A	C
14	chr14_8378367	0	8378367	G	C
14	chr14_8384526	0	8384526	G	C
14	chr14_8385145	0	8385145	C	G
14	chr14_8403013	0	8403013	A	C
14	chr14_8427836	0	8427836	G	C
14	chr14_8441467	0	8441467	G	C
14	chr14_8487261	0	8487261	C	G
14	chr14_8507970	0	8507970	C	G
14	chr14_8528002	0	8528002	A	C
14	chr14_8573829	0	8573829	G	C
14	chr14_8580457	0	8580457	G	T
14	chr14_8595227	0	8595227	A	T
14	chr14_8605924	0	8605924	G	T
14	chr14_8636164	0	8636164	G	T
14	chr14_8636511	0	8636511	A	C
14	chr14_8646109	0	8646109	G	C
14	chr14_8646141	0	8646141	C	G
14	chr14_8651548	0	8651548	T	A
14	chr14_8702564	0	8702564	C	G
14	chr14_8724771	0	8724771	C	A
14	chr14_8728884	0	8728884	T	G
14	chr14_8772439	0	8772439	A	C
14	chr14_8772874	0	8772874	T	G
14	chr14_8782514	0	8782514	C	G
14	chr14_8790091	0	8790091	G	C
14	chr14_8841914	0	8841914	T	A
14	chr14_8865753	0	8865753	T	G
14	chr14_8884358	0	8884358	G	T
14	chr14_8899742	0	8899742	G	T
14	chr14_8907443	0	8907443	A	C
14	chr14_8908609	0	8908609	G	C
14	chr14_8929518	0	8929518	A	C
14	chr14_8948838	0	8948838	G	C
14	chr14_8959639	0	8959639	T	A
14	chr14_8968394	0	8968394	T	G
14	chr14_8975998	0	8975998	C	G
14	chr14_8977934	0	8977934	G	T
14	chr14_9000446	0	9000446	T	G
14	chr14_9005818	0	9005818	G	C
14	chr14_9011418	0	9011418	T	A
14	chr14_9013480	0	9013480	A	C
14	chr14_9015025	0	9015025	C	G
14	chr14_9018643	0	9018643	T	G
14	chr14_9024916	0	9024916	G	C
14	chr14_9034015	0	9034015	A	C
14	chr14_9034454	0	9034454	A	C
14	chr14_9082674	0	9082674	C	A
14	chr14_9136723	0	9136723	T	G
14	chr14_9139308	0	9139308	C	A
14	chr14_9144516	0	9144516	G	C
14	chr14_9145289	0	9145289	C	A
14	chr14_9190810	0	9190810	T	A
14	chr14_9200918	0	9200918	G	C
14	chr14_9227121	0	9227121	C	A
14	chr14_9229776	0	9229776	C	G
14	chr14_9234450	0	9234450	T	G
14	chr14_9267244	0	9267244	G	T
14	chr14_9281314	0	9281314	T	G
14	chr14_9296553	0	9296553	C	G
14	chr14_9302770	0	9302770	G	T
14	chr14_9302992	0	9302992	G	T
14	chr14_9347060	0	9347060	T	G
14	chr14_9376427	0	9376427	T	A
14	chr14_9412114	0	9412114	C	G
14	chr14_9448829	0	9448829	G	C
14	chr14_9466212	0	9466212	C	G
14	chr14_9470104	0	9470104	A	C
14	chr14_9509562	0	9509562	C	A
14	chr14_9517547	0	9517547	C	G
14	chr14_9521717	0	9521717	C	G
14	chr14_9529288	0	9529288	T	G
14	chr14_9541326	0	9541326	T	G
14	chr14_9551881	0	9551881	A	C
14	chr14_9567686	0	9567686	A	C
14	chr14_9579402	0	9579402	C	G
14	chr14_9579459	0	9579459	A	T
14	chr14_9603984	0	9603984	A	C
14	chr14_9610519	0	9610519	C	G
14	chr14_9636302	0	9636302	A	C
14	chr14_9660840	0	9660840	G	T
14	chr14_9674184	0	9674184	A	C
14	chr14_9687630	0	9687630	T	G
14	chr14_9691090	0	9691090	G	C
14	chr14_9695753	0	9695753	C	G
14	chr14_9696727	0	9696727	G	C
14	chr14_9717967	0	9717967	A	C
14	chr14_9729919	0	9729919	C	G
14	chr14_9739402	0	9739402	C	G
14	chr14_9748615	0	9748615	G	T
14	chr14_9756497	0	9756497	G	C
14	chr14_9757482	0	9757482	C	A
14	chr14_9759673	0	9759673	G	C
14	chr14_9771755	0	9771755	A	T
14	chr14_9775161	0	9775161	A	C
14	chr14_9779775	0	9779775	A	T
14	chr14_9810188	0	9810188	T	G
14	chr14_9843850	0	9843850	A	T
14	chr14_9868132	0	9868132	T	G
14	chr14_9889776	0	9889776	T	G
14	chr14_9892572	0	9892572	A	C
14	chr14_9894410	0	9894410	A	T
14	chr14_9899749	0	9899749	A	C
14	chr14_9922638	0	9922638	G	C
14	chr14_9929711	0	9929711	G	T
14	chr14_9932568	0	9932568	G	C
14	chr14_9934275	0	9934275	C	G
14	chr14_9953813	0	9953813	G	T
14	chr14_9964195	0	9964195	T	G
14	chr14_9965643	0	9965643	A	T
14	chr14_9981024	0	9981024	C	A
14	chr14_10085746	0	10085746	A	C
14	chr14_10175468	0	10175468	C	G
14	chr14_10207053	0	10207053	T	A
14	chr14_10220552	0	10220552	T	G
14	chr14_10235623	0	10235623	A	T
14	chr14_10271500	0	10271500	A	C
14	chr14_10277325	0	10277325	G	T
14	chr14_10315279	0	10315279	G	T
14	chr14_10320042	0	10320042	G	C
14	chr14_10349705	0	10349705	A	T
14	chr14_10354751	0	10354751	C	A
14	chr14_10356006	0	10356006	T	G
14	chr14_10356223	0	10356223	A	C
14	chr14_10379720	0	10379720	T	G
14	chr14_10381220	0	10381220	G	T
14	chr14_10401417	0	10401417	A	C
14	chr14_10405638	0	10405638	A	T
14	chr14_10406022	0	10406022	G	T
14	chr14_10412621	0	10412621	A	C
14	chr14_10465056	0	10465056	G	C
14	chr14_10480239	0	10480239	T	G
14	chr14_10510801	0	10510801	T	A
14	chr14_10524668	0	10524668	A	T
14	chr14_10553036	0	10553036	G	C
14	chr14_10562378	0	10562378	G	T
14	chr14_10565635	0	10565635	C	G
14	chr14_10585867	0	10585867	G	C
14	chr14_10633284	0	10633284	G	T
14	chr14_10637451	0	10637451	G	C
14	chr14_10637515	0	10637515	C	A
14	chr14_10655426	0	10655426	C	A
14	chr14_10657037	0	10657037	G	C
14	chr14_10666479	0	10666479	C	G
14	chr14_10700942	0	10700942	G	C
14	chr14_10701511	0	10701511	T	G
14	chr14_10708241	0	10708241	G	C
14	chr14_10715620	0	10715620	G	T
14	chr14_10722050	0	10722050	C	A
14	chr14_10742900	0	10742900	G	C
14	chr14_10755497	0	10755497	A	C
14	chr14_10756298	0	10756298	G	C
14	chr14_10775095	0	10775095	G	C
14	chr14_10785042	0	10785042	T	G
14	chr14_10852711	0	10852711	C	A
14	chr14_10862304	0	10862304	T	G
14	chr14_10863103	0	10863103	G	T
14	chr14_10867073	0	10867073	G	C
14	chr14_10869456	0	10869456	G	T
14	chr14_10888168	0	10888168	T	A
14	chr14_10906203	0	10906203	T	G
14	chr14_10906356	0	10906356	T	G
14	chr14_10914935	0	10914935	C	G
14	chr14_10927489	0	10927489	A	T
14	chr14_10929122	0	10929122	C	A
14	chr14_10933110	0	10933110	T	G
14	chr14_10947514	0	10947514	T	A
14	chr14_10954247	0	10954247	C	G
14	chr14_10965340	0	10965340	T	G
14	chr14_10987693	0	10987693	G	T
14	chr14_10999912	0	10999912	T	G
14	chr14_11013115	0	11013115	G	T
14	chr14_11016234	0	11016234	A	C
14	chr14_11022298	0	11022298	C	A
14	chr14_11026948	0	11026948	T	A
14	chr14_11033290	0	11033290	G	T
14	chr14_11035909	0	11035909	C	A
14	chr14_11044730	0	11044730	T	G
14	chr14_11064008	0	11064008	C	A
14	chr14_11081220	0	11081220	G	C
14	chr14_11099755	0	11099755	A	T
14	chr14_11109503	0	11109503	G	T
14	chr14_11111134	0	11111134	T	G
14	chr14_11120255	0	11120255	C	G
14	chr14_11136756	0	11136756	C	A
14	chr14_11146752	0	11146752	G	C
14	chr14_11158046	0	11158046	G	T
14	chr14_11189355	0	11189355	T	G
14	chr14_11192911	0	11192911	G	T
14	chr14_11193641	0	11193641	G	C
14	chr14_11194379	0	11194379	T	G
14	chr14_11206752	0	11206752	C	A
14	chr14_11209789	0	11209789	T	A
14	chr14_11225663	0	11225663	T	A
14	chr14_11232358	0	11232358	C	A
14	chr14_11237139	0	11237139	A	T
14	chr14_11240901	0	11240901	C	G
14	chr14_11264737	0	11264737	G	T
14	chr14_11273786	0	11273786	G	T
14	chr14_11288525	0	11288525	C	A
14	chr14_11295476	0	11295476	G	T
14	chr14_11318180	0	11318180	C	G
14	chr14_11334544	0	11334544	G	T
14	chr14_11338087	0	11338087	C	G
14	chr14_11348941	0	11348941	T	G
14	chr14_11350938	0	11350938	G	C
14	chr14_11352459	0	11352459	A	C
14	chr14_11358019	0	11358019	T	G
14	chr14_11371345	0	11371345	A	T
14	chr14_11406486	0	11406486	C	G
14	chr14_11434628	0	11434628	C	G
14	chr14_11437768	0	11437768	A	T
14	chr14_11446920	0	11446920	A	C
14	chr14_11476106	0	11476106	A	C
14	chr14_11491473	0	11491473	G	C
14	chr14_11538445	0	11538445	A	T
14	chr14_11547673	0	11547673	G	T
14	chr14_11563613	0	11563613	C	A
14	chr14_11568211	0	11568211	C	A
14	chr14_11578655	0	11578655	G	T
14	chr14_11581282	0	11581282	T	G
14	chr14_11586355	0	11586355	G	C
14	chr14_11594458	0	11594458	G	C
14	chr14_11639685	0	11639685	T	A
14	chr14_11641550	0	11641550	A	T
14	chr14_11647454	0	11647454	C	G
14	chr14_11666179	0	11666179	A	T
14	chr14_11668218	0	11668218	G	C
14	chr14_11682806	0	11682806	T	G
14	chr14_11686285	0	11686285	C	G
14	chr14_11689738	0	11689738	G	C
14	chr14_11697223	0	11697223	C	A
14	chr14_11698486	0	11698486	G	T
14	chr14_11702735	0	11702735	G	T
14	chr14_11708021	0	11708021	C	G
14	chr14_11709874	0	11709874	T	G
14	chr14_11773382	0	11773382	G	C
14	chr14_11784644	0	11784644	G	T
14	chr14_11795132	0	11795132	T	G
14	chr14_11796261	0	11796261	T	G
14	chr14_11797162	0	11797162	C	G
14	chr14_11803408	0	11803408	A	C
14	chr14_11824004	0	11824004	G	C
14	chr14_11838179	0	11838179	G	T
14	chr14_11848584	0	11848584	C	G
14	chr14_11852551	0	11852551	G	T
14	chr14_11873799	0	11873799	T	G
14	chr14_11883695	0	11883695	A	T
14	chr14_11909360	0	11909360	A	T
14	chr14_11915839	0	11915839	C	G
14	chr14_11932727	0	11932727	T	A
14	chr14_11933235	0	11933235	C	A
14	chr14_11935116	0	11935116	A	C
14	chr14_11953419	0	11953419	C	G
14	chr14_11957392	0	11957392	G	C
14	chr14_11963279	0	11963279	G	T
14	chr14_11983093	0	11983093	G	T
14	chr14_11989311	0	11989311	G	T
14	chr14_11999030	0	11999030	C	A
14	chr14_12001145	0	12001145	G	C
14	chr14_12005727	0	12005727	G	C
14	chr14_12008645	0	12008645	G	T
14	chr14_12031279	0	12031279	T	G
14	chr14_12034444	0	12034444	C	A
14	chr14_12060002	0	12060002	T	G
14	chr14_12063230	0	12063230	A	T
14	chr14_12072344	0	12072344	C	G
14	chr14_12072961	0	12072961	A	C
14	chr14_12105419	0	12105419	C	G
14	chr14_12128860	0	12128860	A	T
14	chr14_12138060	0	12138060	G	T
14	chr14_12149592	0	12149592	A	T
14	chr14_12155221	0	12155221	A	C
14	chr14_12208992	0	12208992	C	G
14	chr14_12213121	0	12213121	C	G
14	chr14_12220664	0	12220664	A	T
14	chr14_12259185	0	12259185	C	A
14	chr14_12291210	0	12291210	T	G
14	chr14_12320860	0	12320860	T	G
14	chr14_12333914	0	12333914	C	G
14	chr14_12334777	0	12334777	C	A
14	chr14_12341681	0	12341681	G	C
14	chr14_12351171	0	12351171	G	C
14	chr14_12353325	0	12353325	G	T
14	chr14_12389946	0	12389946	A	C
14	chr14_12394623	0	12394623	C	G
14	chr14_12395642	0	12395642	C	A
14	chr14_12395905	0	12395905	A	C
14	chr14_12400601	0	12400601	T	G
14	chr14_12415051	0	12415051	G	T
14	chr14_12447196	0	12447196	G	C
14	chr14_12468749	0	12468749	A	C
14	chr14_12469866	0	12469866	A	C
14	chr14_12472406	0	12472406	T	A
14	chr14_12476599	0	12476599	T	G
14	chr14_12477665	0	12477665	G	C
14	chr14_12480795	0	12480795	A	T
14	chr14_12481583	0	12481583	G	C
14	chr14_12492015	0	12492015	G	T
14	chr14_12516690	0	12516690	G	C
14	chr14_12517529	0	12517529	A	C
14	chr14_12536568	0	12536568	G	C
14	chr14_12542085	0	12542085	G	T
14	chr14_12547866	0	12547866	G	T
14	chr14_12548517	0	12548517	C	A
14	chr14_12559653	0	12559653	A	C
14	chr14_12570449	0	12570449	T	G
14	chr14_12571555	0	12571555	A	C
14	chr14_12574486	0	12574486	T	G
14	chr14_12581975	0	12581975	C	G
14	chr14_12585666	0	12585666	G	T
14	chr14_12588217	0	12588217	G	T
14	chr14_12590988	0	12590988	G	C
14	chr14_12603548	0	12603548	G	C
14	chr14_12615037	0	12615037	A	T
14	chr14_12616188	0	12616188	A	T
14	chr14_12620775	0	12620775	C	G
14	chr14_12621003	0	12621003	T	G
14	chr14_12622659	0	12622659	G	C
14	chr14_12627355	0	12627355	T	G
14	chr14_12630311	0	12630311	G	T
14	chr14_12632919	0	12632919	T	G
14	chr14_12636454	0	12636454	A	T
14	chr14_12640840	0	12640840	A	T
14	chr14_12641226	0	12641226	C	G
14	chr14_12645786	0	12645786	G	C
14	chr14_12650652	0	12650652	G	C
14	chr14_12652873	0	12652873	T	G
14	chr14_12667200	0	12667200	G	T
14	chr14_12667201	0	12667201	T	G
14	chr14_12698446	0	12698446	A	T
14	chr14_12716935	0	12716935	A	C
14	chr14_12725606	0	12725606	T	G
14	chr14_12725884	0	12725884	A	T
14	chr14_12732027	0	12732027	A	C
14	chr14_12775315	0	12775315	T	G
14	chr14_12784197	0	12784197	C	G
14	chr14_12795764	0	12795764	T	A
14	chr14_12804121	0	12804121	G	T
14	chr14_12813046	0	12813046	C	A
14	chr14_12814590	0	12814590	A	T
14	chr14_12864878	0	12864878	C	A
14	chr14_12895206	0	12895206	G	C
14	chr14_12898118	0	12898118	C	A
14	chr14_12920993	0	12920993	C	A
14	chr14_12928511	0	12928511	C	G
14	chr14_12941342	0	12941342	T	G
14	chr14_12972157	0	12972157	T	G
14	chr14_13015779	0	13015779	G	T
14	chr14_13032976	0	13032976	A	T
14	chr14_13052693	0	13052693	G	T
14	chr14_13064921	0	13064921	T	G
14	chr14_13079001	0	13079001	C	A
14	chr14_13091043	0	13091043	C	G
14	chr14_13102431	0	13102431	G	T
14	chr14_13109794	0	13109794	T	G
14	chr14_13147516	0	13147516	A	C
14	chr14_13147652	0	13147652	T	G
14	chr14_13148581	0	13148581	C	A
14	chr14_13151593	0	13151593	C	G
14	chr14_13159068	0	13159068	C	G
14	chr14_13173270	0	13173270	C	G
14	chr14_13185673	0	13185673	T	G
14	chr14_13185882	0	13185882	C	G
14	chr14_13210550	0	13210550	T	G
14	chr14_13216893	0	13216893	T	G
14	chr14_13218321	0	13218321	C	G
14	chr14_13220844	0	13220844	A	T
14	chr14_13232228	0	13232228	G	T
14	chr14_13251841	0	13251841	A	C
14	chr14_13266096	0	13266096	G	C
14	chr14_13269480	0	13269480	C	G
14	chr14_13282355	0	13282355	A	C
14	chr14_13288999	0	13288999	A	C
14	chr14_13289878	0	13289878	G	C
14	chr14_13304818	0	13304818	T	G
14	chr14_13347278	0	13347278	C	G
14	chr14_13386862	0	13386862	G	C
14	chr14_13387815	0	13387815	G	T
14	chr14_13400445	0	13400445	C	A
14	chr14_13407564	0	13407564	G	T
14	chr14_13409838	0	13409838	T	A
14	chr14_13424800	0	13424800	A	T
14	chr14_13425239	0	13425239	C	A
14	chr14_13468655	0	13468655	C	A
14	chr14_13480583	0	13480583	G	T
14	chr14_13526358	0	13526358	A	T
14	chr14_13545918	0	13545918	T	A
14	chr14_13547348	0	13547348	C	A
14	chr14_13555694	0	13555694	A	C
14	chr14_13568578	0	13568578	G	C
14	chr14_13578374	0	13578374	A	T
14	chr14_13593493	0	13593493	C	G
14	chr14_13595216	0	13595216	T	A
14	chr14_13607973	0	13607973	A	T
14	chr14_13615348	0	13615348	G	T
14	chr14_13619461	0	13619461	G	C
14	chr14_13625492	0	13625492	G	T
14	chr14_13628581	0	13628581	G	C
14	chr14_13710754	0	13710754	T	G
14	chr14_13727050	0	13727050	C	G
14	chr14_13735985	0	13735985	T	A
14	chr14_13752619	0	13752619	A	C
14	chr14_13754087	0	13754087	T	G
14	chr14_13754466	0	13754466	G	C
14	chr14_13761806	0	13761806	C	G
14	chr14_13788777	0	13788777	G	T
14	chr14_13789748	0	13789748	C	A
14	chr14_13804244	0	13804244	C	A
14	chr14_13807308	0	13807308	C	A
14	chr14_13834326	0	13834326	C	A
14	chr14_13846512	0	13846512	A	T
14	chr14_13848086	0	13848086	G	T
14	chr14_13868112	0	13868112	G	C
14	chr14_13872096	0	13872096	G	C
14	chr14_13872331	0	13872331	A	C
14	chr14_13903023	0	13903023	C	G
14	chr14_13911494	0	13911494	C	G
14	chr14_13934997	0	13934997	G	T
14	chr14_13936939	0	13936939	G	C
14	chr14_13946234	0	13946234	T	G
14	chr14_13946675	0	13946675	A	T
14	chr14_13961872	0	13961872	G	T
14	chr14_14010754	0	14010754	C	G
14	chr14_14053942	0	14053942	C	A
14	chr14_14066987	0	14066987	A	C
14	chr14_14079216	0	14079216	A	T
14	chr14_14093475	0	14093475	A	T
14	chr14_14103214	0	14103214	C	A
14	chr14_14128009	0	14128009	C	A
14	chr14_14130419	0	14130419	T	G
14	chr14_14152387	0	14152387	G	C
14	chr14_14165784	0	14165784	T	A
14	chr14_14198696	0	14198696	C	A
14	chr14_14200420	0	14200420	T	G
14	chr14_14201093	0	14201093	C	A
14	chr14_14223494	0	14223494	C	G
14	chr14_14223641	0	14223641	A	C
14	chr14_14232191	0	14232191	A	C
14	chr14_14235081	0	14235081	A	C
14	chr14_14244691	0	14244691	G	C
14	chr14_14288486	0	14288486	C	A
14	chr14_14313868	0	14313868	G	T
14	chr14_14315129	0	14315129	G	T
14	chr14_14318070	0	14318070	C	A
14	chr14_14334929	0	14334929	G	C
14	chr14_14350533	0	14350533	C	G
14	chr14_14357889	0	14357889	G	C
14	chr14_14384622	0	14384622	C	A
14	chr14_14415608	0	14415608	G	C
14	chr14_14424588	0	14424588	C	G
14	chr14_14432670	0	14432670	C	G
14	chr14_14440895	0	14440895	C	A
14	chr14_14449777	0	14449777	G	C
14	chr14_14459824	0	14459824	C	G
14	chr14_14460797	0	14460797	A	T
14	chr14_14463429	0	14463429	A	C
14	chr14_14478701	0	14478701	T	G
14	chr14_14482044	0	14482044	C	A
14	chr14_14483605	0	14483605	G	C
14	chr14_14521404	0	14521404	T	A
14	chr14_14523098	0	14523098	C	A
14	chr14_14534409	0	14534409	T	G
14	chr14_14538241	0	14538241	G	T
14	chr14_14539773	0	14539773	G	T
14	chr14_14544449	0	14544449	T	A
14	chr14_14552034	0	14552034	C	A
14	chr14_14570430	0	14570430	C	G
14	chr14_14629086	0	14629086	A	C
14	chr14_14640419	0	14640419	T	G
14	chr14_14665339	0	14665339	C	G
14	chr14_14725665	0	14725665	A	C
14	chr14_14758418	0	14758418	A	C
14	chr14_14817348	0	14817348	G	C
14	chr14_14821779	0	14821779	G	C
14	chr14_14881884	0	14881884	T	A
14	chr14_14882402	0	14882402	A	T
14	chr14_14944646	0	14944646	G	C
14	chr14_14953547	0	14953547	C	A
14	chr14_15024382	0	15024382	A	C
14	chr14_15059986	0	15059986	G	C
14	chr14_15100360	0	15100360	A	T
14	chr14_15136606	0	15136606	G	C
14	chr14_15150770	0	15150770	A	C
14	chr14_15158708	0	15158708	C	G
14	chr14_15171669	0	15171669	A	C
14	chr14_15217158	0	15217158	G	T
14	chr14_15228543	0	15228543	C	G
14	chr14_15231912	0	15231912	G	T
14	chr14_15239488	0	15239488	G	T
14	chr14_15245940	0	15245940	T	A
14	chr14_15246449	0	15246449	A	C
14	chr14_15246476	0	15246476	T	G
14	chr14_15282169	0	15282169	C	A
14	chr14_15283859	0	15283859	C	G
14	chr14_15303773	0	15303773	C	A
14	chr14_15315057	0	15315057	C	A
14	chr14_15318839	0	15318839	A	T
14	chr14_15320013	0	15320013	C	G
14	chr14_15330202	0	15330202	T	G
14	chr14_15336280	0	15336280	T	G
14	chr14_15349479	0	15349479	C	G
14	chr14_15357210	0	15357210	T	G
14	chr14_15365890	0	15365890	T	G
14	chr14_15369941	0	15369941	T	G
14	chr14_15386629	0	15386629	A	T
14	chr14_15422642	0	15422642	G	C
14	chr14_15509254	0	15509254	G	C
14	chr14_15513450	0	15513450	G	T
14	chr14_15533054	0	15533054	A	C
14	chr14_15536154	0	15536154	G	C
14	chr14_15536361	0	15536361	G	T
14	chr14_15556712	0	15556712	A	C
14	chr14_15567269	0	15567269	C	G
14	chr14_15569478	0	15569478	C	A
14	chr14_15579306	0	15579306	A	T
14	chr14_15647604	0	15647604	C	A
14	chr14_15656469	0	15656469	A	C
14	chr14_15666905	0	15666905	A	C
14	chr14_15671015	0	15671015	A	C
14	chr14_15688305	0	15688305	A	T
14	chr14_15692325	0	15692325	T	G
14	chr14_15765783	0	15765783	G	C
14	chr14_15845643	0	15845643	C	A
14	chr14_15865096	0	15865096	T	G
14	chr14_15877876	0	15877876	G	C
14	chr14_15940599	0	15940599	T	G
14	chr14_15956233	0	15956233	G	C
14	chr14_15964726	0	15964726	A	T
14	chr14_15965115	0	15965115	T	A
14	chr14_15980416	0	15980416	T	A
14	chr14_15987234	0	15987234	A	C
14	chr14_15988195	0	15988195	A	T
14	chr14_16010536	0	16010536	C	A
14	chr14_16024884	0	16024884	C	A
14	chr14_16030238	0	16030238	G	C
14	chr14_16037383	0	16037383	T	G
14	chr14_16039998	0	16039998	A	C
14	chr14_16063950	0	16063950	C	G
14	chr14_16086907	0	16086907	C	G
14	chr14_16097861	0	16097861	C	A
14	chr14_16098875	0	16098875	C	G
14	chr14_16103645	0	16103645	G	C
14	chr14_16104754	0	16104754	G	T
14	chr14_16109901	0	16109901	T	G
14	chr14_16130017	0	16130017	G	T
14	chr14_16137247	0	16137247	C	G
14	chr14_16185589	0	16185589	C	G
14	chr14_16239770	0	16239770	A	T
14	chr14_16252254	0	16252254	C	A
14	chr14_16253525	0	16253525	T	A
14	chr14_16266536	0	16266536	G	C
14	chr14_16273657	0	16273657	A	C
14	chr14_16301658	0	16301658	C	G
14	chr14_16332949	0	16332949	A	T
14	chr14_16338751	0	16338751	T	A
14	chr14_16387533	0	16387533	A	C
14	chr14_16414390	0	16414390	A	C
14	chr14_16426082	0	16426082	C	G
14	chr14_16427001	0	16427001	T	G
14	chr14_16435834	0	16435834	A	T
14	chr14_16457364	0	16457364	C	G
14	chr14_16466639	0	16466639	C	A
14	chr14_16471955	0	16471955	G	T
14	chr14_16472923	0	16472923	A	C
14	chr14_16506555	0	16506555	G	T
14	chr14_16510804	0	16510804	C	G
14	chr14_16527885	0	16527885	A	T
14	chr14_16528474	0	16528474	T	G
14	chr14_16548718	0	16548718	G	C
14	chr14_16575542	0	16575542	A	C
14	chr14_16586802	0	16586802	C	A
14	chr14_16602080	0	16602080	C	G
14	chr14_16607912	0	16607912	T	A
14	chr14_16627758	0	16627758	G	T
14	chr14_16637316	0	16637316	T	G
14	chr14_16649993	0	16649993	C	G
14	chr14_16664184	0	16664184	G	T
14	chr14_16664932	0	16664932	A	C
14	chr14_16684251	0	16684251	A	T
14	chr14_16707947	0	16707947	T	G
14	chr14_16728024	0	16728024	A	C
14	chr14_16765300	0	16765300	T	G
14	chr14_16789953	0	16789953	G	T
14	chr14_16812783	0	16812783	C	G
14	chr14_16815467	0	16815467	T	G
14	chr14_16823102	0	16823102	C	G
14	chr14_16840365	0	16840365	C	G
14	chr14_16862508	0	16862508	T	G
14	chr14_16875294	0	16875294	G	C
14	chr14_16876868	0	16876868	A	C
14	chr14_16879279	0	16879279	C	A
14	chr14_16888387	0	16888387	C	A
14	chr14_16914256	0	16914256	G	T
14	chr14_16923568	0	16923568	G	T
14	chr14_16935582	0	16935582	T	G
14	chr14_16942216	0	16942216	G	C
14	chr14_16967901	0	16967901	G	T
14	chr14_16985567	0	16985567	A	T
14	chr14_16989564	0	16989564	C	G
14	chr14_16998754	0	16998754	A	C
14	chr14_17035277	0	17035277	C	A
14	chr14_17035456	0	17035456	C	A
14	chr14_17048718	0	17048718	G	T
14	chr14_17049019	0	17049019	C	G
14	chr14_17077216	0	17077216	C	A
14	chr14_17084314	0	17084314	T	G
14	chr14_17093118	0	17093118	C	G
14	chr14_17097808	0	17097808	T	A
14	chr14_17130793	0	17130793	G	C
14	chr14_17131994	0	17131994	T	G
14	chr14_17154929	0	17154929	C	A
14	chr14_17166696	0	17166696	A	C
14	chr14_17180153	0	17180153	C	G
14	chr14_17202488	0	17202488	G	C
14	chr14_17202523	0	17202523	C	G
14	chr14_17221531	0	17221531	C	G
14	chr14_17247152	0	17247152	C	G
14	chr14_17283586	0	17283586	A	T
14	chr14_17289223	0	17289223	C	A
14	chr14_17289366	0	17289366	G	C
14	chr14_17341345	0	17341345	G	T
14	chr14_17366364	0	17366364	A	T
14	chr14_17367526	0	17367526	A	C
14	chr14_17373686	0	17373686	C	A
14	chr14_17387147	0	17387147	T	G
14	chr14_17400606	0	17400606	C	G
14	chr14_17432831	0	17432831	A	C
14	chr14_17452338	0	17452338	A	C
14	chr14_17463479	0	17463479	G	C
14	chr14_17479017	0	17479017	A	C
14	chr14_17488245	0	17488245	C	G
14	chr14_17505407	0	17505407	T	G
14	chr14_17536108	0	17536108	T	G
14	chr14_17544846	0	17544846	C	G
14	chr14_17549487	0	17549487	T	A
14	chr14_17557044	0	17557044	T	G
14	chr14_17557986	0	17557986	A	T
14	chr14_17561569	0	17561569	A	C
14	chr14_17575482	0	17575482	A	C
14	chr14_17582218	0	17582218	T	G
14	chr14_17647543	0	17647543	T	G
14	chr14_17696569	0	17696569	A	T
14	chr14_17704670	0	17704670	C	A
14	chr14_17712024	0	17712024	G	C
14	chr14_17712177	0	17712177	A	C
14	chr14_17712244	0	17712244	C	A
14	chr14_17714797	0	17714797	G	C
14	chr14_17736551	0	17736551	G	C
14	chr14_17748851	0	17748851	G	C
14	chr14_17774646	0	17774646	T	A
14	chr14_17789951	0	17789951	A	T
14	chr14_17795797	0	17795797	A	T
14	chr14_17806242	0	17806242	T	A
14	chr14_17821181	0	17821181	A	C
14	chr14_17839778	0	17839778	A	C
14	chr14_17844654	0	17844654	G	T
14	chr14_17868942	0	17868942	C	G
14	chr14_17887758	0	17887758	G	C
14	chr14_17893906	0	17893906	A	C
14	chr14_17914120	0	17914120	C	G
14	chr14_17936511	0	17936511	G	C
14	chr14_17946291	0	17946291	C	A
14	chr14_17973521	0	17973521	C	G
14	chr14_17973741	0	17973741	T	G
14	chr14_17985265	0	17985265	A	C
14	chr14_18009207	0	18009207	A	C
14	chr14_18016143	0	18016143	G	T
14	chr14_18021987	0	18021987	A	T
14	chr14_18087475	0	18087475	C	A
14	chr14_18098167	0	18098167	A	C
14	chr14_18120990	0	18120990	C	G
14	chr14_18136762	0	18136762	G	C
14	chr14_18161208	0	18161208	A	T
14	chr14_18165733	0	18165733	T	A
14	chr14_18182774	0	18182774	C	G
14	chr14_18192652	0	18192652	G	T
14	chr14_18193449	0	18193449	C	G
14	chr14_18204198	0	18204198	T	G
14	chr14_18209248	0	18209248	C	A
14	chr14_18219945	0	18219945	A	T
14	chr14_18243881	0	18243881	G	T
14	chr14_18247189	0	18247189	G	C
14	chr14_18255822	0	18255822	C	A
14	chr14_18272203	0	18272203	A	T
14	chr14_18280984	0	18280984	T	A
14	chr14_18289575	0	18289575	C	G
14	chr14_18302613	0	18302613	C	A
14	chr14_18309000	0	18309000	C	G
14	chr14_18370193	0	18370193	G	C
14	chr14_18377487	0	18377487	A	T
14	chr14_18393696	0	18393696	G	T
14	chr14_18417835	0	18417835	C	A
14	chr14_18437997	0	18437997	A	C
14	chr14_18474255	0	18474255	G	T
14	chr14_18479535	0	18479535	T	G
14	chr14_18490153	0	18490153	G	C
14	chr14_18493815	0	18493815	T	G
14	chr14_18495028	0	18495028	T	A
14	chr14_18522983	0	18522983	C	G
14	chr14_18527633	0	18527633	G	T
14	chr14_18529389	0	18529389	C	A
14	chr14_18550135	0	18550135	A	C
14	chr14_18580649	0	18580649	C	A
14	chr14_18580836	0	18580836	A	C
14	chr14_18600677	0	18600677	A	T
14	chr14_18601605	0	18601605	T	G
14	chr14_18602008	0	18602008	A	C
14	chr14_18623698	0	18623698	C	G
14	chr14_18632485	0	18632485	C	G
14	chr14_18633999	0	18633999	C	A
14	chr14_18671002	0	18671002	T	A
14	chr14_18679469	0	18679469	A	T
14	chr14_18699092	0	18699092	T	G
14	chr14_18699799	0	18699799	T	A
14	chr14_18701152	0	18701152	G	C
14	chr14_18744447	0	18744447	T	A
14	chr14_18761179	0	18761179	C	A
14	chr14_18764655	0	18764655	C	G
14	chr14_18792251	0	18792251	C	A
14	chr14_18796133	0	18796133	C	G
14	chr14_18799418	0	18799418	C	G
14	chr14_18807185	0	18807185	C	G
14	chr14_18808545	0	18808545	T	G
14	chr14_18849193	0	18849193	C	G
14	chr14_18859790	0	18859790	A	T
14	chr14_18871130	0	18871130	G	C
14	chr14_18885761	0	18885761	C	A
14	chr14_18892153	0	18892153	T	G
14	chr14_18904734	0	18904734	C	G
14	chr14_18931350	0	18931350	T	A
14	chr14_18932320	0	18932320	A	T
14	chr14_18937256	0	18937256	G	T
14	chr14_18956573	0	18956573	G	C
14	chr14_18958171	0	18958171	T	G
14	chr14_18971966	0	18971966	G	T
14	chr14_18985793	0	18985793	T	G
14	chr14_18985807	0	18985807	C	G
14	chr14_18989023	0	18989023	A	T
14	chr14_18990077	0	18990077	G	T
14	chr14_18998044	0	18998044	C	A
14	chr14_19006620	0	19006620	T	G
14	chr14_19010844	0	19010844	C	A
14	chr14_19018102	0	19018102	A	C
14	chr14_19026542	0	19026542	T	A
14	chr14_19038517	0	19038517	T	A
14	chr14_19043026	0	19043026	T	G
14	chr14_19044338	0	19044338	G	T
14	chr14_19066571	0	19066571	C	G
14	chr14_19068105	0	19068105	T	G
14	chr14_19101975	0	19101975	G	T
14	chr14_19104487	0	19104487	C	G
14	chr14_19108404	0	19108404	G	T
14	chr14_19145801	0	19145801	C	G
14	chr14_19177271	0	19177271	G	C
14	chr14_19181527	0	19181527	G	C
14	chr14_19185277	0	19185277	C	A
14	chr14_19215501	0	19215501	G	C
14	chr14_19218377	0	19218377	T	G
14	chr14_19222357	0	19222357	G	C
14	chr14_19236928	0	19236928	C	G
14	chr14_19277041	0	19277041	G	C
14	chr14_19301849	0	19301849	A	C
14	chr14_19302973	0	19302973	C	A
14	chr14_19331192	0	19331192	G	C
14	chr14_19337870	0	19337870	A	C
14	chr14_19339732	0	19339732	G	C
14	chr14_19341996	0	19341996	T	G
14	chr14_19359206	0	19359206	T	G
14	chr14_19360451	0	19360451	G	C
14	chr14_19387696	0	19387696	A	C
14	chr14_19396518	0	19396518	A	C
14	chr14_19399825	0	19399825	C	G
14	chr14_19401842	0	19401842	G	C
14	chr14_19407229	0	19407229	C	G
14	chr14_19410535	0	19410535	C	A
14	chr14_19420477	0	19420477	C	A
14	chr14_19423374	0	19423374	A	T
14	chr14_19451606	0	19451606	C	G
14	chr14_19453624	0	19453624	C	G
14	chr14_19471595	0	19471595	T	G
14	chr14_19471871	0	19471871	C	G
14	chr14_19482415	0	19482415	A	T
14	chr14_19489024	0	19489024	G	T
14	chr14_19508224	0	19508224	C	G
14	chr14_19508494	0	19508494	C	A
14	chr14_19538337	0	19538337	T	G
14	chr14_19589278	0	19589278	A	C
14	chr14_19595872	0	19595872	G	T
14	chr14_19596862	0	19596862	C	G
14	chr14_19605263	0	19605263	A	C
14	chr14_19613804	0	19613804	A	C
14	chr14_19687824	0	19687824	G	C
14	chr14_19688630	0	19688630	T	G
14	chr14_19704090	0	19704090	G	T
14	chr14_19706665	0	19706665	G	C
14	chr14_19707723	0	19707723	G	T
14	chr14_19713973	0	19713973	A	C
14	chr14_19715274	0	19715274	T	G
14	chr14_19723857	0	19723857	A	T
14	chr14_19731005	0	19731005	C	G
14	chr14_19750468	0	19750468	G	C
14	chr14_19771088	0	19771088	C	A
14	chr14_19798718	0	19798718	C	A
14	chr14_19798740	0	19798740	G	C
14	chr14_19848410	0	19848410	A	C
14	chr14_19850224	0	19850224	A	C
14	chr14_19851238	0	19851238	G	T
14	chr14_19863014	0	19863014	T	G
14	chr14_19878930	0	19878930	T	A
14	chr14_19940981	0	19940981	C	G
14	chr14_19954577	0	19954577	A	C
14	chr14_19978849	0	19978849	T	A
14	chr14_20003576	0	20003576	A	C
14	chr14_20006747	0	20006747	A	C
14	chr14_20009157	0	20009157	C	G
14	chr14_20038735	0	20038735	G	T
14	chr14_20039338	0	20039338	C	A
14	chr14_20046248	0	20046248	G	T
14	chr14_20047651	0	20047651	C	G
14	chr14_20051341	0	20051341	G	C
14	chr14_20056372	0	20056372	G	C
14	chr14_20073992	0	20073992	T	A
14	chr14_20079188	0	20079188	A	T
14	chr14_20093359	0	20093359	C	G
14	chr14_20109742	0	20109742	A	T
14	chr14_20112001	0	20112001	T	G
14	chr14_20118079	0	20118079	A	C
14	chr14_20122137	0	20122137	T	G
14	chr14_20124668	0	20124668	A	T
14	chr14_20129827	0	20129827	A	C
14	chr14_20133180	0	20133180	G	T
14	chr14_20135000	0	20135000	A	C
14	chr14_20142816	0	20142816	G	C
14	chr14_20143045	0	20143045	A	T
14	chr14_20147360	0	20147360	A	C
14	chr14_20158745	0	20158745	C	G
14	chr14_20169607	0	20169607	G	T
14	chr14_20172996	0	20172996	A	C
14	chr14_20179826	0	20179826	A	T
14	chr14_20200868	0	20200868	C	G
14	chr14_20222626	0	20222626	C	G
14	chr14_20227426	0	20227426	G	C
14	chr14_20231965	0	20231965	C	G
14	chr14_20275428	0	20275428	G	C
14	chr14_20279323	0	20279323	G	T
14	chr14_20286531	0	20286531	C	A
14	chr14_20315794	0	20315794	G	C
14	chr14_20318016	0	20318016	T	G
14	chr14_20328066	0	20328066	T	G
14	chr14_20363856	0	20363856	C	G
14	chr14_20380546	0	20380546	C	G
14	chr14_20384648	0	20384648	G	T
14	chr14_20389820	0	20389820	C	G
14	chr14_20412438	0	20412438	C	A
14	chr14_20472959	0	20472959	C	A
14	chr14_20491130	0	20491130	C	G
14	chr14_20491287	0	20491287	G	T
14	chr14_20529002	0	20529002	C	A
14	chr14_20542496	0	20542496	T	A
14	chr14_20543259	0	20543259	A	T
14	chr14_20552095	0	20552095	T	G
14	chr14_20572588	0	20572588	T	G
14	chr14_20587452	0	20587452	G	T
14	chr14_20614890	0	20614890	G	C
14	chr14_20618575	0	20618575	T	G
14	chr14_20625726	0	20625726	T	A
14	chr14_20654257	0	20654257	G	T
14	chr14_20673761	0	20673761	C	A
14	chr14_20688630	0	20688630	T	G
14	chr14_20703553	0	20703553	G	T
14	chr14_20705140	0	20705140	T	G
14	chr14_20714479	0	20714479	C	A
14	chr14_20761042	0	20761042	T	A
14	chr14_20767978	0	20767978	A	C
14	chr14_20788226	0	20788226	C	A
14	chr14_20803812	0	20803812	G	T
14	chr14_20839686	0	20839686	G	C
14	chr14_20851378	0	20851378	T	A
14	chr14_20864476	0	20864476	G	T
14	chr14_20875982	0	20875982	G	T
14	chr14_20877189	0	20877189	T	A
14	chr14_20881508	0	20881508	G	T
14	chr14_20923875	0	20923875	G	T
14	chr14_20926256	0	20926256	A	C
14	chr14_20972552	0	20972552	C	A
14	chr14_20985156	0	20985156	G	C
14	chr14_20994095	0	20994095	C	A
14	chr14_21004952	0	21004952	A	C
14	chr14_21008850	0	21008850	T	G
14	chr14_21012773	0	21012773	A	T
14	chr14_21032946	0	21032946	G	C
14	chr14_21037843	0	21037843	T	G
14	chr14_21040086	0	21040086	A	T
14	chr14_21041613	0	21041613	C	A
14	chr14_21045971	0	21045971	T	G
14	chr14_21051159	0	21051159	A	C
14	chr14_21059300	0	21059300	T	G
14	chr14_21094461	0	21094461	T	G
14	chr14_21094907	0	21094907	C	G
14	chr14_21140625	0	21140625	T	A
14	chr14_21140791	0	21140791	C	G
14	chr14_21145421	0	21145421	T	G
14	chr14_21154289	0	21154289	A	C
14	chr14_21178770	0	21178770	C	A
14	chr14_21192617	0	21192617	T	A
14	chr14_21193803	0	21193803	G	C
14	chr14_21216498	0	21216498	C	G
14	chr14_21220227	0	21220227	A	C
14	chr14_21232929	0	21232929	C	G
14	chr14_21247899	0	21247899	C	A
14	chr14_21248715	0	21248715	C	G
14	chr14_21277228	0	21277228	C	G
14	chr14_21292752	0	21292752	A	T
14	chr14_21296491	0	21296491	C	G
14	chr14_21331257	0	21331257	G	T
14	chr14_21355605	0	21355605	G	T
14	chr14_21355824	0	21355824	G	C
14	chr14_21367180	0	21367180	T	G
14	chr14_21456584	0	21456584	C	G
14	chr14_21507598	0	21507598	G	C
14	chr14_21543432	0	21543432	G	T
14	chr14_21551356	0	21551356	C	G
14	chr14_21579292	0	21579292	A	T
14	chr14_21590145	0	21590145	G	C
14	chr14_21595413	0	21595413	C	G
14	chr14_21605102	0	21605102	G	C
14	chr14_21616649	0	21616649	G	T
14	chr14_21626395	0	21626395	C	A
14	chr14_21637353	0	21637353	C	G
14	chr14_21646344	0	21646344	G	C
14	chr14_21668384	0	21668384	A	T
14	chr14_21675347	0	21675347	G	C
14	chr14_21676190	0	21676190	G	T
14	chr14_21683348	0	21683348	G	C
14	chr14_21683563	0	21683563	G	T
14	chr14_21687377	0	21687377	G	C
14	chr14_21697212	0	21697212	T	G
14	chr14_21705115	0	21705115	A	C
14	chr14_21742981	0	21742981	G	C
14	chr14_21763641	0	21763641	G	C
14	chr14_21768671	0	21768671	T	G
14	chr14_21769446	0	21769446	G	C
14	chr14_21774325	0	21774325	A	T
14	chr14_21782988	0	21782988	T	A
14	chr14_21785297	0	21785297	T	A
14	chr14_21804953	0	21804953	A	C
14	chr14_21829083	0	21829083	A	C
14	chr14_21834991	0	21834991	A	C
14	chr14_21840712	0	21840712	T	G
14	chr14_21855503	0	21855503	G	C
14	chr14_21872636	0	21872636	G	C
14	chr14_21877216	0	21877216	T	A
14	chr14_21903091	0	21903091	C	A
14	chr14_21950214	0	21950214	A	T
14	chr14_21950316	0	21950316	A	C
14	chr14_21971414	0	21971414	A	T
14	chr14_21978068	0	21978068	G	C
14	chr14_22019425	0	22019425	T	G
14	chr14_22043202	0	22043202	A	T
14	chr14_22057137	0	22057137	A	T
14	chr14_22061620	0	22061620	T	G
14	chr14_22069437	0	22069437	C	G
14	chr14_22072425	0	22072425	G	C
14	chr14_22087912	0	22087912	C	G
14	chr14_22091096	0	22091096	C	A
14	chr14_22098762	0	22098762	G	C
14	chr14_22098967	0	22098967	A	C
14	chr14_22102270	0	22102270	C	A
14	chr14_22105977	0	22105977	A	C
14	chr14_22107991	0	22107991	C	G
14	chr14_22115388	0	22115388	T	A
14	chr14_22136456	0	22136456	G	C
14	chr14_22172939	0	22172939	T	G
14	chr14_22193146	0	22193146	T	G
14	chr14_22205532	0	22205532	G	T
14	chr14_22229308	0	22229308	T	A
14	chr14_22238937	0	22238937	G	C
14	chr14_22244955	0	22244955	G	T
14	chr14_22271447	0	22271447	A	C
14	chr14_22289992	0	22289992	A	T
14	chr14_22295913	0	22295913	A	C
14	chr14_22305369	0	22305369	C	G
14	chr14_22359250	0	22359250	C	A
14	chr14_22362867	0	22362867	T	A
14	chr14_22374720	0	22374720	C	A
14	chr14_22375492	0	22375492	T	A
14	chr14_22387844	0	22387844	T	G
14	chr14_22405170	0	22405170	G	C
14	chr14_22412776	0	22412776	T	A
14	chr14_22421446	0	22421446	G	C
14	chr14_22430524	0	22430524	A	C
14	chr14_22470473	0	22470473	G	C
14	chr14_22470642	0	22470642	A	C
14	chr14_22486656	0	22486656	G	C
14	chr14_22493740	0	22493740	G	T
14	chr14_22506907	0	22506907	G	T
14	chr14_22513760	0	22513760	T	G
14	chr14_22521600	0	22521600	T	G
14	chr14_22529608	0	22529608	G	C
14	chr14_22530282	0	22530282	T	G
14	chr14_22551433	0	22551433	T	A
14	chr14_22554034	0	22554034	G	C
14	chr14_22569303	0	22569303	C	G
14	chr14_22571650	0	22571650	T	G
14	chr14_22576624	0	22576624	C	G
14	chr14_22596947	0	22596947	C	A
14	chr14_22609396	0	22609396	T	A
14	chr14_22626776	0	22626776	G	T
14	chr14_22634161	0	22634161	T	G
14	chr14_22643461	0	22643461	A	T
14	chr14_22681865	0	22681865	C	G
14	chr14_22701268	0	22701268	A	C
14	chr14_22709885	0	22709885	G	T
14	chr14_22742116	0	22742116	T	G
14	chr14_22744622	0	22744622	A	C
14	chr14_22750045	0	22750045	G	C
14	chr14_22771805	0	22771805	C	G
14	chr14_22774300	0	22774300	A	T
14	chr14_22777118	0	22777118	A	C
14	chr14_22779298	0	22779298	G	T
14	chr14_22797340	0	22797340	G	C
14	chr14_22837552	0	22837552	T	A
14	chr14_22849550	0	22849550	G	C
14	chr14_22874417	0	22874417	C	A
14	chr14_22881690	0	22881690	G	T
14	chr14_22887907	0	22887907	T	G
14	chr14_22893405	0	22893405	C	G
14	chr14_22896345	0	22896345	G	C
14	chr14_22901796	0	22901796	G	C
14	chr14_22902493	0	22902493	T	G
14	chr14_22923823	0	22923823	C	A
14	chr14_22933434	0	22933434	G	T
14	chr14_22939888	0	22939888	G	C
14	chr14_22953559	0	22953559	T	A
14	chr14_22965910	0	22965910	T	A
14	chr14_22984682	0	22984682	A	T
14	chr14_23013476	0	23013476	T	G
14	chr14_23051876	0	23051876	G	C
14	chr14_23069783	0	23069783	T	G
14	chr14_23085686	0	23085686	G	T
14	chr14_23086038	0	23086038	C	A
14	chr14_23111415	0	23111415	G	C
14	chr14_23115874	0	23115874	G	T
14	chr14_23132847	0	23132847	C	G
14	chr14_23137120	0	23137120	G	C
14	chr14_23142866	0	23142866	C	G
14	chr14_23150365	0	23150365	G	C
14	chr14_23150412	0	23150412	G	C
14	chr14_23158581	0	23158581	T	G
14	chr14_23174664	0	23174664	C	G
14	chr14_23178533	0	23178533	G	T
14	chr14_23178597	0	23178597	A	C
14	chr14_23178969	0	23178969	T	G
14	chr14_23179825	0	23179825	G	T
14	chr14_23195224	0	23195224	G	C
14	chr14_23196823	0	23196823	G	C
14	chr14_23198432	0	23198432	G	C
14	chr14_23233101	0	23233101	C	G
14	chr14_23309994	0	23309994	G	C
14	chr14_23326565	0	23326565	A	C
14	chr14_23329199	0	23329199	G	T
14	chr14_23333545	0	23333545	C	G
14	chr14_23378437	0	23378437	C	G
14	chr14_23414737	0	23414737	T	A
14	chr14_23417220	0	23417220	T	A
14	chr14_23428319	0	23428319	C	A
14	chr14_23439746	0	23439746	G	C
14	chr14_23472002	0	23472002	G	T
14	chr14_23485059	0	23485059	G	T
14	chr14_23488135	0	23488135	T	G
14	chr14_23494206	0	23494206	A	C
14	chr14_23494640	0	23494640	G	C
14	chr14_23504407	0	23504407	C	G
14	chr14_23520289	0	23520289	C	A
14	chr14_23520927	0	23520927	T	A
14	chr14_23536624	0	23536624	A	C
14	chr14_23540395	0	23540395	G	C
14	chr14_23562676	0	23562676	C	A
14	chr14_23565207	0	23565207	C	G
14	chr14_23570293	0	23570293	G	C
14	chr14_23649797	0	23649797	T	A
14	chr14_23714565	0	23714565	G	T
14	chr14_23723566	0	23723566	A	C
14	chr14_23732854	0	23732854	T	G
14	chr14_23739144	0	23739144	G	T
14	chr14_23749224	0	23749224	T	G
14	chr14_23770571	0	23770571	C	A
14	chr14_23789668	0	23789668	C	G
14	chr14_23830664	0	23830664	A	C
14	chr14_23835616	0	23835616	A	C
14	chr14_23871809	0	23871809	C	G
14	chr14_23875367	0	23875367	G	T
14	chr14_23883596	0	23883596	G	C
14	chr14_23883781	0	23883781	T	G
14	chr14_23908009	0	23908009	A	T
14	chr14_23912331	0	23912331	C	G
14	chr14_23912862	0	23912862	C	G
14	chr14_23916436	0	23916436	G	C
14	chr14_23918496	0	23918496	G	T
14	chr14_23955336	0	23955336	G	C
14	chr14_23971194	0	23971194	A	C
14	chr14_23979045	0	23979045	A	T
14	chr14_23986538	0	23986538	A	T
14	chr14_23992206	0	23992206	G	T
14	chr14_24011589	0	24011589	C	G
14	chr14_24019879	0	24019879	C	G
14	chr14_24028347	0	24028347	G	C
14	chr14_24028518	0	24028518	C	G
14	chr14_24045179	0	24045179	C	G
14	chr14_24090187	0	24090187	T	G
14	chr14_24117593	0	24117593	C	A
14	chr14_24124068	0	24124068	A	C
14	chr14_24129792	0	24129792	C	A
14	chr14_24150350	0	24150350	T	A
14	chr14_24150628	0	24150628	C	G
14	chr14_24150943	0	24150943	A	T
14	chr14_24155212	0	24155212	T	G
14	chr14_24170725	0	24170725	C	G
14	chr14_24173861	0	24173861	A	T
14	chr14_24173993	0	24173993	A	C
14	chr14_24222732	0	24222732	G	C
14	chr14_24236401	0	24236401	A	C
14	chr14_24245776	0	24245776	T	G
14	chr14_24253188	0	24253188	T	G
14	chr14_24288239	0	24288239	C	G
14	chr14_24291705	0	24291705	T	G
14	chr14_24297717	0	24297717	C	G
14	chr14_24313517	0	24313517	T	G
14	chr14_24316040	0	24316040	G	C
14	chr14_24323470	0	24323470	G	C
14	chr14_24330457	0	24330457	A	T
14	chr14_24336955	0	24336955	G	C
14	chr14_24366299	0	24366299	A	T
14	chr14_24392649	0	24392649	A	T
14	chr14_24392714	0	24392714	C	A
14	chr14_24421860	0	24421860	G	T
14	chr14_24435968	0	24435968	G	T
14	chr14_24449907	0	24449907	G	T
14	chr14_24449979	0	24449979	T	G
14	chr14_24455007	0	24455007	C	A
14	chr14_24465569	0	24465569	G	C
14	chr14_24480617	0	24480617	T	A
14	chr14_24482408	0	24482408	T	G
14	chr14_24492391	0	24492391	C	A
14	chr14_24514227	0	24514227	G	T
14	chr14_24526040	0	24526040	G	T
14	chr14_24528436	0	24528436	A	C
14	chr14_24541797	0	24541797	A	T
14	chr14_24552559	0	24552559	A	C
14	chr14_24566363	0	24566363	T	A
14	chr14_24611733	0	24611733	A	T
14	chr14_24613600	0	24613600	C	G
14	chr14_24661706	0	24661706	T	G
14	chr14_24663320	0	24663320	G	C
14	chr14_24672201	0	24672201	T	G
14	chr14_24677913	0	24677913	A	C
14	chr14_24709331	0	24709331	C	A
14	chr14_24711086	0	24711086	A	C
14	chr14_24711433	0	24711433	T	A
14	chr14_24755621	0	24755621	G	T
14	chr14_24759332	0	24759332	A	T
14	chr14_24781142	0	24781142	T	G
14	chr14_24798641	0	24798641	T	G
14	chr14_24804945	0	24804945	C	A
14	chr14_24826501	0	24826501	G	C
14	chr14_24832592	0	24832592	C	A
14	chr14_24840256	0	24840256	C	A
14	chr14_24848892	0	24848892	G	T
14	chr14_24849617	0	24849617	C	A
14	chr14_24853631	0	24853631	T	G
14	chr14_24868859	0	24868859	A	T
14	chr14_24872275	0	24872275	C	A
14	chr14_24882474	0	24882474	T	G
14	chr14_24891032	0	24891032	A	C
14	chr14_24891313	0	24891313	G	T
14	chr14_24893800	0	24893800	G	C
14	chr14_24894763	0	24894763	G	T
14	chr14_24899284	0	24899284	G	T
14	chr14_24947430	0	24947430	T	G
14	chr14_24947490	0	24947490	A	C
14	chr14_24971624	0	24971624	C	G
14	chr14_24996179	0	24996179	A	C
14	chr14_25007159	0	25007159	T	A
14	chr14_25011399	0	25011399	C	A
14	chr14_25046541	0	25046541	A	C
14	chr14_25047679	0	25047679	T	G
14	chr14_25067360	0	25067360	C	A
14	chr14_25068966	0	25068966	C	A
14	chr14_25072736	0	25072736	C	G
14	chr14_25073360	0	25073360	C	A
14	chr14_25076459	0	25076459	C	G
14	chr14_25079817	0	25079817	G	T
14	chr14_25082315	0	25082315	C	G
14	chr14_25084050	0	25084050	T	A
14	chr14_25085191	0	25085191	G	T
14	chr14_25093674	0	25093674	T	A
14	chr14_25100067	0	25100067	C	G
14	chr14_25109313	0	25109313	T	G
14	chr14_25117125	0	25117125	T	G
14	chr14_25127583	0	25127583	T	A
14	chr14_25128983	0	25128983	G	C
14	chr14_25134894	0	25134894	C	A
14	chr14_25146304	0	25146304	A	C
14	chr14_25148443	0	25148443	T	G
14	chr14_25170009	0	25170009	C	G
14	chr14_25186438	0	25186438	C	A
14	chr14_25198310	0	25198310	G	C
14	chr14_25199516	0	25199516	G	T
14	chr14_25213969	0	25213969	A	C
14	chr14_25232152	0	25232152	A	C
14	chr14_25232587	0	25232587	A	C
14	chr14_25252277	0	25252277	G	C
14	chr14_25255928	0	25255928	C	A
14	chr14_25256093	0	25256093	C	G
14	chr14_25264126	0	25264126	C	A
14	chr14_25274031	0	25274031	A	C
14	chr14_25284836	0	25284836	A	C
14	chr14_25294352	0	25294352	G	T
14	chr14_25309773	0	25309773	A	C
14	chr14_25319240	0	25319240	C	G
14	chr14_25330531	0	25330531	C	A
14	chr14_25331469	0	25331469	T	G
14	chr14_25372418	0	25372418	C	A
14	chr14_25374011	0	25374011	A	C
14	chr14_25382161	0	25382161	T	A
14	chr14_25383657	0	25383657	G	T
14	chr14_25387065	0	25387065	T	G
14	chr14_25390634	0	25390634	G	C
14	chr14_25404730	0	25404730	G	T
14	chr14_25415623	0	25415623	C	G
14	chr14_25420420	0	25420420	C	A
14	chr14_25437147	0	25437147	A	C
14	chr14_25446683	0	25446683	G	C
14	chr14_25454389	0	25454389	C	G
14	chr14_25456047	0	25456047	G	T
14	chr14_25457123	0	25457123	C	A
14	chr14_25461090	0	25461090	T	G
14	chr14_25461893	0	25461893	T	G
14	chr14_25488427	0	25488427	T	G
14	chr14_25499402	0	25499402	C	A
14	chr14_25509003	0	25509003	G	T
14	chr14_25514722	0	25514722	A	T
14	chr14_25520785	0	25520785	C	G
14	chr14_25528363	0	25528363	G	T
14	chr14_25543605	0	25543605	C	A
14	chr14_25543966	0	25543966	C	A
14	chr14_25545713	0	25545713	T	G
14	chr14_25591233	0	25591233	T	A
14	chr14_25604677	0	25604677	C	A
14	chr14_25612019	0	25612019	C	G
14	chr14_25613498	0	25613498	C	G
14	chr14_25622260	0	25622260	T	G
14	chr14_25628825	0	25628825	C	G
14	chr14_25636849	0	25636849	A	C
14	chr14_25647638	0	25647638	T	A
14	chr14_25653049	0	25653049	G	C
14	chr14_25658621	0	25658621	A	T
14	chr14_25695541	0	25695541	C	G
14	chr14_25708757	0	25708757	G	T
14	chr14_25717404	0	25717404	A	C
14	chr14_25725910	0	25725910	C	A
14	chr14_25728086	0	25728086	C	G
14	chr14_25730182	0	25730182	A	C
14	chr14_25759464	0	25759464	C	A
14	chr14_25761659	0	25761659	G	C
14	chr14_25764520	0	25764520	A	C
14	chr14_25777289	0	25777289	A	C
14	chr14_25786244	0	25786244	T	G
14	chr14_25801971	0	25801971	T	G
14	chr14_25826606	0	25826606	A	T
14	chr14_25835844	0	25835844	T	G
14	chr14_25847276	0	25847276	T	A
14	chr14_25863649	0	25863649	G	T
14	chr14_25873751	0	25873751	A	C
14	chr14_25887511	0	25887511	A	T
14	chr14_25894261	0	25894261	A	T
14	chr14_25910041	0	25910041	C	A
14	chr14_25915782	0	25915782	A	C
14	chr14_25916971	0	25916971	G	C
14	chr14_25937075	0	25937075	G	C
14	chr14_25990690	0	25990690	T	A
14	chr14_25993861	0	25993861	T	G
14	chr14_25996651	0	25996651	C	G
14	chr14_26014369	0	26014369	G	C
14	chr14_26015795	0	26015795	A	C
14	chr14_26024696	0	26024696	A	T
14	chr14_26026848	0	26026848	A	C
14	chr14_26037963	0	26037963	A	C
14	chr14_26045567	0	26045567	T	G
14	chr14_26057638	0	26057638	C	A
14	chr14_26079348	0	26079348	G	C
14	chr14_26099520	0	26099520	T	A
14	chr14_26101372	0	26101372	C	G
14	chr14_26103124	0	26103124	C	A
14	chr14_26124584	0	26124584	C	A
14	chr14_26129925	0	26129925	G	C
14	chr14_26135555	0	26135555	T	A
14	chr14_26151732	0	26151732	G	C
14	chr14_26160429	0	26160429	T	A
14	chr14_26178622	0	26178622	G	T
14	chr14_26204013	0	26204013	T	A
14	chr14_26215886	0	26215886	C	A
14	chr14_26216701	0	26216701	C	G
14	chr14_26223120	0	26223120	C	A
14	chr14_26231489	0	26231489	A	C
14	chr14_26259912	0	26259912	T	A
14	chr14_26271816	0	26271816	C	A
14	chr14_26319950	0	26319950	G	C
14	chr14_26335027	0	26335027	T	G
14	chr14_26360493	0	26360493	A	T
14	chr14_26380801	0	26380801	G	T
14	chr14_26385496	0	26385496	C	A
14	chr14_26385864	0	26385864	G	T
14	chr14_26446842	0	26446842	A	T
14	chr14_26457431	0	26457431	G	T
14	chr14_26460736	0	26460736	C	G
14	chr14_26490011	0	26490011	G	C
14	chr14_26519193	0	26519193	C	A
14	chr14_26520462	0	26520462	A	T
14	chr14_26534857	0	26534857	C	G
14	chr14_26549629	0	26549629	A	C
14	chr14_26557550	0	26557550	T	A
14	chr14_26560026	0	26560026	A	C
14	chr14_26568193	0	26568193	T	A
14	chr14_26581757	0	26581757	C	A
14	chr14_26584335	0	26584335	C	G
14	chr14_26587744	0	26587744	C	A
14	chr14_26598446	0	26598446	A	C
14	chr14_26607416	0	26607416	C	G
14	chr14_26623614	0	26623614	T	G
14	chr14_26643989	0	26643989	C	G
14	chr14_26654058	0	26654058	T	G
14	chr14_26658198	0	26658198	T	G
14	chr14_26661392	0	26661392	A	T
14	chr14_26664401	0	26664401	A	C
14	chr14_26671742	0	26671742	C	G
14	chr14_26705552	0	26705552	T	A
14	chr14_26716784	0	26716784	A	T
14	chr14_26731554	0	26731554	C	G
14	chr14_26739903	0	26739903	G	T
14	chr14_26758073	0	26758073	C	A
14	chr14_26770555	0	26770555	C	G
14	chr14_26784492	0	26784492	G	C
14	chr14_26798486	0	26798486	C	A
14	chr14_26815171	0	26815171	C	A
14	chr14_26851663	0	26851663	C	A
14	chr14_26875419	0	26875419	C	A
14	chr14_26877094	0	26877094	G	C
14	chr14_26938354	0	26938354	A	T
14	chr14_26968935	0	26968935	A	C
14	chr14_26977369	0	26977369	T	G
14	chr14_26997039	0	26997039	G	C
14	chr14_27028439	0	27028439	G	T
14	chr14_27034048	0	27034048	G	C
14	chr14_27035575	0	27035575	G	T
14	chr14_27035799	0	27035799	A	C
14	chr14_27036116	0	27036116	C	G
14	chr14_27063027	0	27063027	G	T
14	chr14_27064186	0	27064186	C	G
14	chr14_27100428	0	27100428	C	G
14	chr14_27121352	0	27121352	C	G
14	chr14_27124657	0	27124657	T	G
14	chr14_27130086	0	27130086	G	C
14	chr14_27135571	0	27135571	A	C
14	chr14_27175866	0	27175866	C	G
14	chr14_27193067	0	27193067	C	A
14	chr14_27195618	0	27195618	C	G
14	chr14_27200889	0	27200889	A	T
14	chr14_27214402	0	27214402	C	A
14	chr14_27219672	0	27219672	A	C
14	chr14_27269667	0	27269667	A	T
14	chr14_27270072	0	27270072	C	G
14	chr14_27272900	0	27272900	T	A
14	chr14_27281330	0	27281330	G	C
14	chr14_27308624	0	27308624	T	G
14	chr14_27309041	0	27309041	A	C
14	chr14_27342788	0	27342788	C	G
14	chr14_27361795	0	27361795	G	T
14	chr14_27366951	0	27366951	A	C
14	chr14_27413995	0	27413995	C	A
14	chr14_27420133	0	27420133	G	T
14	chr14_27437394	0	27437394	G	C
14	chr14_27446186	0	27446186	A	C
14	chr14_27449824	0	27449824	T	G
14	chr14_27450419	0	27450419	T	G
14	chr14_27488668	0	27488668	C	A
14	chr14_27488876	0	27488876	A	T
14	chr14_27498820	0	27498820	C	G
14	chr14_27512070	0	27512070	G	C
14	chr14_27514320	0	27514320	T	A
14	chr14_27542685	0	27542685	C	A
14	chr14_27551787	0	27551787	C	A
14	chr14_27553017	0	27553017	T	A
14	chr14_27567329	0	27567329	G	T
14	chr14_27592414	0	27592414	T	A
14	chr14_27613484	0	27613484	A	C
14	chr14_27616098	0	27616098	A	T
14	chr14_27625663	0	27625663	C	G
14	chr14_27627245	0	27627245	C	G
14	chr14_27639277	0	27639277	C	G
14	chr14_27657040	0	27657040	T	A
14	chr14_27665675	0	27665675	C	G
14	chr14_27684054	0	27684054	T	G
14	chr14_27685152	0	27685152	G	C
14	chr14_27691103	0	27691103	T	A
14	chr14_27691658	0	27691658	T	G
14	chr14_27716117	0	27716117	T	G
14	chr14_27724758	0	27724758	C	G
14	chr14_27736355	0	27736355	T	G
14	chr14_27746983	0	27746983	G	C
14	chr14_27761321	0	27761321	G	C
14	chr14_27773683	0	27773683	A	C
14	chr14_27809370	0	27809370	C	G
14	chr14_27818617	0	27818617	G	C
14	chr14_27827919	0	27827919	T	A
14	chr14_27834356	0	27834356	A	C
14	chr14_27846721	0	27846721	C	A
14	chr14_27907858	0	27907858	A	C
14	chr14_27912253	0	27912253	T	G
14	chr14_27924567	0	27924567	C	A
14	chr14_27938205	0	27938205	A	C
14	chr14_27940042	0	27940042	G	C
14	chr14_27951556	0	27951556	A	C
14	chr14_27964264	0	27964264	G	T
14	chr14_27965372	0	27965372	C	A
14	chr14_28004890	0	28004890	C	A
14	chr14_28007520	0	28007520	G	C
14	chr14_28024619	0	28024619	C	G
14	chr14_28026500	0	28026500	C	G
14	chr14_28048421	0	28048421	C	A
14	chr14_28070447	0	28070447	A	T
14	chr14_28074528	0	28074528	T	G
14	chr14_28077840	0	28077840	A	C
14	chr14_28085876	0	28085876	C	G
14	chr14_28087083	0	28087083	C	G
14	chr14_28128199	0	28128199	C	A
14	chr14_28128286	0	28128286	A	C
14	chr14_28136726	0	28136726	A	C
14	chr14_28145926	0	28145926	T	G
14	chr14_28146351	0	28146351	G	C
14	chr14_28156240	0	28156240	G	C
14	chr14_28156944	0	28156944	G	C
14	chr14_28174604	0	28174604	G	T
14	chr14_28177043	0	28177043	C	A
14	chr14_28183268	0	28183268	T	A
14	chr14_28263702	0	28263702	C	G
14	chr14_28264360	0	28264360	C	G
14	chr14_28271179	0	28271179	A	C
14	chr14_28277486	0	28277486	G	C
14	chr14_28278068	0	28278068	T	A
14	chr14_28278270	0	28278270	G	C
14	chr14_28284576	0	28284576	C	G
14	chr14_28286056	0	28286056	G	C
14	chr14_28293557	0	28293557	G	T
14	chr14_28294299	0	28294299	T	G
14	chr14_28309193	0	28309193	T	G
14	chr14_28319308	0	28319308	C	A
14	chr14_28329007	0	28329007	G	T
14	chr14_28338251	0	28338251	C	G
14	chr14_28351451	0	28351451	C	G
14	chr14_28351709	0	28351709	T	G
14	chr14_28360861	0	28360861	G	C
14	chr14_28386955	0	28386955	G	C
14	chr14_28392230	0	28392230	C	G
14	chr14_28423742	0	28423742	G	T
14	chr14_28432101	0	28432101	A	C
14	chr14_28451290	0	28451290	G	C
14	chr14_28459521	0	28459521	C	A
14	chr14_28481189	0	28481189	A	C
14	chr14_28486660	0	28486660	C	G
14	chr14_28489143	0	28489143	C	G
14	chr14_28515237	0	28515237	C	G
14	chr14_28528854	0	28528854	T	A
14	chr14_28533909	0	28533909	G	C
14	chr14_28534272	0	28534272	G	C
14	chr14_28565250	0	28565250	A	C
14	chr14_28579354	0	28579354	C	G
14	chr14_28592228	0	28592228	G	T
14	chr14_28594900	0	28594900	A	C
14	chr14_28597247	0	28597247	A	T
14	chr14_28601737	0	28601737	C	G
14	chr14_28605900	0	28605900	T	G
14	chr14_28608345	0	28608345	A	C
14	chr14_28625149	0	28625149	C	A
14	chr14_28630822	0	28630822	T	A
14	chr14_28632223	0	28632223	G	T
14	chr14_28642269	0	28642269	C	A
14	chr14_28668173	0	28668173	A	C
14	chr14_28678790	0	28678790	T	A
14	chr14_28690181	0	28690181	G	C
14	chr14_28691901	0	28691901	T	G
14	chr14_28696152	0	28696152	C	G
14	chr14_28700011	0	28700011	A	C
14	chr14_28706688	0	28706688	G	C
14	chr14_28730506	0	28730506	G	C
14	chr14_28733431	0	28733431	T	A
14	chr14_28739056	0	28739056	G	T
14	chr14_28745107	0	28745107	C	A
14	chr14_28748258	0	28748258	A	T
14	chr14_28769444	0	28769444	A	C
14	chr14_28776802	0	28776802	T	A
14	chr14_28778854	0	28778854	C	A
14	chr14_28788303	0	28788303	G	C
14	chr14_28792055	0	28792055	T	A
14	chr14_28793369	0	28793369	C	A
14	chr14_28803868	0	28803868	C	G
14	chr14_28809657	0	28809657	G	T
14	chr14_28814663	0	28814663	G	C
14	chr14_28824328	0	28824328	A	C
14	chr14_28827613	0	28827613	G	T
14	chr14_28841024	0	28841024	T	A
14	chr14_28844364	0	28844364	G	C
14	chr14_28859288	0	28859288	A	T
14	chr14_28862291	0	28862291	A	C
14	chr14_28882407	0	28882407	A	C
14	chr14_28888668	0	28888668	G	C
14	chr14_28892571	0	28892571	G	C
14	chr14_28893142	0	28893142	A	C
14	chr14_28908482	0	28908482	T	G
14	chr14_28910351	0	28910351	T	A
14	chr14_28913749	0	28913749	C	A
14	chr14_28914583	0	28914583	G	C
14	chr14_28916173	0	28916173	G	C
14	chr14_28928364	0	28928364	C	G
14	chr14_28930589	0	28930589	C	G
14	chr14_28936015	0	28936015	A	T
14	chr14_28940908	0	28940908	T	G
14	chr14_28988830	0	28988830	C	G
14	chr14_28998300	0	28998300	A	T
14	chr14_29008780	0	29008780	C	G
14	chr14_29022565	0	29022565	G	T
14	chr14_29036945	0	29036945	G	C
14	chr14_29074426	0	29074426	C	A
14	chr14_29076717	0	29076717	C	A
14	chr14_29103132	0	29103132	G	T
14	chr14_29116356	0	29116356	T	G
14	chr14_29131164	0	29131164	A	T
14	chr14_29164460	0	29164460	A	C
14	chr14_29202681	0	29202681	G	C
14	chr14_29208717	0	29208717	C	G
14	chr14_29213745	0	29213745	T	A
14	chr14_29236468	0	29236468	T	A
14	chr14_29238128	0	29238128	G	T
14	chr14_29274451	0	29274451	A	T
14	chr14_29282187	0	29282187	C	A
14	chr14_29312220	0	29312220	C	A
14	chr14_29321661	0	29321661	G	C
14	chr14_29341990	0	29341990	T	A
14	chr14_29342723	0	29342723	A	C
14	chr14_29357025	0	29357025	G	T
14	chr14_29357634	0	29357634	G	C
14	chr14_29379478	0	29379478	T	G
14	chr14_29382259	0	29382259	G	C
14	chr14_29385063	0	29385063	G	T
14	chr14_29400440	0	29400440	C	G
14	chr14_29415308	0	29415308	T	G
14	chr14_29421323	0	29421323	A	C
14	chr14_29430570	0	29430570	G	C
14	chr14_29455744	0	29455744	G	C
14	chr14_29470492	0	29470492	C	A
14	chr14_29539190	0	29539190	A	C
14	chr14_29543035	0	29543035	C	G
14	chr14_29562826	0	29562826	G	T
14	chr14_29603093	0	29603093	G	C
14	chr14_29610314	0	29610314	T	A
14	chr14_29615002	0	29615002	G	C
14	chr14_29615329	0	29615329	T	G
14	chr14_29618032	0	29618032	T	A
14	chr14_29619048	0	29619048	T	G
14	chr14_29633947	0	29633947	T	G
14	chr14_29641402	0	29641402	A	C
14	chr14_29675882	0	29675882	G	C
14	chr14_29676450	0	29676450	T	A
14	chr14_29677034	0	29677034	A	T
14	chr14_29691259	0	29691259	C	A
14	chr14_29722518	0	29722518	T	A
14	chr14_29817868	0	29817868	G	T
14	chr14_29822834	0	29822834	T	G
14	chr14_29845701	0	29845701	A	C
14	chr14_29907032	0	29907032	A	T
14	chr14_29921670	0	29921670	G	T
14	chr14_29978634	0	29978634	G	T
14	chr14_29987481	0	29987481	A	C
14	chr14_30012722	0	30012722	G	C
14	chr14_30042022	0	30042022	C	G
14	chr14_30047227	0	30047227	A	T
14	chr14_30060229	0	30060229	C	G
14	chr14_30069360	0	30069360	G	T
14	chr14_30077013	0	30077013	C	G
14	chr14_30089585	0	30089585	C	G
14	chr14_30108140	0	30108140	T	A
14	chr14_30112271	0	30112271	G	C
14	chr14_30124014	0	30124014	T	A
14	chr14_30124508	0	30124508	G	T
14	chr14_30128914	0	30128914	G	T
14	chr14_30148723	0	30148723	C	G
14	chr14_30153210	0	30153210	G	T
14	chr14_30155571	0	30155571	A	C
14	chr14_30156854	0	30156854	T	G
14	chr14_30157267	0	30157267	G	C
14	chr14_30182307	0	30182307	G	T
14	chr14_30183296	0	30183296	A	T
14	chr14_30191250	0	30191250	C	A
14	chr14_30197693	0	30197693	A	C
14	chr14_30234237	0	30234237	T	A
14	chr14_30245856	0	30245856	C	G
14	chr14_30296352	0	30296352	A	T
14	chr14_30324973	0	30324973	C	A
14	chr14_30344293	0	30344293	C	A
14	chr14_30350554	0	30350554	G	C
14	chr14_30351193	0	30351193	G	T
14	chr14_30352903	0	30352903	C	G
14	chr14_30376147	0	30376147	C	G
14	chr14_30379135	0	30379135	T	A
14	chr14_30381264	0	30381264	G	C
14	chr14_30381769	0	30381769	T	G
14	chr14_30391443	0	30391443	C	A
14	chr14_30402494	0	30402494	A	T
14	chr14_30421435	0	30421435	C	A
14	chr14_30433564	0	30433564	A	C
14	chr14_30433921	0	30433921	T	G
14	chr14_30444582	0	30444582	C	G
14	chr14_30448431	0	30448431	G	T
14	chr14_30457349	0	30457349	A	T
14	chr14_30482826	0	30482826	C	G
14	chr14_30484140	0	30484140	A	T
14	chr14_30487589	0	30487589	G	T
14	chr14_30498638	0	30498638	G	T
14	chr14_30500704	0	30500704	A	C
14	chr14_30505788	0	30505788	C	G
14	chr14_30525829	0	30525829	C	G
14	chr14_30539861	0	30539861	G	C
14	chr14_30551542	0	30551542	G	C
14	chr14_30560452	0	30560452	C	G
14	chr14_30561731	0	30561731	A	T
14	chr14_30576475	0	30576475	G	T
14	chr14_30590062	0	30590062	C	A
14	chr14_30592743	0	30592743	G	C
14	chr14_30605859	0	30605859	G	T
14	chr14_30615144	0	30615144	A	C
14	chr14_30647347	0	30647347	T	A
14	chr14_30651274	0	30651274	G	C
14	chr14_30652852	0	30652852	C	A
14	chr14_30660657	0	30660657	A	T
14	chr14_30664526	0	30664526	C	A
14	chr14_30667387	0	30667387	C	G
14	chr14_30684190	0	30684190	C	A
14	chr14_30710975	0	30710975	A	C
14	chr14_30713856	0	30713856	T	A
14	chr14_30740861	0	30740861	T	G
14	chr14_30748176	0	30748176	A	C
14	chr14_30749010	0	30749010	G	C
14	chr14_30758392	0	30758392	G	T
14	chr14_30761213	0	30761213	G	C
14	chr14_30767062	0	30767062	G	C
14	chr14_30784799	0	30784799	G	T
14	chr14_30785209	0	30785209	A	T
14	chr14_30793545	0	30793545	C	A
14	chr14_30796276	0	30796276	G	T
14	chr14_30829933	0	30829933	C	A
14	chr14_30835979	0	30835979	A	C
14	chr14_30837080	0	30837080	G	C
14	chr14_30860026	0	30860026	C	A
14	chr14_30860377	0	30860377	A	C
14	chr14_30863490	0	30863490	T	G
14	chr14_30879676	0	30879676	A	T
14	chr14_30900071	0	30900071	C	A
14	chr14_30907711	0	30907711	A	T
14	chr14_30913435	0	30913435	A	C
14	chr14_30917485	0	30917485	A	T
14	chr14_30981902	0	30981902	T	A
14	chr14_30985469	0	30985469	G	C
14	chr14_30992385	0	30992385	G	T
14	chr14_31033330	0	31033330	C	A
14	chr14_31065405	0	31065405	G	T
14	chr14_31070111	0	31070111	C	A
14	chr14_31085913	0	31085913	C	G
14	chr14_31120489	0	31120489	C	A
14	chr14_31161040	0	31161040	C	A
14	chr14_31171767	0	31171767	G	C
14	chr14_31218025	0	31218025	C	G
14	chr14_31221980	0	31221980	C	A
14	chr14_31223662	0	31223662	G	C
14	chr14_31247260	0	31247260	C	G
14	chr14_31257175	0	31257175	G	C
14	chr14_31264968	0	31264968	A	T
14	chr14_31284329	0	31284329	G	T
14	chr14_31287329	0	31287329	C	A
14	chr14_31301804	0	31301804	G	T
14	chr14_31323867	0	31323867	C	A
14	chr14_31327242	0	31327242	T	G
14	chr14_31329730	0	31329730	A	C
14	chr14_31332551	0	31332551	A	C
14	chr14_31341785	0	31341785	G	C
14	chr14_31363265	0	31363265	A	C
14	chr14_31367876	0	31367876	T	A
14	chr14_31394856	0	31394856	A	C
14	chr14_31399882	0	31399882	T	G
14	chr14_31432106	0	31432106	A	T
14	chr14_31441240	0	31441240	A	C
14	chr14_31450770	0	31450770	C	A
14	chr14_31511795	0	31511795	C	A
14	chr14_31623150	0	31623150	T	A
14	chr14_31629319	0	31629319	G	C
14	chr14_31640234	0	31640234	A	C
14	chr14_31644853	0	31644853	C	A
14	chr14_31658175	0	31658175	C	G
14	chr14_31670944	0	31670944	T	G
14	chr14_31686777	0	31686777	C	G
14	chr14_31699850	0	31699850	G	C
14	chr14_31708938	0	31708938	C	A
14	chr14_31716880	0	31716880	A	C
14	chr14_31721599	0	31721599	G	T
14	chr14_31731248	0	31731248	G	T
14	chr14_31772233	0	31772233	G	C
14	chr14_31772499	0	31772499	G	T
14	chr14_31797162	0	31797162	A	T
14	chr14_31838123	0	31838123	C	A
14	chr14_31848809	0	31848809	T	A
14	chr14_31866378	0	31866378	A	C
14	chr14_31874321	0	31874321	T	A
14	chr14_31880150	0	31880150	G	T
14	chr14_31880661	0	31880661	A	C
14	chr14_31884440	0	31884440	C	G
14	chr14_31912451	0	31912451	T	A
14	chr14_31951986	0	31951986	C	G
14	chr14_31955290	0	31955290	A	C
14	chr14_31964720	0	31964720	T	G
14	chr14_31968253	0	31968253	G	T
14	chr14_31986653	0	31986653	C	A
14	chr14_31986825	0	31986825	A	T
14	chr14_32023579	0	32023579	C	G
14	chr14_32029608	0	32029608	A	T
14	chr14_32049263	0	32049263	G	C
14	chr14_32051283	0	32051283	G	C
14	chr14_32051602	0	32051602	A	C
14	chr14_32067029	0	32067029	A	C
14	chr14_32079003	0	32079003	G	C
14	chr14_32082505	0	32082505	A	C
14	chr14_32085147	0	32085147	T	G
14	chr14_32086449	0	32086449	T	G
14	chr14_32104810	0	32104810	C	G
14	chr14_32116127	0	32116127	G	T
14	chr14_32118765	0	32118765	A	T
14	chr14_32195782	0	32195782	T	G
14	chr14_32239698	0	32239698	G	C
14	chr14_32284769	0	32284769	T	G
14	chr14_32291671	0	32291671	C	A
14	chr14_32291713	0	32291713	G	T
14	chr14_32294487	0	32294487	G	C
14	chr14_32307552	0	32307552	G	T
14	chr14_32325739	0	32325739	G	C
14	chr14_32329430	0	32329430	G	T
14	chr14_32339542	0	32339542	C	G
14	chr14_32348928	0	32348928	A	T
14	chr14_32350160	0	32350160	A	C
14	chr14_32361152	0	32361152	C	G
14	chr14_32370832	0	32370832	G	T
14	chr14_32380198	0	32380198	C	G
14	chr14_32401661	0	32401661	T	A
14	chr14_32427379	0	32427379	A	C
14	chr14_32430034	0	32430034	C	G
14	chr14_32436701	0	32436701	A	T
14	chr14_32440558	0	32440558	G	T
14	chr14_32468604	0	32468604	A	T
14	chr14_32473525	0	32473525	T	G
14	chr14_32485646	0	32485646	T	A
14	chr14_32485665	0	32485665	T	G
14	chr14_32505796	0	32505796	T	A
14	chr14_32520751	0	32520751	C	A
14	chr14_32529306	0	32529306	T	G
14	chr14_32532102	0	32532102	A	C
14	chr14_32560512	0	32560512	T	G
14	chr14_32561422	0	32561422	T	A
14	chr14_32590144	0	32590144	T	G
14	chr14_32592854	0	32592854	T	G
14	chr14_32597780	0	32597780	G	T
14	chr14_32616875	0	32616875	C	A
14	chr14_32631844	0	32631844	C	G
14	chr14_32670781	0	32670781	C	G
14	chr14_32692089	0	32692089	G	C
14	chr14_32693690	0	32693690	C	G
14	chr14_32695958	0	32695958	G	T
14	chr14_32702665	0	32702665	A	T
14	chr14_32720723	0	32720723	C	A
14	chr14_32721344	0	32721344	A	T
14	chr14_32727671	0	32727671	G	T
14	chr14_32733961	0	32733961	A	C
14	chr14_32735673	0	32735673	A	T
14	chr14_32754576	0	32754576	T	A
14	chr14_32780029	0	32780029	T	G
14	chr14_32786232	0	32786232	C	G
14	chr14_32786467	0	32786467	C	G
14	chr14_32790232	0	32790232	A	T
14	chr14_32792206	0	32792206	C	A
14	chr14_32804717	0	32804717	A	T
14	chr14_32805388	0	32805388	T	G
14	chr14_32827075	0	32827075	A	C
14	chr14_32870016	0	32870016	A	C
14	chr14_32931209	0	32931209	A	C
14	chr14_32971142	0	32971142	T	G
14	chr14_32972502	0	32972502	A	C
14	chr14_32983160	0	32983160	A	C
14	chr14_32985430	0	32985430	G	C
14	chr14_32994317	0	32994317	A	T
14	chr14_33013658	0	33013658	G	T
14	chr14_33031076	0	33031076	G	C
14	chr14_33067469	0	33067469	A	T
14	chr14_33068803	0	33068803	T	A
14	chr14_33077699	0	33077699	C	A
14	chr14_33098841	0	33098841	A	C
14	chr14_33100282	0	33100282	A	T
14	chr14_33102249	0	33102249	G	C
14	chr14_33118736	0	33118736	A	C
14	chr14_33122720	0	33122720	T	G
14	chr14_33145784	0	33145784	T	G
14	chr14_33146012	0	33146012	G	T
14	chr14_33148376	0	33148376	A	C
14	chr14_33169654	0	33169654	C	G
14	chr14_33170934	0	33170934	G	C
14	chr14_33187701	0	33187701	C	A
14	chr14_33199995	0	33199995	T	A
14	chr14_33206223	0	33206223	A	C
14	chr14_33253553	0	33253553	C	G
14	chr14_33269715	0	33269715	T	A
14	chr14_33272081	0	33272081	G	C
14	chr14_33299376	0	33299376	C	A
14	chr14_33310835	0	33310835	A	C
14	chr14_33317772	0	33317772	G	T
14	chr14_33326486	0	33326486	G	T
14	chr14_33326783	0	33326783	A	C
14	chr14_33330524	0	33330524	T	G
14	chr14_33338085	0	33338085	G	C
14	chr14_33356484	0	33356484	A	C
14	chr14_33363399	0	33363399	C	A
14	chr14_33365809	0	33365809	A	C
14	chr14_33368225	0	33368225	C	A
14	chr14_33369846	0	33369846	C	A
14	chr14_33377412	0	33377412	G	C
14	chr14_33377963	0	33377963	A	T
14	chr14_33379701	0	33379701	C	A
14	chr14_33409792	0	33409792	T	G
14	chr14_33412271	0	33412271	A	T
14	chr14_33430521	0	33430521	A	T
14	chr14_33454103	0	33454103	G	T
14	chr14_33479224	0	33479224	G	T
14	chr14_33502093	0	33502093	A	T
14	chr14_33503313	0	33503313	A	T
14	chr14_33510124	0	33510124	G	T
14	chr14_33521204	0	33521204	T	A
14	chr14_33526256	0	33526256	C	G
14	chr14_33576828	0	33576828	A	T
14	chr14_33596043	0	33596043	C	A
14	chr14_33601782	0	33601782	A	C
14	chr14_33604175	0	33604175	C	A
14	chr14_33605774	0	33605774	G	C
14	chr14_33619268	0	33619268	C	G
14	chr14_33624890	0	33624890	A	T
14	chr14_33632233	0	33632233	C	G
14	chr14_33633351	0	33633351	T	G
14	chr14_33646457	0	33646457	G	C
14	chr14_33663911	0	33663911	G	T
14	chr14_33670257	0	33670257	G	C
14	chr14_33724179	0	33724179	C	G
14	chr14_33727292	0	33727292	C	G
14	chr14_33729747	0	33729747	C	A
14	chr14_33731492	0	33731492	G	T
14	chr14_33736709	0	33736709	C	G
14	chr14_33736950	0	33736950	A	C
14	chr14_33748977	0	33748977	C	G
14	chr14_33777242	0	33777242	C	G
14	chr14_33787439	0	33787439	T	G
14	chr14_33846182	0	33846182	A	C
14	chr14_33901471	0	33901471	A	T
14	chr14_33903897	0	33903897	A	T
14	chr14_33912088	0	33912088	A	C
14	chr14_33921388	0	33921388	G	T
14	chr14_33956127	0	33956127	T	A
14	chr14_33964595	0	33964595	A	C
14	chr14_33972781	0	33972781	C	G
14	chr14_34009946	0	34009946	T	G
14	chr14_34023780	0	34023780	C	G
14	chr14_34029711	0	34029711	G	C
14	chr14_34049913	0	34049913	T	G
14	chr14_34051765	0	34051765	G	T
14	chr14_34061863	0	34061863	A	C
14	chr14_34092692	0	34092692	T	A
14	chr14_34094894	0	34094894	C	G
14	chr14_34096562	0	34096562	A	C
14	chr14_34098014	0	34098014	G	T
14	chr14_34113273	0	34113273	A	C
14	chr14_34113758	0	34113758	A	C
14	chr14_34116423	0	34116423	G	C
14	chr14_34131515	0	34131515	T	A
14	chr14_34149608	0	34149608	G	T
14	chr14_34165271	0	34165271	T	A
14	chr14_34166689	0	34166689	G	T
14	chr14_34181137	0	34181137	T	A
14	chr14_34186332	0	34186332	G	T
14	chr14_34215893	0	34215893	G	T
14	chr14_34222937	0	34222937	G	T
14	chr14_34238392	0	34238392	G	T
14	chr14_34250058	0	34250058	G	C
14	chr14_34250710	0	34250710	G	T
14	chr14_34253826	0	34253826	C	G
14	chr14_34262394	0	34262394	C	A
14	chr14_34264335	0	34264335	G	C
14	chr14_34265109	0	34265109	G	T
14	chr14_34283804	0	34283804	G	T
14	chr14_34293546	0	34293546	G	T
14	chr14_34316726	0	34316726	C	G
14	chr14_34317143	0	34317143	A	C
14	chr14_34318012	0	34318012	C	A
14	chr14_34332278	0	34332278	T	G
14	chr14_34337659	0	34337659	C	G
14	chr14_34337816	0	34337816	T	A
14	chr14_34338654	0	34338654	C	G
14	chr14_34372385	0	34372385	C	A
14	chr14_34394879	0	34394879	C	G
14	chr14_34418777	0	34418777	G	T
14	chr14_34444412	0	34444412	G	T
14	chr14_34444998	0	34444998	C	A
14	chr14_34471160	0	34471160	T	G
14	chr14_34484939	0	34484939	G	C
14	chr14_34507131	0	34507131	C	G
14	chr14_34524258	0	34524258	G	C
14	chr14_34527371	0	34527371	T	G
14	chr14_34534178	0	34534178	C	G
14	chr14_34540043	0	34540043	C	G
14	chr14_34585645	0	34585645	C	A
14	chr14_34590423	0	34590423	A	T
14	chr14_34606151	0	34606151	T	G
14	chr14_34611992	0	34611992	G	T
14	chr14_34638149	0	34638149	G	T
14	chr14_34642397	0	34642397	A	C
14	chr14_34644483	0	34644483	G	C
14	chr14_34655743	0	34655743	A	T
14	chr14_34664518	0	34664518	T	G
14	chr14_34671389	0	34671389	G	C
14	chr14_34696750	0	34696750	G	T
14	chr14_34700395	0	34700395	G	C
14	chr14_34705611	0	34705611	C	G
14	chr14_34713466	0	34713466	C	G
14	chr14_34726039	0	34726039	G	C
14	chr14_34734464	0	34734464	T	G
14	chr14_34740544	0	34740544	A	C
14	chr14_34742426	0	34742426	C	G
14	chr14_34745272	0	34745272	T	G
14	chr14_34745333	0	34745333	G	C
14	chr14_34751848	0	34751848	C	A
14	chr14_34753634	0	34753634	G	T
14	chr14_34779464	0	34779464	G	C
14	chr14_34785421	0	34785421	C	A
14	chr14_34809128	0	34809128	T	G
14	chr14_34840789	0	34840789	T	A
14	chr14_34849923	0	34849923	G	C
14	chr14_34861418	0	34861418	A	C
14	chr14_34888674	0	34888674	G	C
14	chr14_34913701	0	34913701	A	C
14	chr14_34923503	0	34923503	T	A
14	chr14_34946860	0	34946860	G	C
14	chr14_34955981	0	34955981	A	C
14	chr14_34958611	0	34958611	T	G
14	chr14_34994294	0	34994294	C	G
14	chr14_35011043	0	35011043	T	A
14	chr14_35019809	0	35019809	C	A
14	chr14_35024372	0	35024372	G	C
14	chr14_35026502	0	35026502	G	T
14	chr14_35039957	0	35039957	C	G
14	chr14_35053116	0	35053116	C	A
14	chr14_35076279	0	35076279	C	G
14	chr14_35102751	0	35102751	A	C
14	chr14_35118942	0	35118942	T	A
14	chr14_35123506	0	35123506	T	A
14	chr14_35127679	0	35127679	C	A
14	chr14_35135656	0	35135656	T	G
14	chr14_35151750	0	35151750	C	G
14	chr14_35152708	0	35152708	A	T
14	chr14_35157569	0	35157569	A	C
14	chr14_35185690	0	35185690	T	A
14	chr14_35188025	0	35188025	G	C
14	chr14_35206396	0	35206396	G	C
14	chr14_35208327	0	35208327	G	T
14	chr14_35219872	0	35219872	T	A
14	chr14_35222371	0	35222371	A	C
14	chr14_35251418	0	35251418	C	G
14	chr14_35263354	0	35263354	A	C
14	chr14_35281569	0	35281569	A	C
14	chr14_35285340	0	35285340	C	G
14	chr14_35331431	0	35331431	G	T
14	chr14_35346343	0	35346343	T	A
14	chr14_35347291	0	35347291	C	G
14	chr14_35368723	0	35368723	G	T
14	chr14_35368794	0	35368794	G	C
14	chr14_35369983	0	35369983	C	G
14	chr14_35375803	0	35375803	C	A
14	chr14_35376969	0	35376969	T	A
14	chr14_35410191	0	35410191	C	G
14	chr14_35415682	0	35415682	G	T
14	chr14_35416659	0	35416659	G	T
14	chr14_35420265	0	35420265	A	T
14	chr14_35423945	0	35423945	G	C
14	chr14_35427554	0	35427554	C	G
14	chr14_35442498	0	35442498	A	C
14	chr14_35442685	0	35442685	C	G
14	chr14_35445088	0	35445088	G	C
14	chr14_35460864	0	35460864	G	T
14	chr14_35469307	0	35469307	C	A
14	chr14_35491324	0	35491324	C	G
14	chr14_35507990	0	35507990	A	C
14	chr14_35511729	0	35511729	C	A
14	chr14_35540858	0	35540858	G	T
14	chr14_35542095	0	35542095	G	C
14	chr14_35547162	0	35547162	G	T
14	chr14_35561401	0	35561401	C	A
14	chr14_35567197	0	35567197	G	T
14	chr14_35583475	0	35583475	G	C
14	chr14_35600422	0	35600422	G	T
14	chr14_35601549	0	35601549	G	C
14	chr14_35603602	0	35603602	T	G
14	chr14_35606429	0	35606429	G	T
14	chr14_35610758	0	35610758	T	G
14	chr14_35620184	0	35620184	A	C
14	chr14_35628872	0	35628872	T	G
14	chr14_35642107	0	35642107	C	G
14	chr14_35643572	0	35643572	C	G
14	chr14_35652176	0	35652176	G	T
14	chr14_35654610	0	35654610	G	T
14	chr14_35654824	0	35654824	G	T
14	chr14_35656486	0	35656486	G	T
14	chr14_35666312	0	35666312	G	T
14	chr14_35674099	0	35674099	G	C
14	chr14_35677481	0	35677481	A	C
14	chr14_35680145	0	35680145	A	C
14	chr14_35693169	0	35693169	C	A
14	chr14_35747762	0	35747762	T	G
14	chr14_35823948	0	35823948	T	G
14	chr14_35844224	0	35844224	G	T
14	chr14_35845488	0	35845488	G	C
14	chr14_35851355	0	35851355	A	T
14	chr14_35856843	0	35856843	A	C
14	chr14_35865142	0	35865142	G	C
14	chr14_35883904	0	35883904	T	G
14	chr14_35901343	0	35901343	G	C
14	chr14_35915160	0	35915160	A	C
14	chr14_35915537	0	35915537	T	G
14	chr14_35916924	0	35916924	T	G
14	chr14_35927988	0	35927988	C	A
14	chr14_35936322	0	35936322	T	G
14	chr14_35952275	0	35952275	C	A
14	chr14_35955916	0	35955916	C	G
14	chr14_35974426	0	35974426	T	G
14	chr14_36040199	0	36040199	T	A
14	chr14_36065221	0	36065221	T	A
14	chr14_36075997	0	36075997	C	G
14	chr14_36110035	0	36110035	C	A
14	chr14_36114371	0	36114371	A	C
14	chr14_36128062	0	36128062	T	A
14	chr14_36134757	0	36134757	G	T
14	chr14_36210291	0	36210291	A	C
14	chr14_36224541	0	36224541	G	C
14	chr14_36238612	0	36238612	G	C
14	chr14_36257104	0	36257104	A	C
14	chr14_36267353	0	36267353	C	A
14	chr14_36272802	0	36272802	T	G
14	chr14_36306926	0	36306926	G	C
14	chr14_36308888	0	36308888	A	T
14	chr14_36323397	0	36323397	T	G
14	chr14_36355528	0	36355528	G	T
14	chr14_36451854	0	36451854	C	G
14	chr14_36481487	0	36481487	C	G
14	chr14_36511554	0	36511554	C	G
14	chr14_36517278	0	36517278	C	A
14	chr14_36544126	0	36544126	C	G
14	chr14_36565240	0	36565240	C	G
14	chr14_36587337	0	36587337	T	A
14	chr14_36604046	0	36604046	A	C
14	chr14_36608211	0	36608211	C	A
14	chr14_36614234	0	36614234	G	C
14	chr14_36621366	0	36621366	C	G
14	chr14_36650658	0	36650658	C	G
14	chr14_36652618	0	36652618	A	C
14	chr14_36665855	0	36665855	C	G
14	chr14_36687363	0	36687363	C	G
14	chr14_36722687	0	36722687	A	C
14	chr14_36734723	0	36734723	A	T
14	chr14_36738733	0	36738733	C	A
14	chr14_36740827	0	36740827	T	G
14	chr14_36752621	0	36752621	T	A
14	chr14_36761804	0	36761804	A	C
14	chr14_36790421	0	36790421	G	C
14	chr14_36824980	0	36824980	G	C
14	chr14_36839852	0	36839852	A	T
14	chr14_36859123	0	36859123	T	G
14	chr14_36860280	0	36860280	G	C
14	chr14_36884043	0	36884043	G	C
14	chr14_36908673	0	36908673	A	C
14	chr14_36909051	0	36909051	A	C
14	chr14_36910058	0	36910058	T	G
14	chr14_36946865	0	36946865	A	C
14	chr14_36955069	0	36955069	C	A
14	chr14_36958487	0	36958487	G	C
14	chr14_36958789	0	36958789	T	A
14	chr14_36960029	0	36960029	T	A
14	chr14_36972541	0	36972541	G	T
14	chr14_36980419	0	36980419	G	C
14	chr14_36982938	0	36982938	A	C
14	chr14_36991050	0	36991050	T	G
14	chr14_37029899	0	37029899	G	C
14	chr14_37037695	0	37037695	A	C
14	chr14_37064152	0	37064152	C	G
14	chr14_37074540	0	37074540	G	C
14	chr14_37084926	0	37084926	C	G
14	chr14_37092033	0	37092033	A	C
14	chr14_37151651	0	37151651	G	C
14	chr14_37160575	0	37160575	A	T
14	chr14_37167587	0	37167587	G	C
14	chr14_37170966	0	37170966	G	C
14	chr14_37204338	0	37204338	A	C
14	chr14_37214202	0	37214202	C	A
14	chr14_37237998	0	37237998	G	C
14	chr14_37270125	0	37270125	T	G
14	chr14_37275380	0	37275380	T	G
14	chr14_37331912	0	37331912	A	C
14	chr14_37350853	0	37350853	A	C
14	chr14_37371799	0	37371799	A	C
14	chr14_37375237	0	37375237	C	A
14	chr14_37377300	0	37377300	T	G
14	chr14_37384724	0	37384724	T	G
14	chr14_37399858	0	37399858	T	A
14	chr14_37481614	0	37481614	G	C
14	chr14_37493595	0	37493595	G	C
14	chr14_37498024	0	37498024	T	A
14	chr14_37507752	0	37507752	C	A
14	chr14_37553246	0	37553246	C	G
14	chr14_37556394	0	37556394	G	T
14	chr14_37561616	0	37561616	G	T
14	chr14_37563767	0	37563767	G	T
14	chr14_37563824	0	37563824	C	G
14	chr14_37566876	0	37566876	T	A
14	chr14_37577939	0	37577939	A	T
14	chr14_37578033	0	37578033	T	G
14	chr14_37608806	0	37608806	C	G
14	chr14_37640280	0	37640280	T	G
14	chr14_37642637	0	37642637	G	C
14	chr14_37668418	0	37668418	C	A
14	chr14_37669040	0	37669040	G	C
14	chr14_37684976	0	37684976	A	C
14	chr14_37704518	0	37704518	G	T
14	chr14_37720490	0	37720490	G	C
14	chr14_37729267	0	37729267	A	T
14	chr14_37737632	0	37737632	G	T
14	chr14_37775948	0	37775948	G	T
14	chr14_37789675	0	37789675	G	C
14	chr14_37790946	0	37790946	T	A
14	chr14_37813082	0	37813082	T	G
14	chr14_37861014	0	37861014	G	T
14	chr14_37862524	0	37862524	T	A
14	chr14_37873472	0	37873472	G	C
14	chr14_37892949	0	37892949	C	G
14	chr14_37903733	0	37903733	A	T
14	chr14_37906290	0	37906290	G	C
14	chr14_37919061	0	37919061	C	G
14	chr14_37919171	0	37919171	G	C
14	chr14_37955659	0	37955659	G	C
14	chr14_37964593	0	37964593	T	G
14	chr14_37966160	0	37966160	G	C
14	chr14_37971085	0	37971085	T	A
14	chr14_37974593	0	37974593	C	A
14	chr14_37985817	0	37985817	C	A
14	chr14_37985937	0	37985937	C	A
14	chr14_37989856	0	37989856	T	G
14	chr14_37995653	0	37995653	T	A
14	chr14_38013792	0	38013792	G	C
14	chr14_38022830	0	38022830	G	C
14	chr14_38026729	0	38026729	G	C
14	chr14_38035730	0	38035730	G	T
14	chr14_38042373	0	38042373	C	G
14	chr14_38084504	0	38084504	G	T
14	chr14_38095362	0	38095362	G	T
14	chr14_38165475	0	38165475	A	C
14	chr14_38170476	0	38170476	C	A
14	chr14_38202904	0	38202904	G	C
14	chr14_38203229	0	38203229	G	C
14	chr14_38219750	0	38219750	G	C
14	chr14_38245901	0	38245901	G	C
14	chr14_38271464	0	38271464	T	G
14	chr14_38290006	0	38290006	G	C
14	chr14_38318955	0	38318955	C	G
14	chr14_38353142	0	38353142	T	A
14	chr14_38373199	0	38373199	A	T
14	chr14_38412048	0	38412048	G	C
14	chr14_38426370	0	38426370	G	C
14	chr14_38470772	0	38470772	A	T
14	chr14_38494517	0	38494517	C	A
14	chr14_38501851	0	38501851	A	T
14	chr14_38505673	0	38505673	A	C
14	chr14_38553969	0	38553969	T	A
14	chr14_38562976	0	38562976	C	G
14	chr14_38587534	0	38587534	T	G
14	chr14_38599967	0	38599967	G	T
14	chr14_38636746	0	38636746	C	G
14	chr14_38665173	0	38665173	A	C
14	chr14_38670619	0	38670619	T	G
14	chr14_38682131	0	38682131	C	A
14	chr14_38692621	0	38692621	C	G
14	chr14_38696309	0	38696309	G	C
14	chr14_38699640	0	38699640	A	T
14	chr14_38707507	0	38707507	C	G
14	chr14_38732477	0	38732477	A	T
14	chr14_38745322	0	38745322	A	C
14	chr14_38752964	0	38752964	G	C
14	chr14_38768611	0	38768611	T	G
14	chr14_38770126	0	38770126	C	G
14	chr14_38780543	0	38780543	T	G
14	chr14_38781620	0	38781620	C	A
14	chr14_38785127	0	38785127	C	G
14	chr14_38805175	0	38805175	G	T
14	chr14_38809820	0	38809820	T	G
14	chr14_38827586	0	38827586	A	C
14	chr14_38842724	0	38842724	T	A
14	chr14_38856139	0	38856139	G	T
14	chr14_38867519	0	38867519	A	T
14	chr14_38869426	0	38869426	C	A
14	chr14_38878429	0	38878429	A	C
14	chr14_38880398	0	38880398	G	T
14	chr14_38893336	0	38893336	T	G
14	chr14_38901755	0	38901755	G	T
14	chr14_38912017	0	38912017	A	C
14	chr14_38920153	0	38920153	T	G
14	chr14_38925241	0	38925241	G	T
14	chr14_38955106	0	38955106	G	C
14	chr14_38973184	0	38973184	C	G
14	chr14_38988499	0	38988499	C	A
14	chr14_38988503	0	38988503	A	C
14	chr14_38989833	0	38989833	G	C
14	chr14_38999666	0	38999666	G	C
14	chr14_39021350	0	39021350	T	G
14	chr14_39025996	0	39025996	T	G
14	chr14_39043502	0	39043502	T	A
14	chr14_39043790	0	39043790	C	G
14	chr14_39045251	0	39045251	T	G
14	chr14_39047424	0	39047424	A	T
14	chr14_39050130	0	39050130	C	A
14	chr14_39053252	0	39053252	C	G
14	chr14_39064730	0	39064730	G	T
14	chr14_39100911	0	39100911	C	G
14	chr14_39104318	0	39104318	C	G
14	chr14_39110336	0	39110336	G	C
14	chr14_39112788	0	39112788	A	C
14	chr14_39123321	0	39123321	T	A
14	chr14_39129769	0	39129769	T	A
14	chr14_39135088	0	39135088	C	G
14	chr14_39136637	0	39136637	A	T
14	chr14_39146915	0	39146915	C	G
14	chr14_39150852	0	39150852	C	A
14	chr14_39164719	0	39164719	C	A
14	chr14_39170348	0	39170348	A	C
14	chr14_39171322	0	39171322	T	A
14	chr14_39187788	0	39187788	G	C
14	chr14_39188424	0	39188424	G	T
14	chr14_39201183	0	39201183	G	C
14	chr14_39206858	0	39206858	A	T
14	chr14_39206996	0	39206996	G	C
14	chr14_39209870	0	39209870	G	T
14	chr14_39213838	0	39213838	G	C
14	chr14_39230723	0	39230723	T	A
14	chr14_39235810	0	39235810	G	T
14	chr14_39245772	0	39245772	A	T
14	chr14_39257550	0	39257550	T	G
14	chr14_39314016	0	39314016	G	C
14	chr14_39315037	0	39315037	G	T
14	chr14_39319458	0	39319458	T	G
14	chr14_39326244	0	39326244	G	C
14	chr14_39330456	0	39330456	T	A
14	chr14_39331131	0	39331131	G	C
14	chr14_39342998	0	39342998	C	G
14	chr14_39348834	0	39348834	T	G
14	chr14_39349361	0	39349361	G	T
14	chr14_39354517	0	39354517	A	C
14	chr14_39384941	0	39384941	A	C
14	chr14_39415824	0	39415824	C	A
14	chr14_39420085	0	39420085	G	C
14	chr14_39431227	0	39431227	T	A
14	chr14_39477930	0	39477930	T	G
14	chr14_39492600	0	39492600	T	A
14	chr14_39493393	0	39493393	T	G
14	chr14_39500995	0	39500995	T	G
14	chr14_39501739	0	39501739	A	C
14	chr14_39518864	0	39518864	T	G
14	chr14_39519760	0	39519760	G	C
14	chr14_39531083	0	39531083	C	G
14	chr14_39560187	0	39560187	G	T
14	chr14_39561454	0	39561454	T	A
14	chr14_39573382	0	39573382	C	G
14	chr14_39599697	0	39599697	C	G
14	chr14_39646856	0	39646856	A	C
14	chr14_39650518	0	39650518	C	A
14	chr14_39663438	0	39663438	A	C
14	chr14_39664973	0	39664973	C	A
14	chr14_39668213	0	39668213	A	C
14	chr14_39672120	0	39672120	G	T
14	chr14_39693638	0	39693638	G	C
14	chr14_39697601	0	39697601	G	T
14	chr14_39711439	0	39711439	G	C
14	chr14_39711774	0	39711774	T	A
14	chr14_39717664	0	39717664	G	C
14	chr14_39741591	0	39741591	C	G
14	chr14_39742849	0	39742849	A	T
14	chr14_39778150	0	39778150	T	G
14	chr14_39795817	0	39795817	T	A
14	chr14_39808547	0	39808547	A	C
14	chr14_39823647	0	39823647	A	T
14	chr14_39825711	0	39825711	T	G
14	chr14_39830495	0	39830495	G	T
14	chr14_39833836	0	39833836	T	G
14	chr14_39836076	0	39836076	C	G
14	chr14_39841973	0	39841973	A	C
14	chr14_39847354	0	39847354	A	T
14	chr14_39856580	0	39856580	T	G
14	chr14_39869463	0	39869463	T	G
14	chr14_39878328	0	39878328	C	G
14	chr14_39887450	0	39887450	C	G
14	chr14_39888216	0	39888216	T	A
14	chr14_39907911	0	39907911	A	T
14	chr14_39915711	0	39915711	T	G
14	chr14_39917445	0	39917445	T	G
14	chr14_39938777	0	39938777	C	G
14	chr14_39940018	0	39940018	A	T
14	chr14_39942647	0	39942647	T	A
14	chr14_39952707	0	39952707	C	A
14	chr14_39986592	0	39986592	G	T
14	chr14_39993740	0	39993740	G	T
14	chr14_39995518	0	39995518	A	C
14	chr14_40011075	0	40011075	G	T
14	chr14_40019018	0	40019018	G	C
14	chr14_40019551	0	40019551	G	C
14	chr14_40023424	0	40023424	C	A
14	chr14_40045894	0	40045894	C	G
14	chr14_40054437	0	40054437	C	G
14	chr14_40074289	0	40074289	A	C
14	chr14_40081619	0	40081619	G	C
14	chr14_40081801	0	40081801	G	C
14	chr14_40085567	0	40085567	G	C
14	chr14_40102699	0	40102699	G	T
14	chr14_40118816	0	40118816	G	C
14	chr14_40150906	0	40150906	C	A
14	chr14_40158173	0	40158173	C	G
14	chr14_40164597	0	40164597	G	C
14	chr14_40177780	0	40177780	A	C
14	chr14_40191109	0	40191109	C	G
14	chr14_40204298	0	40204298	A	T
14	chr14_40215202	0	40215202	A	C
14	chr14_40238723	0	40238723	T	G
14	chr14_40239934	0	40239934	T	G
14	chr14_40240887	0	40240887	C	G
14	chr14_40243728	0	40243728	C	A
14	chr14_40245810	0	40245810	C	G
14	chr14_40259342	0	40259342	C	A
14	chr14_40273423	0	40273423	G	C
14	chr14_40287913	0	40287913	T	A
14	chr14_40288837	0	40288837	T	G
14	chr14_40298952	0	40298952	A	T
14	chr14_40303478	0	40303478	C	A
14	chr14_40319677	0	40319677	T	G
14	chr14_40321233	0	40321233	A	C
14	chr14_40323790	0	40323790	C	G
14	chr14_40333992	0	40333992	T	A
14	chr14_40338795	0	40338795	G	T
14	chr14_40344289	0	40344289	A	T
14	chr14_40353498	0	40353498	G	T
14	chr14_40354568	0	40354568	T	A
14	chr14_40355822	0	40355822	T	G
14	chr14_40363050	0	40363050	T	A
14	chr14_40363097	0	40363097	A	C
14	chr14_40367619	0	40367619	G	C
14	chr14_40385481	0	40385481	C	G
14	chr14_40407091	0	40407091	C	A
14	chr14_40436986	0	40436986	C	G
14	chr14_40447591	0	40447591	C	A
14	chr14_40466504	0	40466504	A	T
14	chr14_40473424	0	40473424	C	G
14	chr14_40485582	0	40485582	C	A
14	chr14_40487977	0	40487977	T	A
14	chr14_40508205	0	40508205	C	G
14	chr14_40524311	0	40524311	A	C
14	chr14_40533550	0	40533550	G	T
14	chr14_40548239	0	40548239	C	G
14	chr14_40573176	0	40573176	T	G
14	chr14_40582704	0	40582704	C	G
14	chr14_40593652	0	40593652	G	T
14	chr14_40596041	0	40596041	A	T
14	chr14_40597787	0	40597787	C	G
14	chr14_40600961	0	40600961	C	G
14	chr14_40617766	0	40617766	G	C
14	chr14_40628386	0	40628386	G	T
14	chr14_40644998	0	40644998	T	G
14	chr14_40658543	0	40658543	G	C
14	chr14_40659019	0	40659019	G	T
14	chr14_40712694	0	40712694	A	C
14	chr14_40729415	0	40729415	G	C
14	chr14_40738655	0	40738655	G	C
14	chr14_40812876	0	40812876	C	A
14	chr14_40818799	0	40818799	C	G
14	chr14_40825097	0	40825097	C	G
14	chr14_40835659	0	40835659	A	C
14	chr14_40835962	0	40835962	A	C
14	chr14_40860896	0	40860896	G	C
14	chr14_40871645	0	40871645	A	C
14	chr14_40875162	0	40875162	C	G
14	chr14_40885337	0	40885337	G	T
14	chr14_40890936	0	40890936	A	C
14	chr14_40892488	0	40892488	A	C
14	chr14_40897098	0	40897098	T	G
14	chr14_40906299	0	40906299	T	G
14	chr14_40924133	0	40924133	G	T
14	chr14_40929853	0	40929853	T	A
14	chr14_40939853	0	40939853	T	G
14	chr14_40942466	0	40942466	A	C
14	chr14_40944003	0	40944003	C	G
14	chr14_40949640	0	40949640	G	C
14	chr14_40950470	0	40950470	G	C
14	chr14_40970006	0	40970006	T	G
14	chr14_40992789	0	40992789	C	G
14	chr14_41036718	0	41036718	G	T
14	chr14_41042854	0	41042854	C	A
14	chr14_41099733	0	41099733	G	T
14	chr14_41122298	0	41122298	C	A
14	chr14_41127022	0	41127022	G	C
14	chr14_41131319	0	41131319	C	G
14	chr14_41144398	0	41144398	C	G
14	chr14_41216839	0	41216839	T	A
14	chr14_41220897	0	41220897	A	T
14	chr14_41241236	0	41241236	T	A
14	chr14_41255263	0	41255263	G	T
14	chr14_41257136	0	41257136	C	A
14	chr14_41289649	0	41289649	C	A
14	chr14_41299988	0	41299988	T	A
14	chr14_41307292	0	41307292	G	T
14	chr14_41349277	0	41349277	G	C
14	chr14_41352284	0	41352284	G	C
14	chr14_41363598	0	41363598	G	T
14	chr14_41364187	0	41364187	G	C
14	chr14_41387101	0	41387101	A	C
14	chr14_41418477	0	41418477	C	A
14	chr14_41434110	0	41434110	G	T
14	chr14_41442311	0	41442311	C	A
14	chr14_41444564	0	41444564	T	G
14	chr14_41469915	0	41469915	T	A
14	chr14_41484796	0	41484796	G	T
14	chr14_41492853	0	41492853	C	G
14	chr14_41511716	0	41511716	C	A
14	chr14_41521992	0	41521992	G	C
14	chr14_41606992	0	41606992	C	G
14	chr14_41607993	0	41607993	A	T
14	chr14_41620674	0	41620674	T	G
14	chr14_41621599	0	41621599	C	G
14	chr14_41626667	0	41626667	G	C
14	chr14_41628187	0	41628187	A	T
14	chr14_41638497	0	41638497	C	A
14	chr14_41641966	0	41641966	C	G
14	chr14_41648668	0	41648668	G	C
14	chr14_41701928	0	41701928	A	C
14	chr14_41703926	0	41703926	C	G
14	chr14_41707973	0	41707973	G	C
14	chr14_41756182	0	41756182	T	G
14	chr14_41779488	0	41779488	T	G
14	chr14_41783139	0	41783139	A	C
14	chr14_41810424	0	41810424	G	C
14	chr14_41814599	0	41814599	C	G
14	chr14_41849385	0	41849385	G	C
14	chr14_41852196	0	41852196	C	G
14	chr14_41855784	0	41855784	G	T
14	chr14_41859759	0	41859759	C	A
14	chr14_41871553	0	41871553	A	C
14	chr14_41881203	0	41881203	C	A
14	chr14_41920344	0	41920344	A	C
14	chr14_41920434	0	41920434	T	G
14	chr14_41924627	0	41924627	T	G
14	chr14_41931352	0	41931352	G	C
14	chr14_41936365	0	41936365	T	A
14	chr14_41937442	0	41937442	C	A
14	chr14_41973591	0	41973591	G	T
14	chr14_42001676	0	42001676	A	C
14	chr14_42007906	0	42007906	C	G
14	chr14_42011572	0	42011572	G	C
14	chr14_42015951	0	42015951	C	A
14	chr14_42016407	0	42016407	T	G
14	chr14_42021851	0	42021851	C	G
14	chr14_42040143	0	42040143	C	A
14	chr14_42042828	0	42042828	T	A
14	chr14_42065329	0	42065329	A	T
14	chr14_42076889	0	42076889	G	T
14	chr14_42079014	0	42079014	C	A
14	chr14_42087310	0	42087310	A	C
14	chr14_42087700	0	42087700	A	C
14	chr14_42107782	0	42107782	C	G
14	chr14_42121763	0	42121763	T	G
14	chr14_42133301	0	42133301	T	A
14	chr14_42161269	0	42161269	G	T
14	chr14_42206271	0	42206271	C	G
14	chr14_42238859	0	42238859	A	C
14	chr14_42271972	0	42271972	C	A
14	chr14_42287909	0	42287909	C	A
14	chr14_42301006	0	42301006	T	A
14	chr14_42303967	0	42303967	T	A
14	chr14_42310924	0	42310924	A	T
14	chr14_42366540	0	42366540	C	A
14	chr14_42368898	0	42368898	A	C
14	chr14_42378150	0	42378150	G	T
14	chr14_42384118	0	42384118	A	T
14	chr14_42414472	0	42414472	C	G
14	chr14_42425182	0	42425182	A	C
14	chr14_42432949	0	42432949	C	G
14	chr14_42451220	0	42451220	G	T
14	chr14_42456889	0	42456889	A	C
14	chr14_42465399	0	42465399	G	T
14	chr14_42511531	0	42511531	G	C
14	chr14_42520459	0	42520459	T	A
14	chr14_42526249	0	42526249	C	A
14	chr14_42530652	0	42530652	C	A
14	chr14_42540724	0	42540724	G	T
14	chr14_42577813	0	42577813	G	T
14	chr14_42580000	0	42580000	G	C
14	chr14_42583123	0	42583123	A	T
14	chr14_42636217	0	42636217	C	A
14	chr14_42644627	0	42644627	G	T
14	chr14_42675967	0	42675967	C	G
14	chr14_42681670	0	42681670	G	C
14	chr14_42691267	0	42691267	A	T
14	chr14_42761075	0	42761075	A	C
14	chr14_42764692	0	42764692	G	C
14	chr14_42792477	0	42792477	A	T
14	chr14_42796332	0	42796332	G	C
14	chr14_42803357	0	42803357	T	A
14	chr14_42821732	0	42821732	G	C
14	chr14_42827354	0	42827354	G	T
14	chr14_42833639	0	42833639	T	A
14	chr14_42894202	0	42894202	G	T
14	chr14_42905174	0	42905174	G	C
14	chr14_42909943	0	42909943	T	G
14	chr14_42913192	0	42913192	A	C
14	chr14_42946340	0	42946340	C	G
14	chr14_42947492	0	42947492	A	C
14	chr14_42950399	0	42950399	C	G
14	chr14_42988122	0	42988122	C	A
14	chr14_42989506	0	42989506	G	T
14	chr14_43007683	0	43007683	A	C
14	chr14_43060960	0	43060960	C	G
14	chr14_43063161	0	43063161	C	A
14	chr14_43077008	0	43077008	G	C
14	chr14_43089849	0	43089849	G	C
14	chr14_43111553	0	43111553	A	C
14	chr14_43118849	0	43118849	C	G
14	chr14_43125575	0	43125575	T	G
14	chr14_43125940	0	43125940	G	T
14	chr14_43157158	0	43157158	A	C
14	chr14_43160371	0	43160371	G	C
14	chr14_43169277	0	43169277	G	T
14	chr14_43172203	0	43172203	G	C
14	chr14_43172481	0	43172481	T	G
14	chr14_43187232	0	43187232	G	T
14	chr14_43197103	0	43197103	T	G
14	chr14_43207581	0	43207581	A	C
14	chr14_43209697	0	43209697	A	C
14	chr14_43227544	0	43227544	A	C
14	chr14_43229792	0	43229792	C	A
14	chr14_43230320	0	43230320	T	A
14	chr14_43285058	0	43285058	G	C
14	chr14_43286423	0	43286423	A	C
14	chr14_43287924	0	43287924	G	C
14	chr14_43293169	0	43293169	A	C
14	chr14_43305698	0	43305698	A	C
14	chr14_43320417	0	43320417	C	G
14	chr14_43330484	0	43330484	G	T
14	chr14_43334344	0	43334344	G	C
14	chr14_43338369	0	43338369	G	T
14	chr14_43376000	0	43376000	G	T
14	chr14_43382826	0	43382826	T	G
14	chr14_43393124	0	43393124	A	T
14	chr14_43398500	0	43398500	C	A
14	chr14_43400241	0	43400241	T	G
14	chr14_43456625	0	43456625	C	G
14	chr14_43458463	0	43458463	C	G
14	chr14_43459378	0	43459378	T	G
14	chr14_43475974	0	43475974	A	C
14	chr14_43501366	0	43501366	C	G
14	chr14_43520695	0	43520695	C	G
14	chr14_43523936	0	43523936	G	C
14	chr14_43529459	0	43529459	C	G
14	chr14_43538043	0	43538043	G	T
14	chr14_43548402	0	43548402	C	G
14	chr14_43553208	0	43553208	G	T
14	chr14_43558981	0	43558981	C	A
14	chr14_43562435	0	43562435	C	G
14	chr14_43565750	0	43565750	C	G
14	chr14_43567495	0	43567495	T	G
14	chr14_43590624	0	43590624	T	G
14	chr14_43606409	0	43606409	C	A
14	chr14_43610823	0	43610823	G	C
14	chr14_43618424	0	43618424	T	G
14	chr14_43626230	0	43626230	C	A
14	chr14_43630375	0	43630375	A	C
14	chr14_43644549	0	43644549	A	C
14	chr14_43672874	0	43672874	C	A
14	chr14_43675212	0	43675212	G	C
14	chr14_43675538	0	43675538	T	A
14	chr14_43683239	0	43683239	T	A
14	chr14_43692016	0	43692016	C	A
14	chr14_43720936	0	43720936	C	A
14	chr14_43749519	0	43749519	C	G
14	chr14_43859908	0	43859908	T	G
14	chr14_43931209	0	43931209	A	C
14	chr14_43934632	0	43934632	C	G
14	chr14_43968914	0	43968914	G	C
14	chr14_43976882	0	43976882	T	G
14	chr14_43977053	0	43977053	T	A
14	chr14_44035709	0	44035709	A	C
14	chr14_44040792	0	44040792	C	A
14	chr14_44041512	0	44041512	T	G
14	chr14_44051211	0	44051211	C	G
14	chr14_44051684	0	44051684	G	T
14	chr14_44052185	0	44052185	T	A
14	chr14_44088498	0	44088498	G	C
14	chr14_44136130	0	44136130	A	T
14	chr14_44151853	0	44151853	G	C
14	chr14_44160389	0	44160389	A	T
14	chr14_44162878	0	44162878	G	C
14	chr14_44172607	0	44172607	G	T
14	chr14_44209027	0	44209027	G	T
14	chr14_44244145	0	44244145	T	G
14	chr14_44245651	0	44245651	G	C
14	chr14_44259112	0	44259112	C	G
14	chr14_44281157	0	44281157	C	G
14	chr14_44352685	0	44352685	G	C
14	chr14_44371399	0	44371399	A	C
14	chr14_44374848	0	44374848	C	G
14	chr14_44389811	0	44389811	A	C
14	chr14_44389886	0	44389886	G	T
14	chr14_44415035	0	44415035	C	A
14	chr14_44448002	0	44448002	G	C
14	chr14_44476917	0	44476917	G	T
14	chr14_44490943	0	44490943	G	T
14	chr14_44494077	0	44494077	T	G
14	chr14_44494209	0	44494209	A	C
14	chr14_44495564	0	44495564	C	G
14	chr14_44553005	0	44553005	G	C
14	chr14_44556120	0	44556120	A	C
14	chr14_44556161	0	44556161	A	C
14	chr14_44568314	0	44568314	G	C
14	chr14_44584107	0	44584107	C	G
14	chr14_44585659	0	44585659	G	T
14	chr14_44604750	0	44604750	C	G
14	chr14_44635405	0	44635405	C	A
14	chr14_44654190	0	44654190	T	G
14	chr14_44657323	0	44657323	A	T
14	chr14_44663805	0	44663805	G	T
14	chr14_44695716	0	44695716	G	T
14	chr14_44696508	0	44696508	A	C
14	chr14_44713524	0	44713524	C	A
14	chr14_44725986	0	44725986	C	G
14	chr14_44751719	0	44751719	G	T
14	chr14_44779436	0	44779436	G	C
14	chr14_44825482	0	44825482	A	C
14	chr14_44859744	0	44859744	G	T
14	chr14_44868676	0	44868676	A	T
14	chr14_44879704	0	44879704	A	T
14	chr14_44889205	0	44889205	G	C
14	chr14_44889648	0	44889648	G	T
14	chr14_44906872	0	44906872	G	C
14	chr14_44910985	0	44910985	T	G
14	chr14_44926919	0	44926919	T	A
14	chr14_44937546	0	44937546	A	T
14	chr14_44948885	0	44948885	G	C
14	chr14_44968744	0	44968744	A	C
14	chr14_44982377	0	44982377	G	T
14	chr14_45014558	0	45014558	G	T
14	chr14_45030107	0	45030107	G	T
14	chr14_45042963	0	45042963	G	C
14	chr14_45054242	0	45054242	C	A
14	chr14_45080473	0	45080473	C	G
14	chr14_45109039	0	45109039	C	G
14	chr14_45112657	0	45112657	C	A
14	chr14_45117264	0	45117264	T	A
14	chr14_45128953	0	45128953	G	C
14	chr14_45143767	0	45143767	C	G
14	chr14_45145924	0	45145924	G	C
14	chr14_45180353	0	45180353	A	T
14	chr14_45213931	0	45213931	C	G
14	chr14_45223398	0	45223398	T	A
14	chr14_45225693	0	45225693	G	T
14	chr14_45240799	0	45240799	G	C
14	chr14_45241110	0	45241110	G	T
14	chr14_45250437	0	45250437	C	A
14	chr14_45284810	0	45284810	T	G
14	chr14_45288493	0	45288493	A	C
14	chr14_45298646	0	45298646	C	G
14	chr14_45337562	0	45337562	A	T
14	chr14_45350253	0	45350253	G	C
14	chr14_45372536	0	45372536	G	T
14	chr14_45373558	0	45373558	T	G
14	chr14_45407380	0	45407380	C	A
14	chr14_45426009	0	45426009	G	T
14	chr14_45455645	0	45455645	T	A
14	chr14_45472265	0	45472265	C	G
14	chr14_45474894	0	45474894	A	C
14	chr14_45486189	0	45486189	T	G
14	chr14_45502274	0	45502274	A	T
14	chr14_45514245	0	45514245	C	A
14	chr14_45517717	0	45517717	A	C
14	chr14_45540118	0	45540118	G	C
14	chr14_45557421	0	45557421	A	C
14	chr14_45583155	0	45583155	A	C
14	chr14_45634642	0	45634642	T	G
14	chr14_45665362	0	45665362	G	C
14	chr14_45723829	0	45723829	G	C
14	chr14_45729794	0	45729794	C	A
14	chr14_45732817	0	45732817	C	A
14	chr14_45759417	0	45759417	T	G
14	chr14_45774770	0	45774770	G	T
14	chr14_45779007	0	45779007	C	G
14	chr14_45780534	0	45780534	C	A
14	chr14_45795391	0	45795391	A	C
14	chr14_45805178	0	45805178	G	T
14	chr14_45825260	0	45825260	A	C
14	chr14_45847899	0	45847899	G	T
14	chr14_45895697	0	45895697	G	T
14	chr14_45897521	0	45897521	A	C
14	chr14_45925277	0	45925277	G	T
14	chr14_45927682	0	45927682	C	A
14	chr14_45938759	0	45938759	G	C
14	chr14_45987486	0	45987486	G	T
14	chr14_45995791	0	45995791	C	G
14	chr14_46015043	0	46015043	G	T
14	chr14_46018131	0	46018131	A	C
14	chr14_46022237	0	46022237	A	C
14	chr14_46023099	0	46023099	C	G
14	chr14_46068244	0	46068244	T	G
14	chr14_46082037	0	46082037	G	T
14	chr14_46108953	0	46108953	C	A
14	chr14_46111970	0	46111970	T	A
14	chr14_46112469	0	46112469	T	G
14	chr14_46135858	0	46135858	A	T
14	chr14_46154041	0	46154041	G	T
14	chr14_46156772	0	46156772	A	C
14	chr14_46160086	0	46160086	T	G
14	chr14_46161026	0	46161026	A	C
14	chr14_46169038	0	46169038	G	T
14	chr14_46170565	0	46170565	C	A
14	chr14_46194450	0	46194450	C	A
14	chr14_46205837	0	46205837	C	A
14	chr14_46219159	0	46219159	T	A
14	chr14_46241110	0	46241110	T	G
14	chr14_46246096	0	46246096	G	T
14	chr14_46247443	0	46247443	G	T
14	chr14_46252440	0	46252440	C	A
14	chr14_46258946	0	46258946	A	C
14	chr14_46271289	0	46271289	G	C
14	chr14_46279343	0	46279343	A	C
14	chr14_46288927	0	46288927	T	G
14	chr14_46301822	0	46301822	T	G
14	chr14_46346225	0	46346225	A	T
14	chr14_46359728	0	46359728	C	G
14	chr14_46368185	0	46368185	G	C
14	chr14_46373378	0	46373378	C	G
14	chr14_46382177	0	46382177	G	T
14	chr14_46387773	0	46387773	T	G
14	chr14_46390809	0	46390809	G	C
14	chr14_46417776	0	46417776	T	A
14	chr14_46480553	0	46480553	C	A
14	chr14_46489004	0	46489004	T	A
14	chr14_46501701	0	46501701	G	T
14	chr14_46522510	0	46522510	C	A
14	chr14_46527506	0	46527506	C	G
14	chr14_46547654	0	46547654	G	T
14	chr14_46554717	0	46554717	G	C
14	chr14_46576038	0	46576038	A	C
14	chr14_46588878	0	46588878	G	T
14	chr14_46601633	0	46601633	T	G
14	chr14_46602903	0	46602903	C	G
14	chr14_46630959	0	46630959	G	C
14	chr14_46644602	0	46644602	G	T
14	chr14_46685798	0	46685798	G	T
14	chr14_46687832	0	46687832	T	A
14	chr14_46750832	0	46750832	T	G
14	chr14_46752255	0	46752255	G	C
14	chr14_46760398	0	46760398	T	G
14	chr14_46763725	0	46763725	A	T
14	chr14_46764947	0	46764947	G	C
14	chr14_46773700	0	46773700	C	A
14	chr14_46774773	0	46774773	C	A
14	chr14_46775454	0	46775454	T	A
14	chr14_46777785	0	46777785	G	T
14	chr14_46783471	0	46783471	C	G
14	chr14_46790415	0	46790415	T	G
14	chr14_46793760	0	46793760	G	C
14	chr14_46832647	0	46832647	C	A
14	chr14_46891564	0	46891564	G	T
14	chr14_46902544	0	46902544	G	T
14	chr14_46916728	0	46916728	T	A
14	chr14_46925024	0	46925024	A	C
14	chr14_46930046	0	46930046	T	A
14	chr14_46939759	0	46939759	C	A
14	chr14_46974787	0	46974787	G	C
14	chr14_46981045	0	46981045	C	G
14	chr14_46991603	0	46991603	A	C
14	chr14_46992098	0	46992098	A	T
14	chr14_47008509	0	47008509	A	C
14	chr14_47010559	0	47010559	G	C
14	chr14_47018911	0	47018911	T	A
14	chr14_47030137	0	47030137	G	C
14	chr14_47045815	0	47045815	T	A
14	chr14_47046179	0	47046179	C	A
14	chr14_47056529	0	47056529	C	A
14	chr14_47074389	0	47074389	G	C
14	chr14_47102196	0	47102196	A	C
14	chr14_47111964	0	47111964	T	A
14	chr14_47126362	0	47126362	C	G
14	chr14_47156086	0	47156086	A	T
14	chr14_47173831	0	47173831	G	T
14	chr14_47194235	0	47194235	C	A
14	chr14_47205614	0	47205614	C	A
14	chr14_47238251	0	47238251	G	T
14	chr14_47250028	0	47250028	C	G
14	chr14_47255985	0	47255985	T	G
14	chr14_47267031	0	47267031	C	A
14	chr14_47280500	0	47280500	C	G
14	chr14_47292906	0	47292906	T	A
14	chr14_47302526	0	47302526	A	T
14	chr14_47325403	0	47325403	C	A
14	chr14_47334946	0	47334946	C	G
14	chr14_47338031	0	47338031	A	T
14	chr14_47340337	0	47340337	T	G
14	chr14_47348155	0	47348155	A	C
14	chr14_47356359	0	47356359	T	G
14	chr14_47357363	0	47357363	A	C
14	chr14_47362519	0	47362519	C	A
14	chr14_47392226	0	47392226	A	C
14	chr14_47399697	0	47399697	A	C
14	chr14_47427510	0	47427510	C	A
14	chr14_47442171	0	47442171	C	G
14	chr14_47489568	0	47489568	G	C
14	chr14_47500367	0	47500367	G	C
14	chr14_47518392	0	47518392	T	A
14	chr14_47520082	0	47520082	G	C
14	chr14_47536970	0	47536970	T	G
14	chr14_47543893	0	47543893	C	A
14	chr14_47567843	0	47567843	C	G
14	chr14_47582274	0	47582274	A	C
14	chr14_47596087	0	47596087	A	T
14	chr14_47610605	0	47610605	C	A
14	chr14_47612908	0	47612908	G	T
14	chr14_47625882	0	47625882	C	A
14	chr14_47645453	0	47645453	T	G
14	chr14_47649638	0	47649638	C	A
14	chr14_47650567	0	47650567	A	C
14	chr14_47653787	0	47653787	G	T
14	chr14_47662337	0	47662337	A	C
14	chr14_47668158	0	47668158	T	A
14	chr14_47688341	0	47688341	G	C
14	chr14_47688962	0	47688962	G	C
14	chr14_47697782	0	47697782	G	T
14	chr14_47756870	0	47756870	G	T
14	chr14_47762563	0	47762563	G	C
14	chr14_47766848	0	47766848	T	G
14	chr14_47789047	0	47789047	C	G
14	chr14_47798426	0	47798426	C	A
14	chr14_47832370	0	47832370	C	G
14	chr14_47858418	0	47858418	G	T
14	chr14_47873863	0	47873863	A	T
14	chr14_47886296	0	47886296	T	G
14	chr14_47896115	0	47896115	G	T
14	chr14_47899503	0	47899503	G	C
14	chr14_47905567	0	47905567	T	A
14	chr14_47920495	0	47920495	T	G
14	chr14_48034195	0	48034195	C	A
14	chr14_48044784	0	48044784	G	C
14	chr14_48049602	0	48049602	T	G
14	chr14_48060546	0	48060546	A	C
14	chr14_48062303	0	48062303	C	G
14	chr14_48093595	0	48093595	C	G
14	chr14_48118081	0	48118081	A	T
14	chr14_48167519	0	48167519	A	C
14	chr14_48177037	0	48177037	A	T
14	chr14_48187673	0	48187673	T	G
14	chr14_48187967	0	48187967	C	A
14	chr14_48232292	0	48232292	C	A
14	chr14_48248158	0	48248158	G	T
14	chr14_48264792	0	48264792	G	T
14	chr14_48280178	0	48280178	A	C
14	chr14_48295377	0	48295377	T	G
14	chr14_48304860	0	48304860	G	T
14	chr14_48304875	0	48304875	C	G
14	chr14_48310415	0	48310415	G	T
14	chr14_48322521	0	48322521	A	C
14	chr14_48333360	0	48333360	C	A
14	chr14_48352143	0	48352143	C	G
14	chr14_48354631	0	48354631	C	G
14	chr14_48366414	0	48366414	G	C
14	chr14_48369308	0	48369308	T	G
14	chr14_48380323	0	48380323	T	A
14	chr14_48392778	0	48392778	C	G
14	chr14_48426791	0	48426791	G	T
14	chr14_48447187	0	48447187	C	A
14	chr14_48456646	0	48456646	A	C
14	chr14_48457433	0	48457433	A	T
14	chr14_48466041	0	48466041	A	T
14	chr14_48473282	0	48473282	C	A
14	chr14_48473490	0	48473490	A	C
14	chr14_48491061	0	48491061	A	T
14	chr14_48506301	0	48506301	G	C
14	chr14_48506997	0	48506997	G	T
14	chr14_48529231	0	48529231	A	T
14	chr14_48593590	0	48593590	G	T
14	chr14_48611059	0	48611059	T	G
14	chr14_48622165	0	48622165	T	G
14	chr14_48623742	0	48623742	T	A
14	chr14_48633352	0	48633352	G	C
14	chr14_48647652	0	48647652	C	G
14	chr14_48664085	0	48664085	C	G
14	chr14_48687423	0	48687423	A	C
14	chr14_48691970	0	48691970	A	C
14	chr14_48697143	0	48697143	A	T
14	chr14_48701228	0	48701228	C	A
14	chr14_48702630	0	48702630	C	A
14	chr14_48719447	0	48719447	G	T
14	chr14_48733587	0	48733587	G	T
14	chr14_48755638	0	48755638	C	G
14	chr14_48764117	0	48764117	T	G
14	chr14_48774997	0	48774997	C	A
14	chr14_48831308	0	48831308	C	A
14	chr14_48834072	0	48834072	C	G
14	chr14_48857686	0	48857686	C	G
14	chr14_48877872	0	48877872	T	A
14	chr14_48912500	0	48912500	A	C
14	chr14_48931008	0	48931008	T	A
14	chr14_48945740	0	48945740	C	G
14	chr14_48953852	0	48953852	A	C
14	chr14_48954972	0	48954972	A	C
14	chr14_48963255	0	48963255	C	A
14	chr14_48997782	0	48997782	C	G
14	chr14_49030504	0	49030504	T	G
14	chr14_49052705	0	49052705	T	A
14	chr14_49053049	0	49053049	T	A
14	chr14_49097241	0	49097241	G	T
14	chr14_49107539	0	49107539	G	T
14	chr14_49119133	0	49119133	T	G
14	chr14_49120973	0	49120973	G	C
14	chr14_49132684	0	49132684	C	A
14	chr14_49133984	0	49133984	C	A
14	chr14_49147460	0	49147460	T	A
14	chr14_49147909	0	49147909	T	A
14	chr14_49157906	0	49157906	T	G
14	chr14_49170549	0	49170549	G	C
14	chr14_49171543	0	49171543	A	T
14	chr14_49172864	0	49172864	C	A
14	chr14_49179173	0	49179173	T	A
14	chr14_49195597	0	49195597	A	C
14	chr14_49201641	0	49201641	G	T
14	chr14_49215710	0	49215710	G	T
14	chr14_49218096	0	49218096	C	A
14	chr14_49225616	0	49225616	G	C
14	chr14_49226815	0	49226815	C	G
14	chr14_49228302	0	49228302	A	C
14	chr14_49233456	0	49233456	C	G
14	chr14_49240492	0	49240492	T	A
14	chr14_49275615	0	49275615	G	T
14	chr14_49303688	0	49303688	C	G
14	chr14_49327994	0	49327994	T	A
14	chr14_49341822	0	49341822	T	A
14	chr14_49352517	0	49352517	C	G
14	chr14_49357459	0	49357459	C	G
14	chr14_49360662	0	49360662	C	G
14	chr14_49372627	0	49372627	A	C
14	chr14_49401376	0	49401376	A	C
14	chr14_49406802	0	49406802	G	C
14	chr14_49470491	0	49470491	T	G
14	chr14_49476421	0	49476421	G	T
14	chr14_49477030	0	49477030	T	G
14	chr14_49481334	0	49481334	T	A
14	chr14_49503976	0	49503976	C	G
14	chr14_49508115	0	49508115	T	A
14	chr14_49520424	0	49520424	G	T
14	chr14_49539096	0	49539096	C	G
14	chr14_49544353	0	49544353	T	A
14	chr14_49544934	0	49544934	C	A
14	chr14_49552987	0	49552987	C	G
14	chr14_49558947	0	49558947	A	C
14	chr14_49561091	0	49561091	C	G
14	chr14_49561952	0	49561952	C	G
14	chr14_49594973	0	49594973	C	A
14	chr14_49618417	0	49618417	A	C
14	chr14_49620871	0	49620871	T	G
14	chr14_49642508	0	49642508	G	T
14	chr14_49648945	0	49648945	T	A
14	chr14_49656686	0	49656686	A	C
14	chr14_49661187	0	49661187	C	G
14	chr14_49675140	0	49675140	T	G
14	chr14_49681241	0	49681241	T	G
14	chr14_49689115	0	49689115	C	G
14	chr14_49691927	0	49691927	T	G
14	chr14_49715539	0	49715539	C	A
14	chr14_49720291	0	49720291	G	C
14	chr14_49723879	0	49723879	T	G
14	chr14_49741602	0	49741602	G	C
14	chr14_49743740	0	49743740	C	A
14	chr14_49749160	0	49749160	T	G
14	chr14_49782853	0	49782853	C	A
14	chr14_49791615	0	49791615	T	A
14	chr14_49843162	0	49843162	A	T
14	chr14_49858580	0	49858580	G	C
14	chr14_49867447	0	49867447	G	T
14	chr14_49907310	0	49907310	C	A
14	chr14_49930743	0	49930743	C	G
14	chr14_49934183	0	49934183	C	G
14	chr14_49942699	0	49942699	T	G
14	chr14_49943117	0	49943117	T	A
14	chr14_49964971	0	49964971	T	G
14	chr14_49986147	0	49986147	C	A
14	chr14_49991620	0	49991620	T	G
14	chr14_49992310	0	49992310	A	C
14	chr14_49995964	0	49995964	C	A
14	chr14_50002142	0	50002142	A	T
14	chr14_50016077	0	50016077	C	G
14	chr14_50055991	0	50055991	A	T
14	chr14_50059930	0	50059930	C	A
14	chr14_50064047	0	50064047	G	T
14	chr14_50072910	0	50072910	C	A
14	chr14_50115457	0	50115457	C	A
14	chr14_50121916	0	50121916	T	A
14	chr14_50123367	0	50123367	A	T
14	chr14_50133708	0	50133708	G	T
14	chr14_50138388	0	50138388	C	G
14	chr14_50205915	0	50205915	A	T
14	chr14_50208593	0	50208593	T	A
14	chr14_50225193	0	50225193	A	T
14	chr14_50251480	0	50251480	A	C
14	chr14_50262350	0	50262350	T	G
14	chr14_50269228	0	50269228	G	C
14	chr14_50287647	0	50287647	C	G
14	chr14_50289357	0	50289357	G	C
14	chr14_50291317	0	50291317	C	A
14	chr14_50307762	0	50307762	A	C
14	chr14_50324730	0	50324730	C	G
14	chr14_50326258	0	50326258	T	A
14	chr14_50335776	0	50335776	C	G
14	chr14_50360362	0	50360362	G	C
14	chr14_50363996	0	50363996	A	C
14	chr14_50365306	0	50365306	G	T
14	chr14_50380229	0	50380229	A	C
14	chr14_50384510	0	50384510	A	C
14	chr14_50515605	0	50515605	T	G
14	chr14_50516873	0	50516873	C	A
14	chr14_50528595	0	50528595	A	C
14	chr14_50547058	0	50547058	T	A
14	chr14_50547662	0	50547662	C	A
14	chr14_50551269	0	50551269	G	C
14	chr14_50555505	0	50555505	G	C
14	chr14_50571264	0	50571264	G	T
14	chr14_50587769	0	50587769	T	G
14	chr14_50589022	0	50589022	G	T
14	chr14_50595896	0	50595896	T	G
14	chr14_50597307	0	50597307	C	G
14	chr14_50598569	0	50598569	G	T
14	chr14_50617378	0	50617378	C	A
14	chr14_50619908	0	50619908	G	T
14	chr14_50629097	0	50629097	A	C
14	chr14_50635949	0	50635949	T	G
14	chr14_50650424	0	50650424	C	A
14	chr14_50672934	0	50672934	G	T
14	chr14_50770681	0	50770681	G	C
14	chr14_50787806	0	50787806	G	T
14	chr14_50792067	0	50792067	G	C
14	chr14_50803093	0	50803093	C	A
14	chr14_50846796	0	50846796	C	A
14	chr14_50853128	0	50853128	G	T
14	chr14_50862882	0	50862882	A	C
14	chr14_50879589	0	50879589	A	T
14	chr14_50888514	0	50888514	G	C
14	chr14_50894400	0	50894400	C	G
14	chr14_50920105	0	50920105	T	A
14	chr14_50961154	0	50961154	A	T
14	chr14_50963236	0	50963236	T	G
14	chr14_50980401	0	50980401	G	C
14	chr14_51000183	0	51000183	C	A
14	chr14_51012462	0	51012462	A	T
14	chr14_51015576	0	51015576	C	A
14	chr14_51016646	0	51016646	T	A
14	chr14_51024758	0	51024758	C	G
14	chr14_51041496	0	51041496	G	C
14	chr14_51044507	0	51044507	G	T
14	chr14_51063601	0	51063601	G	C
14	chr14_51064981	0	51064981	C	A
14	chr14_51078109	0	51078109	C	G
14	chr14_51101565	0	51101565	T	G
14	chr14_51129400	0	51129400	C	G
14	chr14_51156187	0	51156187	C	A
14	chr14_51179399	0	51179399	A	T
14	chr14_51186187	0	51186187	G	T
14	chr14_51218683	0	51218683	C	G
14	chr14_51221147	0	51221147	T	G
14	chr14_51238686	0	51238686	A	T
14	chr14_51252315	0	51252315	G	C
14	chr14_51262863	0	51262863	T	A
14	chr14_51276864	0	51276864	G	T
14	chr14_51333368	0	51333368	G	T
14	chr14_51358108	0	51358108	G	C
14	chr14_51359079	0	51359079	A	C
14	chr14_51423350	0	51423350	A	C
14	chr14_51436807	0	51436807	T	G
14	chr14_51444083	0	51444083	G	C
14	chr14_51461282	0	51461282	T	A
14	chr14_51462227	0	51462227	C	A
14	chr14_51485200	0	51485200	G	T
14	chr14_51499742	0	51499742	C	A
14	chr14_51501578	0	51501578	C	G
14	chr14_51504335	0	51504335	G	C
14	chr14_51524238	0	51524238	A	T
14	chr14_51544498	0	51544498	C	A
14	chr14_51544705	0	51544705	T	G
14	chr14_51546188	0	51546188	C	A
14	chr14_51551512	0	51551512	G	T
14	chr14_51570840	0	51570840	A	C
14	chr14_51591282	0	51591282	G	T
14	chr14_51592961	0	51592961	C	A
14	chr14_51603552	0	51603552	A	T
14	chr14_51633670	0	51633670	C	A
14	chr14_51641204	0	51641204	A	C
14	chr14_51658196	0	51658196	G	C
14	chr14_51701726	0	51701726	C	G
14	chr14_51735429	0	51735429	T	G
14	chr14_51744440	0	51744440	T	G
14	chr14_51752898	0	51752898	C	G
14	chr14_51788718	0	51788718	G	C
14	chr14_51805051	0	51805051	G	C
14	chr14_51822838	0	51822838	T	G
14	chr14_51829472	0	51829472	C	A
14	chr14_51837705	0	51837705	G	C
14	chr14_51872020	0	51872020	C	A
14	chr14_51894758	0	51894758	T	G
14	chr14_51901932	0	51901932	G	T
14	chr14_51912036	0	51912036	C	G
14	chr14_51917443	0	51917443	G	C
14	chr14_51921450	0	51921450	T	G
14	chr14_51927487	0	51927487	A	T
14	chr14_51970343	0	51970343	T	A
14	chr14_51981920	0	51981920	A	T
14	chr14_52068012	0	52068012	A	C
14	chr14_52082431	0	52082431	T	G
14	chr14_52087880	0	52087880	A	T
14	chr14_52105299	0	52105299	T	A
14	chr14_52107615	0	52107615	T	A
14	chr14_52114818	0	52114818	T	G
14	chr14_52131466	0	52131466	G	C
14	chr14_52212070	0	52212070	T	A
14	chr14_52223460	0	52223460	A	T
14	chr14_52229212	0	52229212	A	C
14	chr14_52235793	0	52235793	C	A
14	chr14_52301733	0	52301733	C	G
14	chr14_52314805	0	52314805	G	T
14	chr14_52329965	0	52329965	G	T
14	chr14_52377944	0	52377944	C	G
14	chr14_52380196	0	52380196	C	A
14	chr14_52388688	0	52388688	T	G
14	chr14_52438388	0	52438388	T	G
14	chr14_52525441	0	52525441	A	C
14	chr14_52552353	0	52552353	A	T
14	chr14_52628260	0	52628260	A	T
14	chr14_52628289	0	52628289	T	G
14	chr14_52643070	0	52643070	A	T
14	chr14_52669811	0	52669811	T	G
14	chr14_52672064	0	52672064	C	G
14	chr14_52688505	0	52688505	A	T
14	chr14_52716231	0	52716231	T	A
14	chr14_52722298	0	52722298	C	G
14	chr14_52786800	0	52786800	G	C
14	chr14_52810290	0	52810290	C	A
14	chr14_52845303	0	52845303	C	G
14	chr14_52857134	0	52857134	C	A
14	chr14_52902784	0	52902784	T	G
14	chr14_52920807	0	52920807	G	C
14	chr14_52942061	0	52942061	T	A
14	chr14_52950769	0	52950769	G	C
14	chr14_52972898	0	52972898	A	C
14	chr14_52973893	0	52973893	C	A
14	chr14_52985105	0	52985105	T	A
14	chr14_52992035	0	52992035	T	A
14	chr14_52994010	0	52994010	A	C
14	chr14_53006206	0	53006206	G	T
14	chr14_53007517	0	53007517	C	A
14	chr14_53009416	0	53009416	A	T
14	chr14_53027216	0	53027216	T	G
14	chr14_53040008	0	53040008	A	C
14	chr14_53059011	0	53059011	A	C
14	chr14_53077224	0	53077224	G	C
14	chr14_53090538	0	53090538	C	G
14	chr14_53093781	0	53093781	T	A
14	chr14_53112510	0	53112510	G	C
14	chr14_53121815	0	53121815	C	A
14	chr14_53126813	0	53126813	G	T
14	chr14_53174507	0	53174507	T	A
14	chr14_53176574	0	53176574	G	C
14	chr14_53197424	0	53197424	T	A
14	chr14_53227687	0	53227687	C	G
14	chr14_53230365	0	53230365	G	C
14	chr14_53230536	0	53230536	A	T
14	chr14_53236861	0	53236861	T	G
14	chr14_53248890	0	53248890	G	T
14	chr14_53283423	0	53283423	T	A
14	chr14_53286084	0	53286084	A	T
14	chr14_53300109	0	53300109	G	T
14	chr14_53311568	0	53311568	T	A
14	chr14_53391341	0	53391341	C	G
14	chr14_53409494	0	53409494	T	A
14	chr14_53445770	0	53445770	G	T
14	chr14_53451185	0	53451185	A	T
14	chr14_53513187	0	53513187	G	C
14	chr14_53526994	0	53526994	A	T
14	chr14_53527754	0	53527754	A	T
14	chr14_53537811	0	53537811	A	T
14	chr14_53539400	0	53539400	C	G
14	chr14_53547495	0	53547495	G	C
14	chr14_53577552	0	53577552	G	C
14	chr14_53579533	0	53579533	G	C
14	chr14_53606759	0	53606759	T	G
14	chr14_53657501	0	53657501	T	G
14	chr14_53680122	0	53680122	G	C
14	chr14_53686195	0	53686195	A	C
14	chr14_53687812	0	53687812	G	C
14	chr14_53704228	0	53704228	C	G
14	chr14_53738009	0	53738009	C	A
14	chr14_53787862	0	53787862	G	C
14	chr14_53819698	0	53819698	G	T
14	chr14_53840436	0	53840436	C	A
14	chr14_53842822	0	53842822	C	G
14	chr14_53851605	0	53851605	G	C
14	chr14_53856628	0	53856628	G	T
14	chr14_53858086	0	53858086	C	A
14	chr14_53858853	0	53858853	C	A
14	chr14_53859576	0	53859576	C	A
14	chr14_53870084	0	53870084	G	C
14	chr14_53889384	0	53889384	C	G
14	chr14_53895533	0	53895533	G	T
14	chr14_53896494	0	53896494	T	G
14	chr14_53902880	0	53902880	C	G
14	chr14_53929956	0	53929956	C	G
14	chr14_53947473	0	53947473	C	A
14	chr14_53962352	0	53962352	A	C
14	chr14_53981033	0	53981033	C	A
14	chr14_53999803	0	53999803	C	A
14	chr14_54056262	0	54056262	C	G
14	chr14_54064113	0	54064113	G	C
14	chr14_54076677	0	54076677	T	A
14	chr14_54094961	0	54094961	C	G
14	chr14_54095940	0	54095940	G	C
14	chr14_54106969	0	54106969	T	G
14	chr14_54110514	0	54110514	A	C
14	chr14_54156265	0	54156265	C	G
14	chr14_54233876	0	54233876	T	G
14	chr14_54269037	0	54269037	G	T
14	chr14_54271366	0	54271366	C	A
14	chr14_54293552	0	54293552	T	A
14	chr14_54329309	0	54329309	A	T
14	chr14_54359412	0	54359412	T	G
14	chr14_54369110	0	54369110	A	C
14	chr14_54386627	0	54386627	T	G
14	chr14_54390974	0	54390974	G	C
14	chr14_54391293	0	54391293	G	T
14	chr14_54404357	0	54404357	G	T
14	chr14_54429785	0	54429785	C	G
14	chr14_54434896	0	54434896	A	T
14	chr14_54438447	0	54438447	C	A
14	chr14_54448928	0	54448928	C	A
14	chr14_54457486	0	54457486	C	G
14	chr14_54460227	0	54460227	A	T
14	chr14_54481025	0	54481025	T	G
14	chr14_54485888	0	54485888	G	C
14	chr14_54540295	0	54540295	G	T
14	chr14_54545386	0	54545386	C	G
14	chr14_54556591	0	54556591	T	G
14	chr14_54560116	0	54560116	T	G
14	chr14_54560876	0	54560876	G	T
14	chr14_54561441	0	54561441	T	G
14	chr14_54569804	0	54569804	G	C
14	chr14_54580230	0	54580230	A	T
14	chr14_54601741	0	54601741	A	T
14	chr14_54604912	0	54604912	A	T
14	chr14_54611998	0	54611998	A	T
14	chr14_54630920	0	54630920	A	T
14	chr14_54633479	0	54633479	C	G
14	chr14_54644875	0	54644875	T	G
14	chr14_54646903	0	54646903	T	G
14	chr14_54672885	0	54672885	G	C
14	chr14_54694323	0	54694323	C	A
14	chr14_54695069	0	54695069	G	T
14	chr14_54714543	0	54714543	A	C
14	chr14_54720413	0	54720413	A	T
14	chr14_54758932	0	54758932	T	G
14	chr14_54771048	0	54771048	A	C
14	chr14_54792858	0	54792858	C	G
14	chr14_54836892	0	54836892	T	G
14	chr14_54859021	0	54859021	T	G
14	chr14_54866188	0	54866188	C	G
14	chr14_54871334	0	54871334	C	A
14	chr14_54872944	0	54872944	C	G
14	chr14_54883041	0	54883041	C	G
14	chr14_54888740	0	54888740	T	G
14	chr14_54890776	0	54890776	G	T
14	chr14_54893436	0	54893436	A	T
14	chr14_54894243	0	54894243	T	A
14	chr14_54895985	0	54895985	T	G
14	chr14_54903913	0	54903913	T	G
14	chr14_54909723	0	54909723	C	G
14	chr14_54918553	0	54918553	G	C
14	chr14_54929681	0	54929681	C	A
14	chr14_54939000	0	54939000	C	G
14	chr14_54969765	0	54969765	G	T
14	chr14_54973126	0	54973126	G	T
14	chr14_54987572	0	54987572	A	T
14	chr14_54988415	0	54988415	G	T
14	chr14_55003823	0	55003823	G	C
14	chr14_55008777	0	55008777	G	T
14	chr14_55028541	0	55028541	A	T
14	chr14_55070806	0	55070806	G	C
14	chr14_55084773	0	55084773	C	G
14	chr14_55089309	0	55089309	A	C
14	chr14_55102987	0	55102987	C	A
14	chr14_55114622	0	55114622	A	T
14	chr14_55115751	0	55115751	T	G
14	chr14_55128670	0	55128670	C	G
14	chr14_55136161	0	55136161	C	A
14	chr14_55140989	0	55140989	G	T
14	chr14_55165001	0	55165001	G	T
14	chr14_55172031	0	55172031	T	A
14	chr14_55203629	0	55203629	G	T
14	chr14_55219800	0	55219800	A	C
14	chr14_55232131	0	55232131	C	G
14	chr14_55249007	0	55249007	G	T
14	chr14_55263024	0	55263024	G	T
14	chr14_55286709	0	55286709	C	G
14	chr14_55299920	0	55299920	G	T
14	chr14_55337691	0	55337691	A	T
14	chr14_55339633	0	55339633	A	C
14	chr14_55341537	0	55341537	A	T
14	chr14_55369695	0	55369695	C	A
14	chr14_55395706	0	55395706	A	C
14	chr14_55403308	0	55403308	T	G
14	chr14_55421176	0	55421176	C	G
14	chr14_55489078	0	55489078	T	G
14	chr14_55500897	0	55500897	T	G
14	chr14_55507191	0	55507191	G	C
14	chr14_55574657	0	55574657	T	G
14	chr14_55581600	0	55581600	A	C
14	chr14_55596572	0	55596572	A	T
14	chr14_55601698	0	55601698	C	G
14	chr14_55615901	0	55615901	T	A
14	chr14_55616554	0	55616554	G	C
14	chr14_55644276	0	55644276	C	A
14	chr14_55647373	0	55647373	C	A
14	chr14_55673209	0	55673209	G	C
14	chr14_55677954	0	55677954	C	G
14	chr14_55690355	0	55690355	G	T
14	chr14_55703726	0	55703726	T	G
14	chr14_55722813	0	55722813	G	C
14	chr14_55737420	0	55737420	A	C
14	chr14_55801917	0	55801917	A	C
14	chr14_55808590	0	55808590	G	C
14	chr14_55824639	0	55824639	G	T
14	chr14_55827706	0	55827706	C	A
14	chr14_55833785	0	55833785	G	T
14	chr14_55844940	0	55844940	T	G
14	chr14_55856257	0	55856257	G	C
14	chr14_55883720	0	55883720	G	T
14	chr14_55910980	0	55910980	A	C
14	chr14_55917748	0	55917748	A	T
14	chr14_55928819	0	55928819	G	C
14	chr14_55934421	0	55934421	T	G
14	chr14_55940553	0	55940553	A	T
14	chr14_55966562	0	55966562	C	G
14	chr14_55992186	0	55992186	T	A
14	chr14_55996747	0	55996747	G	T
14	chr14_56018636	0	56018636	A	T
14	chr14_56023793	0	56023793	G	T
14	chr14_56027328	0	56027328	G	C
14	chr14_56060174	0	56060174	T	A
14	chr14_56061220	0	56061220	C	G
14	chr14_56069813	0	56069813	C	G
14	chr14_56076186	0	56076186	T	A
14	chr14_56085362	0	56085362	G	T
14	chr14_56095749	0	56095749	G	T
14	chr14_56138033	0	56138033	G	C
14	chr14_56148658	0	56148658	G	C
14	chr14_56149966	0	56149966	C	G
14	chr14_56174864	0	56174864	G	C
14	chr14_56175899	0	56175899	G	C
14	chr14_56188695	0	56188695	G	T
14	chr14_56209056	0	56209056	G	T
14	chr14_56221098	0	56221098	G	T
14	chr14_56230527	0	56230527	T	A
14	chr14_56236822	0	56236822	T	A
14	chr14_56285279	0	56285279	A	T
14	chr14_56287812	0	56287812	T	A
14	chr14_56289432	0	56289432	T	A
14	chr14_56294275	0	56294275	T	G
14	chr14_56296892	0	56296892	C	G
14	chr14_56308133	0	56308133	C	G
14	chr14_56322250	0	56322250	A	T
14	chr14_56324579	0	56324579	C	A
14	chr14_56346941	0	56346941	G	C
14	chr14_56367338	0	56367338	G	C
14	chr14_56379060	0	56379060	A	C
14	chr14_56384855	0	56384855	A	T
14	chr14_56420099	0	56420099	G	T
14	chr14_56433071	0	56433071	C	A
14	chr14_56438922	0	56438922	T	G
14	chr14_56452002	0	56452002	C	A
14	chr14_56465170	0	56465170	C	A
14	chr14_56490797	0	56490797	A	T
14	chr14_56526020	0	56526020	T	A
14	chr14_56544169	0	56544169	C	A
14	chr14_56571941	0	56571941	G	T
14	chr14_56589233	0	56589233	G	C
14	chr14_56596703	0	56596703	C	G
14	chr14_56596961	0	56596961	T	A
14	chr14_56627550	0	56627550	A	T
14	chr14_56645250	0	56645250	C	G
14	chr14_56646974	0	56646974	C	A
14	chr14_56665679	0	56665679	T	G
14	chr14_56673293	0	56673293	G	T
14	chr14_56694836	0	56694836	C	A
14	chr14_56700017	0	56700017	A	C
14	chr14_56700159	0	56700159	C	G
14	chr14_56736069	0	56736069	C	A
14	chr14_56742823	0	56742823	G	T
14	chr14_56787297	0	56787297	G	C
14	chr14_56804590	0	56804590	G	T
14	chr14_56827647	0	56827647	G	T
14	chr14_56897397	0	56897397	G	C
14	chr14_56900819	0	56900819	C	A
14	chr14_56913760	0	56913760	G	T
14	chr14_56914279	0	56914279	G	T
14	chr14_56918585	0	56918585	T	G
14	chr14_56942213	0	56942213	C	A
14	chr14_56945098	0	56945098	C	G
14	chr14_56974810	0	56974810	C	A
14	chr14_56977172	0	56977172	A	C
14	chr14_56982777	0	56982777	G	C
14	chr14_56987216	0	56987216	A	C
14	chr14_56987973	0	56987973	C	A
14	chr14_56994630	0	56994630	C	A
14	chr14_56996856	0	56996856	C	G
14	chr14_56997675	0	56997675	G	T
14	chr14_56998416	0	56998416	A	C
14	chr14_57033473	0	57033473	C	G
14	chr14_57043921	0	57043921	G	C
14	chr14_57108442	0	57108442	A	C
14	chr14_57113261	0	57113261	G	C
14	chr14_57131073	0	57131073	T	G
14	chr14_57131178	0	57131178	T	G
14	chr14_57148127	0	57148127	T	A
14	chr14_57149971	0	57149971	C	A
14	chr14_57155123	0	57155123	T	A
14	chr14_57166230	0	57166230	A	C
14	chr14_57170828	0	57170828	C	G
14	chr14_57188905	0	57188905	T	G
14	chr14_57217819	0	57217819	C	A
14	chr14_57241827	0	57241827	A	C
14	chr14_57248008	0	57248008	G	C
14	chr14_57254268	0	57254268	C	A
14	chr14_57281489	0	57281489	G	T
14	chr14_57346978	0	57346978	T	G
14	chr14_57356579	0	57356579	T	G
14	chr14_57366224	0	57366224	C	A
14	chr14_57375657	0	57375657	T	A
14	chr14_57465700	0	57465700	T	G
14	chr14_57466250	0	57466250	T	G
14	chr14_57467846	0	57467846	A	T
14	chr14_57482393	0	57482393	G	T
14	chr14_57504039	0	57504039	T	A
14	chr14_57507134	0	57507134	G	T
14	chr14_57515522	0	57515522	A	T
14	chr14_57562263	0	57562263	G	C
14	chr14_57574040	0	57574040	G	T
14	chr14_57582948	0	57582948	G	T
14	chr14_57595278	0	57595278	T	A
14	chr14_57598496	0	57598496	G	C
14	chr14_57615099	0	57615099	G	C
14	chr14_57634533	0	57634533	G	C
14	chr14_57642582	0	57642582	T	G
14	chr14_57650773	0	57650773	A	C
14	chr14_57660560	0	57660560	A	T
14	chr14_57755080	0	57755080	G	T
14	chr14_57764100	0	57764100	T	A
14	chr14_57772812	0	57772812	A	T
14	chr14_57797205	0	57797205	C	A
14	chr14_57804776	0	57804776	T	G
14	chr14_57806758	0	57806758	G	T
14	chr14_57814346	0	57814346	T	A
14	chr14_57901119	0	57901119	A	C
14	chr14_57907518	0	57907518	C	A
14	chr14_57955203	0	57955203	G	T
14	chr14_57955637	0	57955637	C	G
14	chr14_57998677	0	57998677	T	G
14	chr14_57999767	0	57999767	T	A
14	chr14_58016044	0	58016044	C	A
14	chr14_58022527	0	58022527	A	T
14	chr14_58040674	0	58040674	T	G
14	chr14_58045045	0	58045045	C	G
14	chr14_58047265	0	58047265	C	G
14	chr14_58067257	0	58067257	T	G
14	chr14_58075569	0	58075569	G	T
14	chr14_58077607	0	58077607	G	C
14	chr14_58133511	0	58133511	C	A
14	chr14_58156818	0	58156818	G	T
14	chr14_58172122	0	58172122	T	G
14	chr14_58174120	0	58174120	T	A
14	chr14_58177966	0	58177966	A	C
14	chr14_58200710	0	58200710	A	T
14	chr14_58213422	0	58213422	C	G
14	chr14_58234909	0	58234909	A	T
14	chr14_58253805	0	58253805	G	C
14	chr14_58278459	0	58278459	T	A
14	chr14_58350760	0	58350760	G	C
14	chr14_58354996	0	58354996	A	T
14	chr14_58365309	0	58365309	T	A
14	chr14_58382665	0	58382665	T	G
14	chr14_58387396	0	58387396	C	A
14	chr14_58397805	0	58397805	A	T
14	chr14_58400744	0	58400744	A	C
14	chr14_58415085	0	58415085	G	T
14	chr14_58434670	0	58434670	C	G
14	chr14_58480838	0	58480838	G	T
14	chr14_58502520	0	58502520	A	C
14	chr14_58504207	0	58504207	C	A
14	chr14_58509124	0	58509124	G	T
14	chr14_58525499	0	58525499	C	G
14	chr14_58526435	0	58526435	C	A
14	chr14_58529907	0	58529907	A	C
14	chr14_58533324	0	58533324	T	G
14	chr14_58537000	0	58537000	G	T
14	chr14_58593541	0	58593541	G	C
14	chr14_58610879	0	58610879	C	A
14	chr14_58651244	0	58651244	A	C
14	chr14_58687407	0	58687407	C	G
14	chr14_58696106	0	58696106	C	A
14	chr14_58716045	0	58716045	G	T
14	chr14_58718848	0	58718848	G	T
14	chr14_58728203	0	58728203	A	T
14	chr14_58747282	0	58747282	C	A
14	chr14_58767404	0	58767404	G	C
14	chr14_58777468	0	58777468	T	A
14	chr14_58784046	0	58784046	G	C
14	chr14_58804510	0	58804510	C	G
14	chr14_58833930	0	58833930	G	T
14	chr14_58850180	0	58850180	G	C
14	chr14_58850555	0	58850555	G	C
14	chr14_58889273	0	58889273	T	G
14	chr14_58896530	0	58896530	T	G
14	chr14_58908664	0	58908664	C	G
14	chr14_58909945	0	58909945	C	G
14	chr14_58912457	0	58912457	T	A
14	chr14_58932859	0	58932859	T	A
14	chr14_58945302	0	58945302	T	A
14	chr14_58947203	0	58947203	G	C
14	chr14_58950351	0	58950351	C	G
14	chr14_58965512	0	58965512	T	A
14	chr14_58966041	0	58966041	G	C
14	chr14_58968522	0	58968522	T	A
14	chr14_58976013	0	58976013	A	C
14	chr14_58992547	0	58992547	C	G
14	chr14_58994236	0	58994236	G	T
14	chr14_59023029	0	59023029	C	G
14	chr14_59036279	0	59036279	C	A
14	chr14_59044055	0	59044055	C	A
14	chr14_59045870	0	59045870	A	C
14	chr14_59052986	0	59052986	A	C
14	chr14_59064327	0	59064327	G	C
14	chr14_59071780	0	59071780	C	A
14	chr14_59074330	0	59074330	G	T
14	chr14_59106938	0	59106938	C	A
14	chr14_59132260	0	59132260	C	A
14	chr14_59142023	0	59142023	C	G
14	chr14_59163656	0	59163656	T	A
14	chr14_59181552	0	59181552	C	G
14	chr14_59188622	0	59188622	T	G
14	chr14_59216140	0	59216140	T	A
14	chr14_59218921	0	59218921	G	C
14	chr14_59223972	0	59223972	T	G
14	chr14_59230762	0	59230762	G	T
14	chr14_59246866	0	59246866	T	A
14	chr14_59254441	0	59254441	C	G
14	chr14_59286822	0	59286822	G	C
14	chr14_59339239	0	59339239	G	T
14	chr14_59363295	0	59363295	G	T
14	chr14_59364137	0	59364137	C	G
14	chr14_59376580	0	59376580	C	A
14	chr14_59389638	0	59389638	G	C
14	chr14_59428779	0	59428779	T	G
14	chr14_59459911	0	59459911	T	A
14	chr14_59471415	0	59471415	G	T
14	chr14_59523448	0	59523448	C	A
14	chr14_59526339	0	59526339	A	C
14	chr14_59531413	0	59531413	A	C
14	chr14_59531866	0	59531866	C	A
14	chr14_59552891	0	59552891	C	G
14	chr14_59556860	0	59556860	C	G
14	chr14_59594052	0	59594052	G	C
14	chr14_59627006	0	59627006	A	T
14	chr14_59653919	0	59653919	G	T
14	chr14_59686286	0	59686286	C	G
14	chr14_59690340	0	59690340	T	A
14	chr14_59705319	0	59705319	G	T
14	chr14_59707800	0	59707800	T	A
14	chr14_59739874	0	59739874	A	C
14	chr14_59746653	0	59746653	A	T
14	chr14_59757541	0	59757541	T	G
14	chr14_59765613	0	59765613	G	C
14	chr14_59777671	0	59777671	T	G
14	chr14_59782945	0	59782945	G	C
14	chr14_59790200	0	59790200	A	T
14	chr14_59806634	0	59806634	A	T
14	chr14_59813723	0	59813723	C	A
14	chr14_59816441	0	59816441	A	T
14	chr14_59819519	0	59819519	G	C
14	chr14_59854832	0	59854832	C	G
14	chr14_59889511	0	59889511	G	T
14	chr14_59890471	0	59890471	C	A
14	chr14_59918391	0	59918391	C	G
14	chr14_59920622	0	59920622	T	G
14	chr14_59929623	0	59929623	C	G
14	chr14_59939238	0	59939238	A	C
14	chr14_59945482	0	59945482	C	A
14	chr14_59956375	0	59956375	T	G
14	chr14_59963156	0	59963156	A	C
14	chr14_59963399	0	59963399	T	G
14	chr14_59969699	0	59969699	G	C
14	chr14_59995245	0	59995245	A	T
14	chr14_59996972	0	59996972	G	T
14	chr14_60036895	0	60036895	T	G
14	chr14_60037436	0	60037436	G	C
14	chr14_60064096	0	60064096	C	A
14	chr14_60131418	0	60131418	G	T
14	chr14_60131918	0	60131918	G	T
14	chr14_60138781	0	60138781	G	T
14	chr14_60140606	0	60140606	G	C
14	chr14_60148161	0	60148161	G	T
14	chr14_60169685	0	60169685	A	C
14	chr14_60173456	0	60173456	G	C
14	chr14_60204554	0	60204554	T	A
14	chr14_60204963	0	60204963	C	A
14	chr14_60215613	0	60215613	G	C
14	chr14_60236546	0	60236546	G	C
14	chr14_60245650	0	60245650	C	G
14	chr14_60290089	0	60290089	C	A
14	chr14_60325277	0	60325277	A	C
14	chr14_60327776	0	60327776	G	T
14	chr14_60416439	0	60416439	T	A
14	chr14_60428134	0	60428134	C	G
14	chr14_60434822	0	60434822	G	T
14	chr14_60438734	0	60438734	T	G
14	chr14_60445356	0	60445356	T	G
14	chr14_60468371	0	60468371	C	A
14	chr14_60474814	0	60474814	T	A
14	chr14_60519158	0	60519158	G	C
14	chr14_60536805	0	60536805	A	C
14	chr14_60553460	0	60553460	C	G
14	chr14_60599313	0	60599313	C	G
14	chr14_60605896	0	60605896	A	T
14	chr14_60633909	0	60633909	T	G
14	chr14_60650672	0	60650672	C	G
14	chr14_60663577	0	60663577	A	T
14	chr14_60692847	0	60692847	C	A
14	chr14_60694229	0	60694229	C	G
14	chr14_60711029	0	60711029	G	C
14	chr14_60717904	0	60717904	C	A
14	chr14_60718365	0	60718365	A	T
14	chr14_60752900	0	60752900	T	A
14	chr14_60755856	0	60755856	G	T
14	chr14_60764001	0	60764001	G	T
14	chr14_60772703	0	60772703	G	T
14	chr14_60802973	0	60802973	T	A
14	chr14_60809649	0	60809649	C	G
14	chr14_60814185	0	60814185	G	T
14	chr14_60820056	0	60820056	G	T
14	chr14_60821268	0	60821268	T	A
14	chr14_60822784	0	60822784	T	A
14	chr14_60839518	0	60839518	G	T
14	chr14_60856796	0	60856796	A	C
14	chr14_60869581	0	60869581	G	T
14	chr14_60871566	0	60871566	C	G
14	chr14_60894478	0	60894478	C	G
14	chr14_60924606	0	60924606	G	T
14	chr14_60938532	0	60938532	T	G
14	chr14_60952686	0	60952686	C	G
14	chr14_61004909	0	61004909	G	C
14	chr14_61026792	0	61026792	A	T
14	chr14_61049668	0	61049668	C	G
14	chr14_61067338	0	61067338	T	A
14	chr14_61068378	0	61068378	C	G
14	chr14_61088355	0	61088355	A	T
14	chr14_61094376	0	61094376	T	G
14	chr14_61161927	0	61161927	G	C
14	chr14_61162571	0	61162571	T	G
14	chr14_61171211	0	61171211	C	A
14	chr14_61182758	0	61182758	G	T
14	chr14_61187814	0	61187814	T	A
14	chr14_61201007	0	61201007	A	T
14	chr14_61229013	0	61229013	G	C
14	chr14_61255077	0	61255077	A	C
14	chr14_61279476	0	61279476	C	A
14	chr14_61282463	0	61282463	T	G
14	chr14_61337658	0	61337658	G	T
14	chr14_61355754	0	61355754	T	A
14	chr14_61358202	0	61358202	C	A
14	chr14_61365661	0	61365661	T	A
14	chr14_61378381	0	61378381	C	G
14	chr14_61385510	0	61385510	T	G
14	chr14_61393931	0	61393931	G	C
14	chr14_61436269	0	61436269	A	T
14	chr14_61439654	0	61439654	C	A
14	chr14_61453873	0	61453873	C	G
14	chr14_61469319	0	61469319	G	T
14	chr14_61475742	0	61475742	A	T
14	chr14_61477004	0	61477004	G	C
14	chr14_61495252	0	61495252	T	G
14	chr14_61533024	0	61533024	A	C
14	chr14_61553679	0	61553679	C	A
14	chr14_61569954	0	61569954	C	G
14	chr14_61588043	0	61588043	C	G
14	chr14_61589893	0	61589893	A	T
14	chr14_61759744	0	61759744	T	G
14	chr14_61765071	0	61765071	C	G
14	chr14_61777692	0	61777692	T	A
14	chr14_61783996	0	61783996	G	T
14	chr14_61799197	0	61799197	C	A
14	chr14_61799953	0	61799953	G	T
14	chr14_61819099	0	61819099	A	C
14	chr14_61820564	0	61820564	C	G
14	chr14_61875245	0	61875245	G	T
14	chr14_61893169	0	61893169	G	C
14	chr14_61931090	0	61931090	C	A
14	chr14_61968312	0	61968312	A	C
14	chr14_61968706	0	61968706	T	G
14	chr14_61982485	0	61982485	T	G
14	chr14_61991765	0	61991765	C	A
14	chr14_62003356	0	62003356	A	C
14	chr14_62047069	0	62047069	C	A
14	chr14_62050130	0	62050130	C	A
14	chr14_62072818	0	62072818	G	T
14	chr14_62107389	0	62107389	A	C
14	chr14_62110301	0	62110301	C	A
14	chr14_62113772	0	62113772	G	T
14	chr14_62116468	0	62116468	G	C
14	chr14_62124413	0	62124413	C	A
14	chr14_62126953	0	62126953	A	T
14	chr14_62133801	0	62133801	G	T
14	chr14_62195803	0	62195803	G	T
14	chr14_62206741	0	62206741	C	A
14	chr14_62216271	0	62216271	C	G
14	chr14_62225584	0	62225584	G	C
14	chr14_62234186	0	62234186	A	T
14	chr14_62240865	0	62240865	A	C
14	chr14_62258378	0	62258378	C	A
14	chr14_62263698	0	62263698	G	T
14	chr14_62319833	0	62319833	G	C
14	chr14_62345524	0	62345524	A	C
14	chr14_62394373	0	62394373	C	A
14	chr14_62406527	0	62406527	C	G
14	chr14_62417948	0	62417948	C	A
14	chr14_62431283	0	62431283	T	G
14	chr14_62438969	0	62438969	G	T
14	chr14_62439194	0	62439194	G	T
14	chr14_62440114	0	62440114	C	G
14	chr14_62444231	0	62444231	T	A
14	chr14_62463170	0	62463170	G	T
14	chr14_62465196	0	62465196	C	G
14	chr14_62474638	0	62474638	T	G
14	chr14_62480773	0	62480773	C	G
14	chr14_62508012	0	62508012	T	A
14	chr14_62508087	0	62508087	T	A
14	chr14_62511493	0	62511493	C	G
14	chr14_62518720	0	62518720	C	A
14	chr14_62524779	0	62524779	A	C
14	chr14_62539210	0	62539210	C	G
14	chr14_62554674	0	62554674	A	C
14	chr14_62573942	0	62573942	T	A
14	chr14_62584092	0	62584092	T	G
14	chr14_62589072	0	62589072	G	C
14	chr14_62607173	0	62607173	C	G
14	chr14_62611265	0	62611265	G	T
14	chr14_62612723	0	62612723	C	G
14	chr14_62616092	0	62616092	T	A
14	chr14_62626172	0	62626172	G	C
14	chr14_62639685	0	62639685	A	C
14	chr14_62643961	0	62643961	T	A
14	chr14_62652870	0	62652870	A	T
14	chr14_62653610	0	62653610	T	A
14	chr14_62661010	0	62661010	A	T
14	chr14_62666187	0	62666187	C	G
14	chr14_62710152	0	62710152	G	T
14	chr14_62727182	0	62727182	T	G
14	chr14_62747488	0	62747488	G	C
14	chr14_62750189	0	62750189	A	C
14	chr14_62761558	0	62761558	G	C
14	chr14_62783729	0	62783729	A	C
14	chr14_62807980	0	62807980	T	G
14	chr14_62813196	0	62813196	C	G
14	chr14_62813391	0	62813391	G	C
14	chr14_62870578	0	62870578	G	T
14	chr14_62876310	0	62876310	A	T
14	chr14_62912488	0	62912488	T	G
14	chr14_62922794	0	62922794	G	C
14	chr14_62932366	0	62932366	A	C
14	chr14_62933949	0	62933949	C	A
14	chr14_62934326	0	62934326	T	G
14	chr14_62951244	0	62951244	A	T
14	chr14_62951736	0	62951736	C	A
14	chr14_62952664	0	62952664	G	T
14	chr14_62969432	0	62969432	T	A
14	chr14_62971794	0	62971794	T	G
14	chr14_62975883	0	62975883	C	A
14	chr14_63009909	0	63009909	T	A
14	chr14_63013803	0	63013803	C	G
14	chr14_63021422	0	63021422	C	A
14	chr14_63024464	0	63024464	C	A
14	chr14_63043465	0	63043465	C	A
14	chr14_63043706	0	63043706	G	T
14	chr14_63049699	0	63049699	A	C
14	chr14_63060124	0	63060124	C	G
14	chr14_63068788	0	63068788	G	T
14	chr14_63074835	0	63074835	G	T
14	chr14_63099982	0	63099982	G	T
14	chr14_63103195	0	63103195	T	G
14	chr14_63164022	0	63164022	C	G
14	chr14_63169846	0	63169846	C	A
14	chr14_63181163	0	63181163	A	T
14	chr14_63204228	0	63204228	C	A
14	chr14_63235094	0	63235094	T	G
14	chr14_63244790	0	63244790	C	A
14	chr14_63254429	0	63254429	A	C
14	chr14_63273700	0	63273700	T	A
14	chr14_63278038	0	63278038	G	C
14	chr14_63300812	0	63300812	C	A
14	chr14_63320052	0	63320052	G	C
14	chr14_63336836	0	63336836	C	G
14	chr14_63338598	0	63338598	C	A
14	chr14_63427938	0	63427938	T	G
14	chr14_63448054	0	63448054	C	A
14	chr14_63478910	0	63478910	C	G
14	chr14_63480754	0	63480754	C	G
14	chr14_63497669	0	63497669	G	C
14	chr14_63520837	0	63520837	A	T
14	chr14_63529326	0	63529326	G	T
14	chr14_63546266	0	63546266	C	A
14	chr14_63573839	0	63573839	G	C
14	chr14_63575758	0	63575758	G	T
14	chr14_63592454	0	63592454	G	T
14	chr14_63604751	0	63604751	C	G
14	chr14_63617833	0	63617833	C	A
14	chr14_63634751	0	63634751	G	T
14	chr14_63636120	0	63636120	G	T
14	chr14_63644207	0	63644207	C	G
14	chr14_63666904	0	63666904	G	C
14	chr14_63669791	0	63669791	G	T
14	chr14_63681579	0	63681579	T	G
14	chr14_63692964	0	63692964	C	A
14	chr14_63715175	0	63715175	G	C
14	chr14_63718543	0	63718543	G	C
14	chr14_63751677	0	63751677	A	T
14	chr14_63763351	0	63763351	T	A
14	chr14_63785812	0	63785812	A	T
14	chr14_63799042	0	63799042	T	A
14	chr14_63803271	0	63803271	T	A
14	chr14_63822646	0	63822646	A	C
14	chr14_63832379	0	63832379	A	C
14	chr14_63837903	0	63837903	A	C
14	chr14_63854655	0	63854655	A	T
14	chr14_63855418	0	63855418	G	T
14	chr14_63871941	0	63871941	G	C
14	chr14_63872315	0	63872315	C	G
14	chr14_63873727	0	63873727	T	G
14	chr14_63891874	0	63891874	T	A
14	chr14_63893080	0	63893080	C	A
14	chr14_63913757	0	63913757	C	G
14	chr14_63940829	0	63940829	C	A
14	chr14_63947718	0	63947718	T	G
14	chr14_63949151	0	63949151	G	C
14	chr14_63950954	0	63950954	C	A
14	chr14_64019575	0	64019575	A	C
14	chr14_64020457	0	64020457	A	T
14	chr14_64030931	0	64030931	C	A
14	chr14_64037866	0	64037866	C	A
14	chr14_64059333	0	64059333	G	C
14	chr14_64075518	0	64075518	T	G
14	chr14_64092108	0	64092108	T	A
14	chr14_64111578	0	64111578	A	C
14	chr14_64134562	0	64134562	T	A
14	chr14_64143049	0	64143049	G	C
14	chr14_64149545	0	64149545	T	G
14	chr14_64163142	0	64163142	T	G
14	chr14_64177945	0	64177945	C	A
14	chr14_64178418	0	64178418	G	T
14	chr14_64205504	0	64205504	G	T
14	chr14_64227168	0	64227168	C	A
14	chr14_64293458	0	64293458	A	C
14	chr14_64302707	0	64302707	G	C
14	chr14_64302907	0	64302907	G	T
14	chr14_64316369	0	64316369	C	A
14	chr14_64351310	0	64351310	T	A
14	chr14_64357189	0	64357189	T	A
14	chr14_64363469	0	64363469	C	A
14	chr14_64409572	0	64409572	T	G
14	chr14_64412407	0	64412407	G	C
14	chr14_64414774	0	64414774	C	G
14	chr14_64421420	0	64421420	A	C
14	chr14_64433052	0	64433052	C	G
14	chr14_64494071	0	64494071	G	C
14	chr14_64542590	0	64542590	T	G
14	chr14_64547248	0	64547248	T	G
14	chr14_64552484	0	64552484	G	C
14	chr14_64563073	0	64563073	C	G
14	chr14_64594651	0	64594651	G	T
14	chr14_64600369	0	64600369	C	A
14	chr14_64610479	0	64610479	C	A
14	chr14_64662112	0	64662112	C	A
14	chr14_64678654	0	64678654	C	G
14	chr14_64696201	0	64696201	G	C
14	chr14_64706646	0	64706646	A	C
14	chr14_64712397	0	64712397	C	A
14	chr14_64714097	0	64714097	C	G
14	chr14_64758006	0	64758006	C	A
14	chr14_64758321	0	64758321	G	T
14	chr14_64768810	0	64768810	G	C
14	chr14_64796783	0	64796783	C	G
14	chr14_64808353	0	64808353	A	C
14	chr14_64817664	0	64817664	G	C
14	chr14_64911503	0	64911503	T	G
14	chr14_64915501	0	64915501	T	G
14	chr14_64925756	0	64925756	T	A
14	chr14_64927510	0	64927510	C	A
14	chr14_64945194	0	64945194	T	G
14	chr14_64963428	0	64963428	T	G
14	chr14_64982084	0	64982084	G	C
14	chr14_65002223	0	65002223	A	C
14	chr14_65025374	0	65025374	C	A
14	chr14_65030209	0	65030209	T	G
14	chr14_65047288	0	65047288	C	G
14	chr14_65054007	0	65054007	A	T
14	chr14_65090495	0	65090495	T	A
14	chr14_65127588	0	65127588	C	G
14	chr14_65130323	0	65130323	T	G
14	chr14_65169049	0	65169049	G	C
14	chr14_65180152	0	65180152	C	G
14	chr14_65181566	0	65181566	T	A
14	chr14_65190488	0	65190488	A	T
14	chr14_65224223	0	65224223	C	A
14	chr14_65248312	0	65248312	G	T
14	chr14_65252205	0	65252205	G	T
14	chr14_65267190	0	65267190	C	A
14	chr14_65281742	0	65281742	T	A
14	chr14_65293307	0	65293307	T	G
14	chr14_65300728	0	65300728	A	C
14	chr14_65321727	0	65321727	G	C
14	chr14_65326893	0	65326893	G	C
14	chr14_65344604	0	65344604	A	T
14	chr14_65370384	0	65370384	C	G
14	chr14_65389227	0	65389227	G	T
14	chr14_65431043	0	65431043	A	T
14	chr14_65431501	0	65431501	T	G
14	chr14_65439554	0	65439554	A	C
14	chr14_65440336	0	65440336	A	C
14	chr14_65456247	0	65456247	G	T
14	chr14_65486243	0	65486243	C	A
14	chr14_65504494	0	65504494	T	A
14	chr14_65508639	0	65508639	T	A
14	chr14_65531118	0	65531118	T	A
14	chr14_65560866	0	65560866	G	T
14	chr14_65604451	0	65604451	A	C
14	chr14_65614877	0	65614877	A	C
14	chr14_65628154	0	65628154	A	T
14	chr14_65629120	0	65629120	C	A
14	chr14_65630532	0	65630532	G	C
14	chr14_65643690	0	65643690	G	T
14	chr14_65678859	0	65678859	A	C
14	chr14_65678922	0	65678922	A	T
14	chr14_65689435	0	65689435	G	C
14	chr14_65698439	0	65698439	A	T
14	chr14_65708066	0	65708066	G	T
14	chr14_65717581	0	65717581	T	A
14	chr14_65720725	0	65720725	A	T
14	chr14_65721881	0	65721881	A	T
14	chr14_65741113	0	65741113	T	A
14	chr14_65754151	0	65754151	A	C
14	chr14_65756023	0	65756023	T	G
14	chr14_65804008	0	65804008	A	C
14	chr14_65816422	0	65816422	G	T
14	chr14_65827733	0	65827733	G	T
14	chr14_65852680	0	65852680	C	G
14	chr14_65891755	0	65891755	A	T
14	chr14_65895069	0	65895069	T	A
14	chr14_65936151	0	65936151	T	G
14	chr14_65941445	0	65941445	G	T
14	chr14_65985390	0	65985390	T	A
14	chr14_66021595	0	66021595	A	T
14	chr14_66030318	0	66030318	G	T
14	chr14_66033998	0	66033998	G	C
14	chr14_66059450	0	66059450	G	C
14	chr14_66090188	0	66090188	G	T
14	chr14_66094173	0	66094173	T	G
14	chr14_66169661	0	66169661	G	T
14	chr14_66173699	0	66173699	A	C
14	chr14_66182854	0	66182854	C	A
14	chr14_66198306	0	66198306	C	G
14	chr14_66217108	0	66217108	C	A
14	chr14_66219192	0	66219192	A	C
14	chr14_66238671	0	66238671	G	T
14	chr14_66240598	0	66240598	C	A
14	chr14_66241353	0	66241353	A	T
14	chr14_66253791	0	66253791	A	T
14	chr14_66274588	0	66274588	C	A
14	chr14_66290718	0	66290718	T	A
14	chr14_66295554	0	66295554	T	A
14	chr14_66339786	0	66339786	T	A
14	chr14_66361059	0	66361059	C	A
14	chr14_66400018	0	66400018	T	A
14	chr14_66407044	0	66407044	G	C
14	chr14_66419441	0	66419441	T	G
14	chr14_66479611	0	66479611	C	A
14	chr14_66480889	0	66480889	C	G
14	chr14_66496010	0	66496010	C	A
14	chr14_66497660	0	66497660	A	C
14	chr14_66547297	0	66547297	A	C
14	chr14_66563223	0	66563223	G	T
14	chr14_66578549	0	66578549	A	C
14	chr14_66588832	0	66588832	A	C
14	chr14_66612913	0	66612913	C	G
14	chr14_66614143	0	66614143	T	G
14	chr14_66629327	0	66629327	C	A
14	chr14_66630730	0	66630730	T	G
14	chr14_66642620	0	66642620	A	C
14	chr14_66643691	0	66643691	A	C
14	chr14_66672681	0	66672681	A	T
14	chr14_66687223	0	66687223	T	G
14	chr14_66705171	0	66705171	T	A
14	chr14_66743666	0	66743666	G	T
14	chr14_66749940	0	66749940	T	G
14	chr14_66771899	0	66771899	G	T
14	chr14_66796489	0	66796489	C	A
14	chr14_66827345	0	66827345	C	G
14	chr14_66837660	0	66837660	T	G
14	chr14_66837935	0	66837935	G	T
14	chr14_66857147	0	66857147	T	G
14	chr14_66860408	0	66860408	G	C
14	chr14_66870375	0	66870375	A	C
14	chr14_66871782	0	66871782	G	T
14	chr14_66883568	0	66883568	T	G
14	chr14_66893501	0	66893501	C	G
14	chr14_66967753	0	66967753	A	C
14	chr14_67017568	0	67017568	G	T
14	chr14_67038108	0	67038108	T	G
14	chr14_67058110	0	67058110	G	T
14	chr14_67089381	0	67089381	C	G
14	chr14_67146752	0	67146752	C	A
14	chr14_67149240	0	67149240	T	A
14	chr14_67168894	0	67168894	G	T
14	chr14_67181837	0	67181837	A	T
14	chr14_67184379	0	67184379	T	A
14	chr14_67187159	0	67187159	A	C
14	chr14_67189688	0	67189688	A	T
14	chr14_67196358	0	67196358	T	A
14	chr14_67226335	0	67226335	A	C
14	chr14_67241514	0	67241514	T	A
14	chr14_67248788	0	67248788	A	C
14	chr14_67259309	0	67259309	A	C
14	chr14_67274548	0	67274548	C	A
14	chr14_67289384	0	67289384	T	A
14	chr14_67296272	0	67296272	C	A
14	chr14_67300196	0	67300196	T	A
14	chr14_67304034	0	67304034	C	A
14	chr14_67322401	0	67322401	A	T
14	chr14_67335011	0	67335011	C	A
14	chr14_67338117	0	67338117	G	T
14	chr14_67349774	0	67349774	C	G
14	chr14_67364413	0	67364413	A	C
14	chr14_67381192	0	67381192	G	T
14	chr14_67397990	0	67397990	C	G
14	chr14_67405326	0	67405326	G	T
14	chr14_67408655	0	67408655	T	A
14	chr14_67414309	0	67414309	A	T
14	chr14_67430743	0	67430743	T	G
14	chr14_67433268	0	67433268	G	C
14	chr14_67442757	0	67442757	A	T
14	chr14_67486526	0	67486526	G	T
14	chr14_67486761	0	67486761	C	A
14	chr14_67506863	0	67506863	C	G
14	chr14_67512797	0	67512797	G	C
14	chr14_67538374	0	67538374	T	G
14	chr14_67546645	0	67546645	A	C
14	chr14_67571368	0	67571368	C	G
14	chr14_67576273	0	67576273	C	A
14	chr14_67587859	0	67587859	G	C
14	chr14_67594816	0	67594816	A	T
14	chr14_67612711	0	67612711	C	A
14	chr14_67634280	0	67634280	G	C
14	chr14_67656313	0	67656313	T	G
14	chr14_67732760	0	67732760	T	A
14	chr14_67742742	0	67742742	T	G
14	chr14_67759984	0	67759984	A	C
14	chr14_67770220	0	67770220	A	T
14	chr14_67802999	0	67802999	C	A
14	chr14_67808395	0	67808395	T	G
14	chr14_67818142	0	67818142	G	T
14	chr14_67897911	0	67897911	G	T
14	chr14_67898780	0	67898780	A	T
14	chr14_67959302	0	67959302	C	G
14	chr14_67959790	0	67959790	T	A
14	chr14_67968835	0	67968835	A	T
14	chr14_67979384	0	67979384	C	G
14	chr14_68002880	0	68002880	C	A
14	chr14_68007075	0	68007075	T	G
14	chr14_68007924	0	68007924	C	A
14	chr14_68009208	0	68009208	T	G
14	chr14_68040825	0	68040825	A	C
14	chr14_68047971	0	68047971	C	G
14	chr14_68065958	0	68065958	A	C
14	chr14_68095204	0	68095204	C	A
14	chr14_68099655	0	68099655	C	G
14	chr14_68104464	0	68104464	T	G
14	chr14_68116987	0	68116987	A	T
14	chr14_68149462	0	68149462	T	G
14	chr14_68155643	0	68155643	G	C
14	chr14_68159692	0	68159692	A	T
14	chr14_68164352	0	68164352	A	T
14	chr14_68235411	0	68235411	C	A
14	chr14_68245429	0	68245429	G	C
14	chr14_68284318	0	68284318	A	T
14	chr14_68314858	0	68314858	C	G
14	chr14_68319448	0	68319448	T	G
14	chr14_68323283	0	68323283	A	C
14	chr14_68339423	0	68339423	T	A
14	chr14_68342651	0	68342651	A	T
14	chr14_68352148	0	68352148	T	G
14	chr14_68382518	0	68382518	C	G
14	chr14_68415620	0	68415620	C	G
14	chr14_68514386	0	68514386	C	G
14	chr14_68517004	0	68517004	T	G
14	chr14_68576363	0	68576363	T	G
14	chr14_68603436	0	68603436	T	G
14	chr14_68621917	0	68621917	T	G
14	chr14_68624231	0	68624231	A	C
14	chr14_68639221	0	68639221	C	A
14	chr14_68641700	0	68641700	T	A
14	chr14_68645270	0	68645270	T	A
14	chr14_68659376	0	68659376	C	G
14	chr14_68677663	0	68677663	G	T
14	chr14_68698241	0	68698241	G	T
14	chr14_68720283	0	68720283	T	G
14	chr14_68731814	0	68731814	C	G
14	chr14_68744205	0	68744205	A	T
14	chr14_68809209	0	68809209	G	C
14	chr14_68826330	0	68826330	G	C
14	chr14_68847489	0	68847489	C	A
14	chr14_68881373	0	68881373	T	G
14	chr14_68981252	0	68981252	G	T
14	chr14_68981959	0	68981959	G	C
14	chr14_68996200	0	68996200	C	G
14	chr14_69024532	0	69024532	A	C
14	chr14_69048746	0	69048746	C	G
14	chr14_69074833	0	69074833	C	G
14	chr14_69081244	0	69081244	G	C
14	chr14_69094574	0	69094574	G	T
14	chr14_69136445	0	69136445	G	C
14	chr14_69150761	0	69150761	C	G
14	chr14_69156895	0	69156895	A	T
14	chr14_69159461	0	69159461	A	T
14	chr14_69170426	0	69170426	G	T
14	chr14_69222793	0	69222793	T	G
14	chr14_69263567	0	69263567	A	C
14	chr14_69272006	0	69272006	G	C
14	chr14_69307854	0	69307854	G	T
14	chr14_69321629	0	69321629	T	A
14	chr14_69345535	0	69345535	T	G
14	chr14_69353229	0	69353229	C	G
14	chr14_69365576	0	69365576	G	T
14	chr14_69403194	0	69403194	A	T
14	chr14_69412623	0	69412623	A	T
14	chr14_69474089	0	69474089	C	A
14	chr14_69504774	0	69504774	C	G
14	chr14_69515952	0	69515952	A	T
14	chr14_69551609	0	69551609	A	C
14	chr14_69552500	0	69552500	T	G
14	chr14_69573765	0	69573765	C	G
14	chr14_69590993	0	69590993	C	A
14	chr14_69712253	0	69712253	T	G
14	chr14_69716052	0	69716052	T	A
14	chr14_69742071	0	69742071	C	G
14	chr14_69775876	0	69775876	G	T
14	chr14_69778646	0	69778646	G	T
14	chr14_69843754	0	69843754	A	C
14	chr14_69862121	0	69862121	C	G
14	chr14_69862914	0	69862914	C	A
14	chr14_69890230	0	69890230	T	G
14	chr14_69917216	0	69917216	A	T
14	chr14_69931842	0	69931842	A	T
14	chr14_69941537	0	69941537	C	A
14	chr14_69943747	0	69943747	G	C
14	chr14_70004237	0	70004237	G	C
14	chr14_70011730	0	70011730	A	C
14	chr14_70093225	0	70093225	C	A
14	chr14_70108500	0	70108500	C	G
14	chr14_70147280	0	70147280	A	T
14	chr14_70155020	0	70155020	A	C
14	chr14_70178661	0	70178661	G	C
14	chr14_70181448	0	70181448	G	T
14	chr14_70207450	0	70207450	G	C
14	chr14_70217799	0	70217799	A	T
14	chr14_70224024	0	70224024	C	A
14	chr14_70244533	0	70244533	A	C
14	chr14_70277007	0	70277007	T	G
14	chr14_70309742	0	70309742	A	C
14	chr14_70320566	0	70320566	G	C
14	chr14_70329556	0	70329556	G	C
14	chr14_70348619	0	70348619	A	C
14	chr14_70356986	0	70356986	C	G
14	chr14_70377738	0	70377738	C	A
14	chr14_70389541	0	70389541	C	A
14	chr14_70399252	0	70399252	A	T
14	chr14_70405028	0	70405028	T	G
14	chr14_70410393	0	70410393	G	T
14	chr14_70420960	0	70420960	C	A
14	chr14_70444478	0	70444478	T	G
14	chr14_70444887	0	70444887	C	A
14	chr14_70483274	0	70483274	C	G
14	chr14_70549017	0	70549017	C	A
14	chr14_70589729	0	70589729	T	G
14	chr14_70592023	0	70592023	G	T
14	chr14_70632983	0	70632983	A	C
14	chr14_70685606	0	70685606	A	T
14	chr14_70698368	0	70698368	C	G
14	chr14_70704877	0	70704877	C	A
14	chr14_70708953	0	70708953	T	A
14	chr14_70716119	0	70716119	T	A
14	chr14_70740190	0	70740190	C	A
14	chr14_70744680	0	70744680	T	G
14	chr14_70749125	0	70749125	C	G
14	chr14_70754760	0	70754760	C	G
14	chr14_70769317	0	70769317	C	G
14	chr14_70786884	0	70786884	T	A
14	chr14_70798678	0	70798678	G	T
14	chr14_70842527	0	70842527	A	C
14	chr14_70858411	0	70858411	A	T
14	chr14_70860483	0	70860483	T	G
14	chr14_70862231	0	70862231	G	T
14	chr14_70864085	0	70864085	A	C
14	chr14_70893573	0	70893573	G	T
14	chr14_70900276	0	70900276	A	T
14	chr14_70910297	0	70910297	C	A
14	chr14_70929793	0	70929793	T	G
14	chr14_70933607	0	70933607	T	G
14	chr14_70945504	0	70945504	G	C
14	chr14_70948324	0	70948324	C	A
14	chr14_70964487	0	70964487	G	T
14	chr14_70969640	0	70969640	A	T
14	chr14_70974640	0	70974640	C	G
14	chr14_70990333	0	70990333	A	C
14	chr14_70991150	0	70991150	C	A
14	chr14_71024828	0	71024828	C	A
14	chr14_71034252	0	71034252	A	C
14	chr14_71042369	0	71042369	A	C
14	chr14_71061753	0	71061753	G	T
14	chr14_71125142	0	71125142	T	A
14	chr14_71125452	0	71125452	T	G
14	chr14_71127371	0	71127371	G	C
14	chr14_71138311	0	71138311	C	A
14	chr14_71207667	0	71207667	A	T
14	chr14_71302163	0	71302163	A	T
14	chr14_71302893	0	71302893	G	C
14	chr14_71379691	0	71379691	T	G
14	chr14_71379697	0	71379697	G	C
14	chr14_71389891	0	71389891	T	A
14	chr14_71391999	0	71391999	T	A
14	chr14_71406039	0	71406039	C	A
14	chr14_71443792	0	71443792	C	A
14	chr14_71444972	0	71444972	T	A
14	chr14_71456419	0	71456419	G	C
14	chr14_71473176	0	71473176	C	G
14	chr14_71495085	0	71495085	G	C
14	chr14_71504075	0	71504075	G	T
14	chr14_71505476	0	71505476	T	G
14	chr14_71550052	0	71550052	C	A
14	chr14_71552234	0	71552234	G	C
14	chr14_71556693	0	71556693	G	C
14	chr14_71558485	0	71558485	A	C
14	chr14_71559475	0	71559475	C	A
14	chr14_71578386	0	71578386	C	G
14	chr14_71587465	0	71587465	G	C
14	chr14_71613410	0	71613410	T	A
14	chr14_71633387	0	71633387	A	T
14	chr14_71638327	0	71638327	G	C
14	chr14_71644376	0	71644376	A	C
14	chr14_71659489	0	71659489	G	C
14	chr14_71667970	0	71667970	C	G
14	chr14_71671943	0	71671943	T	A
14	chr14_71675619	0	71675619	T	A
14	chr14_71702937	0	71702937	T	A
14	chr14_71710940	0	71710940	G	C
14	chr14_71722194	0	71722194	G	T
14	chr14_71730229	0	71730229	T	G
14	chr14_71749223	0	71749223	A	T
14	chr14_71756190	0	71756190	T	G
14	chr14_71765458	0	71765458	C	G
14	chr14_71768557	0	71768557	A	C
14	chr14_71774354	0	71774354	G	C
14	chr14_71856354	0	71856354	A	C
14	chr14_71862181	0	71862181	G	T
14	chr14_71863073	0	71863073	T	A
14	chr14_71869338	0	71869338	G	C
14	chr14_71875620	0	71875620	G	C
14	chr14_71925480	0	71925480	T	G
14	chr14_71926100	0	71926100	C	G
14	chr14_71929087	0	71929087	G	C
14	chr14_71936176	0	71936176	A	C
14	chr14_71943498	0	71943498	G	T
14	chr14_71948297	0	71948297	C	G
14	chr14_71969897	0	71969897	C	A
14	chr14_71978620	0	71978620	G	C
14	chr14_71993410	0	71993410	T	G
14	chr14_71993666	0	71993666	G	C
14	chr14_71999236	0	71999236	G	C
14	chr14_72012191	0	72012191	T	A
14	chr14_72030328	0	72030328	C	A
14	chr14_72049601	0	72049601	G	C
14	chr14_72074759	0	72074759	T	A
14	chr14_72090915	0	72090915	A	T
14	chr14_72097749	0	72097749	A	C
14	chr14_72112785	0	72112785	G	C
14	chr14_72119728	0	72119728	T	G
14	chr14_72162720	0	72162720	G	T
14	chr14_72162778	0	72162778	A	T
14	chr14_72163598	0	72163598	T	G
14	chr14_72174576	0	72174576	C	G
14	chr14_72178030	0	72178030	T	G
14	chr14_72189849	0	72189849	T	G
14	chr14_72215741	0	72215741	T	A
14	chr14_72219412	0	72219412	A	T
14	chr14_72225498	0	72225498	C	A
14	chr14_72226571	0	72226571	G	T
14	chr14_72233833	0	72233833	A	C
14	chr14_72236471	0	72236471	C	G
14	chr14_72300512	0	72300512	C	G
14	chr14_72300533	0	72300533	A	C
14	chr14_72350127	0	72350127	T	G
14	chr14_72360925	0	72360925	C	A
14	chr14_72365772	0	72365772	T	A
14	chr14_72366877	0	72366877	G	C
14	chr14_72371399	0	72371399	C	G
14	chr14_72379806	0	72379806	A	T
14	chr14_72401460	0	72401460	A	C
14	chr14_72406623	0	72406623	A	T
14	chr14_72413156	0	72413156	C	A
14	chr14_72433679	0	72433679	G	T
14	chr14_72436010	0	72436010	T	G
14	chr14_72467693	0	72467693	A	T
14	chr14_72485418	0	72485418	A	C
14	chr14_72490424	0	72490424	C	A
14	chr14_72509932	0	72509932	G	C
14	chr14_72510383	0	72510383	T	G
14	chr14_72514889	0	72514889	T	G
14	chr14_72545626	0	72545626	G	C
14	chr14_72546514	0	72546514	C	G
14	chr14_72549837	0	72549837	C	G
14	chr14_72570430	0	72570430	C	G
14	chr14_72574013	0	72574013	G	C
14	chr14_72578883	0	72578883	C	A
14	chr14_72601104	0	72601104	T	G
14	chr14_72619431	0	72619431	A	T
14	chr14_72621150	0	72621150	G	T
14	chr14_72626781	0	72626781	A	C
14	chr14_72649249	0	72649249	G	T
14	chr14_72655377	0	72655377	A	C
14	chr14_72655450	0	72655450	T	G
14	chr14_72669396	0	72669396	T	G
14	chr14_72742440	0	72742440	C	A
14	chr14_72776843	0	72776843	A	C
14	chr14_72838593	0	72838593	G	C
14	chr14_72842109	0	72842109	C	A
14	chr14_72843443	0	72843443	G	T
14	chr14_72862787	0	72862787	A	T
14	chr14_72880048	0	72880048	T	G
14	chr14_72918892	0	72918892	A	T
14	chr14_72919162	0	72919162	A	T
14	chr14_72923510	0	72923510	G	T
14	chr14_72935133	0	72935133	C	G
14	chr14_72941824	0	72941824	C	A
14	chr14_72943250	0	72943250	C	A
14	chr14_72963645	0	72963645	G	T
14	chr14_72967983	0	72967983	T	G
14	chr14_72969787	0	72969787	G	T
14	chr14_72972310	0	72972310	C	A
14	chr14_72972427	0	72972427	C	G
14	chr14_72996199	0	72996199	C	A
14	chr14_72996958	0	72996958	T	G
14	chr14_73030349	0	73030349	G	T
14	chr14_73033283	0	73033283	G	T
14	chr14_73063616	0	73063616	G	T
14	chr14_73063904	0	73063904	G	C
14	chr14_73068761	0	73068761	G	T
14	chr14_73082799	0	73082799	G	T
14	chr14_73122686	0	73122686	T	A
14	chr14_73126123	0	73126123	C	G
14	chr14_73134123	0	73134123	T	G
14	chr14_73137698	0	73137698	G	C
14	chr14_73142049	0	73142049	A	C
14	chr14_73170553	0	73170553	T	A
14	chr14_73188094	0	73188094	C	A
14	chr14_73194132	0	73194132	T	A
14	chr14_73217088	0	73217088	A	T
14	chr14_73222043	0	73222043	C	G
14	chr14_73224488	0	73224488	T	A
14	chr14_73243329	0	73243329	G	T
14	chr14_73274689	0	73274689	C	A
14	chr14_73275020	0	73275020	A	T
14	chr14_73275872	0	73275872	T	A
14	chr14_73294581	0	73294581	A	C
14	chr14_73298713	0	73298713	G	T
14	chr14_73299593	0	73299593	G	C
14	chr14_73302048	0	73302048	A	C
14	chr14_73309258	0	73309258	T	G
14	chr14_73310574	0	73310574	C	A
14	chr14_73318863	0	73318863	G	C
14	chr14_73328578	0	73328578	C	A
14	chr14_73331066	0	73331066	G	C
14	chr14_73331938	0	73331938	A	C
14	chr14_73345959	0	73345959	T	A
14	chr14_73359990	0	73359990	C	A
14	chr14_73393881	0	73393881	C	G
14	chr14_73401507	0	73401507	A	C
14	chr14_73411621	0	73411621	C	A
14	chr14_73415626	0	73415626	A	C
14	chr14_73425781	0	73425781	T	G
14	chr14_73461584	0	73461584	G	C
14	chr14_73473064	0	73473064	T	A
14	chr14_73493053	0	73493053	T	A
14	chr14_73498385	0	73498385	A	T
14	chr14_73502639	0	73502639	C	A
14	chr14_73503879	0	73503879	T	G
14	chr14_73518263	0	73518263	A	C
14	chr14_73526934	0	73526934	C	A
14	chr14_73536649	0	73536649	C	G
14	chr14_73536722	0	73536722	A	C
14	chr14_73545386	0	73545386	C	A
14	chr14_73552178	0	73552178	G	T
14	chr14_73553064	0	73553064	G	C
14	chr14_73577688	0	73577688	G	C
14	chr14_73585309	0	73585309	G	C
14	chr14_73588965	0	73588965	A	C
14	chr14_73591458	0	73591458	C	G
14	chr14_73620946	0	73620946	C	G
14	chr14_73701768	0	73701768	T	G
14	chr14_73722513	0	73722513	A	C
14	chr14_73727528	0	73727528	C	G
14	chr14_73744940	0	73744940	C	A
14	chr14_73756409	0	73756409	T	G
14	chr14_73795810	0	73795810	T	G
14	chr14_73814309	0	73814309	C	A
14	chr14_73843916	0	73843916	A	T
14	chr14_73846319	0	73846319	C	A
14	chr14_73886702	0	73886702	T	G
14	chr14_73918884	0	73918884	G	T
14	chr14_73929791	0	73929791	A	T
14	chr14_73950439	0	73950439	C	A
14	chr14_73952735	0	73952735	T	G
14	chr14_73984079	0	73984079	G	T
14	chr14_74045908	0	74045908	A	C
14	chr14_74061268	0	74061268	G	T
14	chr14_74070610	0	74070610	G	T
14	chr14_74077247	0	74077247	C	A
14	chr14_74117435	0	74117435	G	C
14	chr14_74130437	0	74130437	A	T
14	chr14_74133945	0	74133945	C	A
14	chr14_74152558	0	74152558	T	G
14	chr14_74161737	0	74161737	C	A
14	chr14_74185969	0	74185969	C	A
14	chr14_74216701	0	74216701	C	A
14	chr14_74220563	0	74220563	T	G
14	chr14_74222915	0	74222915	C	G
14	chr14_74233105	0	74233105	G	T
14	chr14_74233871	0	74233871	C	A
14	chr14_74239837	0	74239837	G	C
14	chr14_74254866	0	74254866	G	T
14	chr14_74277906	0	74277906	T	G
14	chr14_74289680	0	74289680	T	A
14	chr14_74291965	0	74291965	C	A
14	chr14_74296951	0	74296951	G	T
14	chr14_74334080	0	74334080	G	C
14	chr14_74346922	0	74346922	G	T
14	chr14_74356189	0	74356189	G	C
14	chr14_74359677	0	74359677	T	G
14	chr14_74359823	0	74359823	C	G
14	chr14_74378438	0	74378438	C	A
14	chr14_74403493	0	74403493	G	C
14	chr14_74467494	0	74467494	G	T
14	chr14_74543627	0	74543627	C	A
14	chr14_74548060	0	74548060	G	C
14	chr14_74581906	0	74581906	C	A
14	chr14_74585264	0	74585264	G	T
14	chr14_74607675	0	74607675	T	A
14	chr14_74628809	0	74628809	G	C
14	chr14_74661105	0	74661105	A	C
14	chr14_74675244	0	74675244	G	T
14	chr14_74682207	0	74682207	A	C
14	chr14_74684146	0	74684146	C	A
14	chr14_74689489	0	74689489	C	A
14	chr14_74724813	0	74724813	A	C
14	chr14_74726049	0	74726049	A	C
14	chr14_74760856	0	74760856	C	G
14	chr14_74761110	0	74761110	G	C
14	chr14_74762826	0	74762826	G	C
14	chr14_74799339	0	74799339	T	A
14	chr14_74868042	0	74868042	G	T
14	chr14_74869767	0	74869767	C	A
14	chr14_74877618	0	74877618	G	C
14	chr14_74889581	0	74889581	C	G
14	chr14_74898624	0	74898624	C	G
14	chr14_74904071	0	74904071	A	T
14	chr14_74906635	0	74906635	G	T
14	chr14_74931091	0	74931091	G	C
14	chr14_74932244	0	74932244	A	T
14	chr14_74933711	0	74933711	G	C
14	chr14_74933914	0	74933914	T	G
14	chr14_74934086	0	74934086	T	G
14	chr14_74974196	0	74974196	A	C
14	chr14_74982328	0	74982328	A	T
14	chr14_75000512	0	75000512	C	G
14	chr14_75074857	0	75074857	G	T
14	chr14_75108509	0	75108509	G	C
14	chr14_75202122	0	75202122	C	A
14	chr14_75219093	0	75219093	C	G
14	chr14_75245043	0	75245043	A	C
14	chr14_75253619	0	75253619	A	C
14	chr14_75289173	0	75289173	G	T
14	chr14_75301743	0	75301743	T	A
14	chr14_75309819	0	75309819	G	T
14	chr14_75312599	0	75312599	A	T
14	chr14_75315235	0	75315235	A	T
14	chr14_75315670	0	75315670	T	G
14	chr14_75335620	0	75335620	G	T
14	chr14_75343610	0	75343610	C	A
14	chr14_75343889	0	75343889	G	T
14	chr14_75361359	0	75361359	G	C
14	chr14_75364011	0	75364011	C	G
14	chr14_75380029	0	75380029	C	G
14	chr14_75387748	0	75387748	C	G
14	chr14_75399637	0	75399637	A	C
14	chr14_75404351	0	75404351	G	C
14	chr14_75428430	0	75428430	T	G
14	chr14_75434258	0	75434258	C	A
14	chr14_75452007	0	75452007	C	A
14	chr14_75456316	0	75456316	T	G
14	chr14_75498941	0	75498941	C	A
14	chr14_75500014	0	75500014	C	G
14	chr14_75536702	0	75536702	A	T
14	chr14_75564848	0	75564848	C	G
14	chr14_75568091	0	75568091	T	A
14	chr14_75571432	0	75571432	A	C
14	chr14_75577471	0	75577471	C	A
14	chr14_75597401	0	75597401	T	G
14	chr14_75615004	0	75615004	T	A
14	chr14_75645897	0	75645897	A	C
14	chr14_75646902	0	75646902	T	G
14	chr14_75661649	0	75661649	T	G
14	chr14_75664839	0	75664839	G	T
14	chr14_75669764	0	75669764	T	G
14	chr14_75671531	0	75671531	T	G
14	chr14_75693285	0	75693285	C	G
14	chr14_75694190	0	75694190	G	T
14	chr14_75698799	0	75698799	C	G
14	chr14_75742567	0	75742567	A	C
14	chr14_75751348	0	75751348	A	C
14	chr14_75762369	0	75762369	A	T
14	chr14_75792875	0	75792875	A	T
14	chr14_75796015	0	75796015	T	G
14	chr14_75800092	0	75800092	G	T
14	chr14_75802119	0	75802119	G	T
14	chr14_75820572	0	75820572	C	G
14	chr14_75822860	0	75822860	G	C
14	chr14_75826198	0	75826198	T	A
14	chr14_75856887	0	75856887	A	T
14	chr14_75901076	0	75901076	C	A
14	chr14_75914722	0	75914722	G	T
14	chr14_75920029	0	75920029	T	A
14	chr14_75921666	0	75921666	T	A
14	chr14_75924721	0	75924721	C	A
14	chr14_75952847	0	75952847	C	G
14	chr14_76014135	0	76014135	G	C
14	chr14_76023923	0	76023923	G	C
14	chr14_76023993	0	76023993	C	A
14	chr14_76026980	0	76026980	C	G
14	chr14_76096564	0	76096564	C	A
14	chr14_76127737	0	76127737	G	T
14	chr14_76132040	0	76132040	G	T
14	chr14_76135265	0	76135265	A	C
14	chr14_76174648	0	76174648	G	C
14	chr14_76204379	0	76204379	G	C
14	chr14_76209271	0	76209271	C	A
14	chr14_76231490	0	76231490	A	T
14	chr14_76286747	0	76286747	G	C
14	chr14_76290590	0	76290590	C	G
14	chr14_76296066	0	76296066	A	C
14	chr14_76296469	0	76296469	G	T
14	chr14_76307763	0	76307763	G	C
14	chr14_76351751	0	76351751	T	A
14	chr14_76367838	0	76367838	C	G
14	chr14_76383370	0	76383370	G	T
14	chr14_76392055	0	76392055	T	A
14	chr14_76393816	0	76393816	G	T
14	chr14_76411633	0	76411633	C	A
14	chr14_76447438	0	76447438	T	G
14	chr14_76454923	0	76454923	C	A
14	chr14_76457396	0	76457396	C	G
14	chr14_76471918	0	76471918	A	C
14	chr14_76476353	0	76476353	C	G
14	chr14_76495072	0	76495072	A	T
14	chr14_76497844	0	76497844	A	T
14	chr14_76535730	0	76535730	G	C
14	chr14_76552471	0	76552471	A	T
14	chr14_76577880	0	76577880	C	G
14	chr14_76583229	0	76583229	T	A
14	chr14_76611941	0	76611941	C	A
14	chr14_76634830	0	76634830	G	C
14	chr14_76636357	0	76636357	T	A
14	chr14_76639504	0	76639504	C	G
14	chr14_76676504	0	76676504	A	T
14	chr14_76677731	0	76677731	C	A
14	chr14_76720710	0	76720710	T	G
14	chr14_76734742	0	76734742	T	G
14	chr14_76738549	0	76738549	T	G
14	chr14_76740965	0	76740965	T	A
14	chr14_76741985	0	76741985	A	T
14	chr14_76748017	0	76748017	C	G
14	chr14_76760099	0	76760099	T	G
14	chr14_76768085	0	76768085	A	C
14	chr14_76772360	0	76772360	G	C
14	chr14_76774474	0	76774474	A	C
14	chr14_76794690	0	76794690	C	A
14	chr14_76811749	0	76811749	G	C
14	chr14_76826339	0	76826339	G	T
14	chr14_76831992	0	76831992	G	C
14	chr14_76837617	0	76837617	C	G
14	chr14_76849610	0	76849610	G	C
14	chr14_76881970	0	76881970	T	G
14	chr14_76921400	0	76921400	C	G
14	chr14_76940738	0	76940738	G	C
14	chr14_76941270	0	76941270	A	C
14	chr14_76991001	0	76991001	C	A
14	chr14_77022628	0	77022628	C	A
14	chr14_77038043	0	77038043	A	T
14	chr14_77074462	0	77074462	C	G
14	chr14_77084355	0	77084355	G	C
14	chr14_77179387	0	77179387	G	C
14	chr14_77184583	0	77184583	A	C
14	chr14_77268232	0	77268232	C	G
14	chr14_77269397	0	77269397	G	C
14	chr14_77271233	0	77271233	G	T
14	chr14_77345175	0	77345175	T	G
14	chr14_77363741	0	77363741	A	T
14	chr14_77391832	0	77391832	A	C
14	chr14_77424828	0	77424828	G	T
14	chr14_77485436	0	77485436	C	G
14	chr14_77486988	0	77486988	A	C
14	chr14_77490638	0	77490638	T	G
14	chr14_77495983	0	77495983	G	T
14	chr14_77533869	0	77533869	C	A
14	chr14_77541934	0	77541934	C	G
14	chr14_77542876	0	77542876	G	T
14	chr14_77591198	0	77591198	G	C
14	chr14_77644930	0	77644930	G	C
14	chr14_77645177	0	77645177	G	C
14	chr14_77670829	0	77670829	T	G
14	chr14_77675951	0	77675951	G	T
14	chr14_77680123	0	77680123	T	G
14	chr14_77697701	0	77697701	C	A
14	chr14_77698186	0	77698186	T	G
14	chr14_77700987	0	77700987	C	A
14	chr14_77760894	0	77760894	G	C
14	chr14_77769526	0	77769526	C	A
14	chr14_77771130	0	77771130	T	G
14	chr14_77772351	0	77772351	T	A
14	chr14_77823529	0	77823529	T	G
14	chr14_77829707	0	77829707	C	G
14	chr14_77832528	0	77832528	T	A
14	chr14_77850097	0	77850097	T	G
14	chr14_77853969	0	77853969	A	T
14	chr14_77912318	0	77912318	C	A
14	chr14_77926168	0	77926168	C	G
14	chr14_77945099	0	77945099	A	C
14	chr14_77984753	0	77984753	T	G
14	chr14_77991843	0	77991843	C	A
14	chr14_78016783	0	78016783	T	A
14	chr14_78017229	0	78017229	A	T
14	chr14_78045161	0	78045161	C	G
14	chr14_78055133	0	78055133	T	A
14	chr14_78059634	0	78059634	T	G
14	chr14_78061374	0	78061374	A	C
14	chr14_78062162	0	78062162	G	C
14	chr14_78071893	0	78071893	G	C
14	chr14_78072124	0	78072124	C	A
14	chr14_78079942	0	78079942	A	C
14	chr14_78086334	0	78086334	G	C
14	chr14_78130848	0	78130848	C	G
14	chr14_78134469	0	78134469	A	C
14	chr14_78137321	0	78137321	G	T
14	chr14_78144258	0	78144258	G	T
14	chr14_78154634	0	78154634	A	C
14	chr14_78176125	0	78176125	T	A
14	chr14_78192660	0	78192660	T	A
14	chr14_78228518	0	78228518	C	A
14	chr14_78252083	0	78252083	A	C
14	chr14_78258079	0	78258079	A	T
14	chr14_78265555	0	78265555	C	G
14	chr14_78289702	0	78289702	A	T
14	chr14_78309286	0	78309286	C	G
14	chr14_78332241	0	78332241	T	A
14	chr14_78344882	0	78344882	G	T
14	chr14_78351063	0	78351063	T	A
14	chr14_78355321	0	78355321	A	C
14	chr14_78357910	0	78357910	G	C
14	chr14_78394102	0	78394102	G	C
14	chr14_78443989	0	78443989	A	C
14	chr14_78446552	0	78446552	C	A
14	chr14_78473615	0	78473615	C	G
14	chr14_78480798	0	78480798	T	A
14	chr14_78490033	0	78490033	T	A
14	chr14_78498318	0	78498318	C	A
14	chr14_78520329	0	78520329	C	A
14	chr14_78533061	0	78533061	A	T
14	chr14_78545327	0	78545327	C	G
14	chr14_78574535	0	78574535	A	T
14	chr14_78574825	0	78574825	A	T
14	chr14_78609687	0	78609687	C	G
14	chr14_78620686	0	78620686	G	C
14	chr14_78636842	0	78636842	C	G
14	chr14_78659751	0	78659751	T	A
14	chr14_78674564	0	78674564	A	T
14	chr14_78694110	0	78694110	C	A
14	chr14_78741730	0	78741730	G	C
14	chr14_78743278	0	78743278	G	T
14	chr14_78744887	0	78744887	G	C
14	chr14_78747342	0	78747342	G	T
14	chr14_78751683	0	78751683	G	T
14	chr14_78779907	0	78779907	G	C
14	chr14_78782129	0	78782129	A	T
14	chr14_78803518	0	78803518	C	G
14	chr14_78806386	0	78806386	C	G
14	chr14_78810085	0	78810085	A	T
14	chr14_78826894	0	78826894	A	T
14	chr14_78830148	0	78830148	A	C
14	chr14_78841934	0	78841934	T	A
14	chr14_78848182	0	78848182	A	T
14	chr14_78881252	0	78881252	A	C
14	chr14_78900251	0	78900251	T	G
14	chr14_78922623	0	78922623	C	A
14	chr14_78923220	0	78923220	C	A
14	chr14_78924866	0	78924866	T	G
14	chr14_78935892	0	78935892	A	T
14	chr14_78936472	0	78936472	T	G
14	chr14_78953185	0	78953185	G	T
14	chr14_78968562	0	78968562	T	G
14	chr14_78970934	0	78970934	T	A
14	chr14_78984598	0	78984598	T	A
14	chr14_78996822	0	78996822	G	T
14	chr14_79013638	0	79013638	C	G
14	chr14_79017521	0	79017521	A	T
14	chr14_79041288	0	79041288	G	C
14	chr14_79046761	0	79046761	G	T
14	chr14_79087732	0	79087732	G	T
14	chr14_79088652	0	79088652	A	C
14	chr14_79103342	0	79103342	C	G
14	chr14_79154281	0	79154281	T	A
14	chr14_79180187	0	79180187	G	T
14	chr14_79188585	0	79188585	A	T
14	chr14_79192413	0	79192413	T	A
14	chr14_79208054	0	79208054	G	C
14	chr14_79208120	0	79208120	G	T
14	chr14_79258895	0	79258895	C	A
14	chr14_79267250	0	79267250	G	C
14	chr14_79275086	0	79275086	G	T
14	chr14_79297422	0	79297422	C	A
14	chr14_79298125	0	79298125	G	T
14	chr14_79298548	0	79298548	C	G
14	chr14_79315341	0	79315341	T	A
14	chr14_79317629	0	79317629	T	A
14	chr14_79327670	0	79327670	C	A
14	chr14_79331936	0	79331936	T	A
14	chr14_79333560	0	79333560	T	G
14	chr14_79336419	0	79336419	T	A
14	chr14_79355397	0	79355397	T	A
14	chr14_79360260	0	79360260	A	T
14	chr14_79370850	0	79370850	C	G
14	chr14_79400480	0	79400480	C	G
14	chr14_79437609	0	79437609	T	A
14	chr14_79444334	0	79444334	G	C
14	chr14_79456954	0	79456954	T	A
14	chr14_79461345	0	79461345	A	T
14	chr14_79461923	0	79461923	A	C
14	chr14_79473808	0	79473808	G	C
14	chr14_79474990	0	79474990	T	G
14	chr14_79475023	0	79475023	C	A
14	chr14_79481669	0	79481669	T	A
14	chr14_79494276	0	79494276	C	A
14	chr14_79504536	0	79504536	A	C
14	chr14_79512274	0	79512274	C	G
14	chr14_79514421	0	79514421	C	A
14	chr14_79525145	0	79525145	G	T
14	chr14_79528492	0	79528492	C	A
14	chr14_79537404	0	79537404	C	A
14	chr14_79563542	0	79563542	T	G
14	chr14_79600131	0	79600131	G	T
14	chr14_79600325	0	79600325	G	C
14	chr14_79602479	0	79602479	T	A
14	chr14_79641109	0	79641109	G	T
14	chr14_79656903	0	79656903	T	G
14	chr14_79663239	0	79663239	A	T
14	chr14_79667620	0	79667620	A	T
14	chr14_79675707	0	79675707	G	C
14	chr14_79681304	0	79681304	A	C
14	chr14_79698378	0	79698378	C	G
14	chr14_79733276	0	79733276	A	C
14	chr14_79741813	0	79741813	C	A
14	chr14_79751257	0	79751257	G	C
14	chr14_79767082	0	79767082	T	G
14	chr14_79767576	0	79767576	C	A
14	chr14_79787725	0	79787725	G	T
14	chr14_79817662	0	79817662	G	T
14	chr14_79831318	0	79831318	A	C
14	chr14_79845823	0	79845823	G	T
14	chr14_79847202	0	79847202	C	A
14	chr14_79850789	0	79850789	G	C
14	chr14_79898379	0	79898379	T	G
14	chr14_79900438	0	79900438	A	T
14	chr14_79909338	0	79909338	A	T
14	chr14_79961813	0	79961813	T	G
14	chr14_79965218	0	79965218	A	T
14	chr14_79970554	0	79970554	G	T
14	chr14_80037478	0	80037478	A	C
14	chr14_80044946	0	80044946	T	G
14	chr14_80064715	0	80064715	C	G
14	chr14_80066688	0	80066688	C	G
14	chr14_80083523	0	80083523	T	G
14	chr14_80098908	0	80098908	A	C
14	chr14_80117784	0	80117784	G	C
14	chr14_80127279	0	80127279	G	T
14	chr14_80131275	0	80131275	T	A
14	chr14_80165544	0	80165544	T	A
14	chr14_80182230	0	80182230	C	A
14	chr14_80189451	0	80189451	A	T
14	chr14_80201690	0	80201690	A	C
14	chr14_80228165	0	80228165	C	G
14	chr14_80230593	0	80230593	T	G
14	chr14_80235873	0	80235873	A	C
14	chr14_80247984	0	80247984	C	A
14	chr14_80256002	0	80256002	G	C
14	chr14_80281724	0	80281724	C	A
14	chr14_80306032	0	80306032	A	T
14	chr14_80310329	0	80310329	C	A
14	chr14_80319480	0	80319480	A	C
14	chr14_80319926	0	80319926	C	G
14	chr14_80324897	0	80324897	A	C
14	chr14_80326852	0	80326852	C	A
14	chr14_80327962	0	80327962	A	C
14	chr14_80330970	0	80330970	A	C
14	chr14_80332885	0	80332885	T	A
14	chr14_80341180	0	80341180	G	T
14	chr14_80358904	0	80358904	A	C
14	chr14_80379833	0	80379833	C	A
14	chr14_80384094	0	80384094	G	T
14	chr14_80384920	0	80384920	A	C
14	chr14_80398307	0	80398307	G	T
14	chr14_80404056	0	80404056	G	C
14	chr14_80418333	0	80418333	G	T
14	chr14_80448282	0	80448282	G	T
14	chr14_80482785	0	80482785	A	C
14	chr14_80512806	0	80512806	C	A
14	chr14_80517501	0	80517501	G	T
14	chr14_80531048	0	80531048	A	C
14	chr14_80536140	0	80536140	C	A
14	chr14_80610226	0	80610226	T	G
14	chr14_80618042	0	80618042	A	T
14	chr14_80624751	0	80624751	A	C
14	chr14_80628035	0	80628035	G	T
14	chr14_80662324	0	80662324	A	C
14	chr14_80683584	0	80683584	C	G
14	chr14_80684702	0	80684702	A	T
14	chr14_80697013	0	80697013	C	A
14	chr14_80714340	0	80714340	G	T
14	chr14_80724013	0	80724013	G	T
14	chr14_80736591	0	80736591	G	T
14	chr14_80737391	0	80737391	C	A
14	chr14_80752676	0	80752676	C	G
14	chr14_80760492	0	80760492	A	C
14	chr14_80777408	0	80777408	T	G
14	chr14_80803266	0	80803266	T	G
14	chr14_80835391	0	80835391	G	C
14	chr14_80848018	0	80848018	C	G
14	chr14_80856704	0	80856704	C	A
14	chr14_80897618	0	80897618	G	C
14	chr14_80899059	0	80899059	T	G
14	chr14_80953204	0	80953204	A	T
14	chr14_80964492	0	80964492	A	C
14	chr14_80974881	0	80974881	C	A
14	chr14_80975390	0	80975390	C	G
14	chr14_80982777	0	80982777	T	G
14	chr14_80987670	0	80987670	A	C
14	chr14_80989651	0	80989651	T	G
14	chr14_81042688	0	81042688	A	C
14	chr14_81048449	0	81048449	T	G
14	chr14_81055874	0	81055874	A	C
14	chr14_81056236	0	81056236	G	T
14	chr14_81063127	0	81063127	T	G
14	chr14_81095163	0	81095163	C	A
14	chr14_81100092	0	81100092	A	T
14	chr14_81160694	0	81160694	G	C
14	chr14_81179035	0	81179035	A	C
14	chr14_81198713	0	81198713	G	T
14	chr14_81209774	0	81209774	C	A
14	chr14_81234920	0	81234920	T	G
14	chr14_81244454	0	81244454	A	T
14	chr14_81258439	0	81258439	G	C
14	chr14_81271190	0	81271190	G	C
14	chr14_81271396	0	81271396	A	T
14	chr14_81358018	0	81358018	C	A
14	chr14_81363541	0	81363541	G	C
14	chr14_81374466	0	81374466	G	C
14	chr14_81384577	0	81384577	T	G
14	chr14_81397599	0	81397599	T	A
14	chr14_81397828	0	81397828	G	T
14	chr14_81398533	0	81398533	G	T
14	chr14_81402454	0	81402454	C	A
14	chr14_81403918	0	81403918	C	G
14	chr14_81410849	0	81410849	A	T
14	chr14_81415219	0	81415219	G	C
14	chr14_81417773	0	81417773	G	T
14	chr14_81423456	0	81423456	T	A
14	chr14_81433624	0	81433624	A	C
14	chr14_81473670	0	81473670	A	T
14	chr14_81479374	0	81479374	A	C
14	chr14_81481687	0	81481687	C	G
14	chr14_81502699	0	81502699	A	C
14	chr14_81520469	0	81520469	T	A
14	chr14_81525911	0	81525911	G	T
14	chr14_81527061	0	81527061	G	T
14	chr14_81582185	0	81582185	T	A
14	chr14_81592527	0	81592527	G	C
14	chr14_81593608	0	81593608	G	T
14	chr14_81594446	0	81594446	A	T
14	chr14_81599788	0	81599788	T	G
14	chr14_81641247	0	81641247	T	A
14	chr14_81667326	0	81667326	A	C
14	chr14_81682836	0	81682836	C	G
14	chr14_81683844	0	81683844	T	G
14	chr14_81707220	0	81707220	C	A
14	chr14_81757013	0	81757013	A	C
14	chr14_81774314	0	81774314	C	G
14	chr14_81782561	0	81782561	G	T
14	chr14_81812978	0	81812978	T	G
14	chr14_81814193	0	81814193	T	G
14	chr14_81822480	0	81822480	G	C
14	chr14_81844570	0	81844570	C	A
14	chr14_81849015	0	81849015	A	C
14	chr14_81862566	0	81862566	G	C
14	chr14_81885319	0	81885319	C	A
14	chr14_81908412	0	81908412	T	A
14	chr14_81938006	0	81938006	C	G
14	chr14_81958040	0	81958040	C	A
14	chr14_81963558	0	81963558	C	A
14	chr14_81966616	0	81966616	A	T
14	chr14_81982548	0	81982548	G	C
14	chr14_81984790	0	81984790	A	T
14	chr14_82007176	0	82007176	A	T
14	chr14_82051087	0	82051087	A	C
14	chr14_82087127	0	82087127	C	G
14	chr14_82088542	0	82088542	T	G
14	chr14_82103102	0	82103102	G	C
14	chr14_82118382	0	82118382	G	C
14	chr14_82120971	0	82120971	A	C
14	chr14_82180536	0	82180536	A	C
14	chr14_82184364	0	82184364	C	A
14	chr14_82198355	0	82198355	A	T
14	chr14_82299222	0	82299222	T	G
14	chr14_82332889	0	82332889	A	T
14	chr14_82354735	0	82354735	C	G
14	chr14_82387258	0	82387258	C	G
14	chr14_82395654	0	82395654	G	T
14	chr14_82438448	0	82438448	A	C
14	chr14_82440772	0	82440772	C	G
14	chr14_82458432	0	82458432	C	G
14	chr14_82511032	0	82511032	T	G
14	chr14_82521957	0	82521957	A	T
14	chr14_82542397	0	82542397	C	G
14	chr14_82550415	0	82550415	A	C
14	chr14_82552428	0	82552428	G	C
14	chr14_82582560	0	82582560	C	A
14	chr14_82591127	0	82591127	C	A
14	chr14_82607567	0	82607567	C	A
14	chr14_82610089	0	82610089	C	A
14	chr14_82611182	0	82611182	C	A
14	chr14_82614016	0	82614016	T	G
14	chr14_82625008	0	82625008	C	G
14	chr14_82634605	0	82634605	G	T
14	chr14_82647932	0	82647932	C	A
14	chr14_82656864	0	82656864	T	G
14	chr14_82664691	0	82664691	A	T
14	chr14_82675928	0	82675928	A	C
14	chr14_82685335	0	82685335	A	C
14	chr14_82710109	0	82710109	A	T
14	chr14_82724714	0	82724714	C	G
14	chr14_82726604	0	82726604	G	C
14	chr14_82743044	0	82743044	C	G
14	chr14_82745011	0	82745011	G	C
14	chr14_82792913	0	82792913	G	T
14	chr14_82794103	0	82794103	A	T
14	chr14_82798692	0	82798692	A	C
14	chr14_82799055	0	82799055	C	G
14	chr14_82820500	0	82820500	G	T
14	chr14_82845495	0	82845495	A	C
14	chr14_82853092	0	82853092	T	A
14	chr14_82878857	0	82878857	C	A
14	chr14_82888357	0	82888357	A	C
14	chr14_82891361	0	82891361	C	A
14	chr14_82906386	0	82906386	G	T
14	chr14_82907126	0	82907126	C	A
14	chr14_82921606	0	82921606	G	T
14	chr14_82933556	0	82933556	A	T
14	chr14_82961677	0	82961677	T	A
14	chr14_82986589	0	82986589	A	C
14	chr14_82990336	0	82990336	C	A
14	chr14_83001421	0	83001421	G	C
14	chr14_83004579	0	83004579	G	C
14	chr14_83014360	0	83014360	A	T
14	chr14_83026104	0	83026104	T	G
14	chr14_83029657	0	83029657	G	C
14	chr14_83041436	0	83041436	C	G
14	chr14_83047614	0	83047614	G	T
14	chr14_83049883	0	83049883	G	T
14	chr14_83060180	0	83060180	G	C
14	chr14_83065785	0	83065785	G	C
14	chr14_83082957	0	83082957	C	A
14	chr14_83085943	0	83085943	A	C
14	chr14_83106946	0	83106946	T	A
14	chr14_83114214	0	83114214	C	A
14	chr14_83135200	0	83135200	C	A
14	chr14_83154600	0	83154600	G	T
14	chr14_83175116	0	83175116	G	T
14	chr14_83177545	0	83177545	G	T
14	chr14_83182589	0	83182589	C	A
14	chr14_83187285	0	83187285	G	C
14	chr14_83214682	0	83214682	C	A
14	chr14_83216180	0	83216180	G	T
14	chr14_83232784	0	83232784	G	C
14	chr14_83255229	0	83255229	C	A
14	chr14_83291437	0	83291437	C	A
14	chr14_83299143	0	83299143	G	C
14	chr14_83301399	0	83301399	C	G
14	chr14_83313470	0	83313470	C	G
14	chr14_83349285	0	83349285	T	G
14	chr14_83366709	0	83366709	G	T
14	chr14_83389191	0	83389191	C	G
14	chr14_83399262	0	83399262	T	G
14	chr14_83416118	0	83416118	C	A
14	chr14_83416941	0	83416941	C	A
14	chr14_83430740	0	83430740	C	G
14	chr14_83447082	0	83447082	T	G
14	chr14_83458156	0	83458156	G	T
14	chr14_83491469	0	83491469	T	G
14	chr14_83500298	0	83500298	C	G
14	chr14_83506064	0	83506064	C	G
14	chr14_83555541	0	83555541	C	A
14	chr14_83556584	0	83556584	C	G
14	chr14_83579239	0	83579239	G	C
14	chr14_83594131	0	83594131	G	C
14	chr14_83601311	0	83601311	G	C
14	chr14_83604957	0	83604957	G	C
14	chr14_83612830	0	83612830	G	T
14	chr14_83620418	0	83620418	C	A
14	chr14_83654446	0	83654446	G	T
14	chr14_83710249	0	83710249	G	T
14	chr14_83726428	0	83726428	C	A
14	chr14_83726753	0	83726753	T	A
14	chr14_83728531	0	83728531	G	C
14	chr14_83746208	0	83746208	C	A
14	chr14_83763270	0	83763270	A	C
14	chr14_83763486	0	83763486	T	G
14	chr14_83768518	0	83768518	T	G
14	chr14_83778611	0	83778611	A	T
14	chr14_83795233	0	83795233	C	A
14	chr14_83797853	0	83797853	G	T
14	chr14_83811026	0	83811026	A	T
14	chr14_83811218	0	83811218	A	T
14	chr14_83823608	0	83823608	C	A
14	chr14_83835165	0	83835165	C	G
14	chr14_83847100	0	83847100	G	C
14	chr14_83850444	0	83850444	T	G
14	chr14_83864440	0	83864440	A	C
14	chr14_83866835	0	83866835	A	C
14	chr14_83889043	0	83889043	T	A
14	chr14_83889206	0	83889206	T	G
14	chr14_83910363	0	83910363	T	A
14	chr14_83921826	0	83921826	G	C
14	chr14_83943267	0	83943267	A	C
14	chr14_83946173	0	83946173	A	C
14	chr14_83951844	0	83951844	C	G
14	chr14_83977785	0	83977785	G	T
14	chr14_83981363	0	83981363	G	C
14	chr14_83981530	0	83981530	A	C
14	chr14_84006340	0	84006340	A	T
14	chr14_84010136	0	84010136	C	G
14	chr14_84016246	0	84016246	G	T
14	chr14_84021259	0	84021259	A	T
14	chr14_84023773	0	84023773	C	A
14	chr14_84032125	0	84032125	C	A
14	chr14_84034467	0	84034467	C	G
14	chr14_84040298	0	84040298	G	T
14	chr14_84064719	0	84064719	A	C
14	chr14_84066491	0	84066491	G	C
14	chr14_84072084	0	84072084	C	G
14	chr14_84077966	0	84077966	A	T
14	chr14_84088833	0	84088833	A	T
14	chr14_84102367	0	84102367	A	T
14	chr14_84126298	0	84126298	C	A
14	chr14_84127264	0	84127264	G	C
14	chr14_84144361	0	84144361	T	G
14	chr14_84150685	0	84150685	C	G
14	chr14_84155391	0	84155391	T	G
14	chr14_84175017	0	84175017	A	T
14	chr14_84195628	0	84195628	T	A
14	chr14_84198524	0	84198524	C	G
14	chr14_84238374	0	84238374	G	T
14	chr14_84244365	0	84244365	G	T
14	chr14_84257622	0	84257622	G	T
14	chr14_84261601	0	84261601	C	A
14	chr14_84261733	0	84261733	G	T
14	chr14_84272879	0	84272879	G	C
14	chr14_84275283	0	84275283	C	A
14	chr14_84286122	0	84286122	C	A
14	chr14_84300595	0	84300595	G	C
14	chr14_84305281	0	84305281	A	C
14	chr14_84310503	0	84310503	A	T
14	chr14_84318084	0	84318084	T	A
14	chr14_84326524	0	84326524	T	A
14	chr14_84348308	0	84348308	T	A
14	chr14_84355951	0	84355951	A	T
14	chr14_84369930	0	84369930	A	C
14	chr14_84386628	0	84386628	G	C
14	chr14_84389487	0	84389487	C	G
14	chr14_84413078	0	84413078	G	C
14	chr14_84425701	0	84425701	A	C
14	chr14_84446187	0	84446187	G	T
14	chr14_84446681	0	84446681	G	C
14	chr14_84478315	0	84478315	A	T
14	chr14_84495180	0	84495180	G	C
14	chr14_84532608	0	84532608	G	C
14	chr14_84534915	0	84534915	T	G
14	chr14_84536952	0	84536952	T	G
14	chr14_84564316	0	84564316	C	A
14	chr14_84571769	0	84571769	T	G
14	chr14_84588649	0	84588649	T	A
14	chr14_84589693	0	84589693	C	A
14	chr14_84657358	0	84657358	A	C
14	chr14_84660236	0	84660236	C	G
14	chr14_84672777	0	84672777	G	C
14	chr14_84677577	0	84677577	A	C
14	chr14_84725099	0	84725099	T	G
14	chr14_84726553	0	84726553	C	A
14	chr14_84770613	0	84770613	C	A
14	chr14_84775456	0	84775456	C	G
14	chr14_84781443	0	84781443	G	C
14	chr14_84790420	0	84790420	G	T
14	chr14_84794442	0	84794442	G	C
14	chr14_84805319	0	84805319	C	A
14	chr14_84820471	0	84820471	T	G
14	chr14_84870485	0	84870485	G	C
14	chr14_84874705	0	84874705	T	G
14	chr14_84878857	0	84878857	C	A
14	chr14_84893896	0	84893896	A	T
14	chr14_84896815	0	84896815	C	G
14	chr14_84900924	0	84900924	G	C
14	chr14_84908109	0	84908109	T	A
14	chr14_84925104	0	84925104	T	A
14	chr14_84932419	0	84932419	T	A
14	chr14_84969723	0	84969723	A	T
14	chr14_84974477	0	84974477	A	C
14	chr14_84982278	0	84982278	A	T
14	chr14_84991193	0	84991193	A	C
14	chr14_84994869	0	84994869	T	A
14	chr14_84999911	0	84999911	A	T
14	chr14_85017662	0	85017662	T	G
14	chr14_85093813	0	85093813	A	T
14	chr14_85116527	0	85116527	G	T
14	chr14_85124759	0	85124759	C	A
14	chr14_85183373	0	85183373	T	G
14	chr14_85211054	0	85211054	G	T
14	chr14_85213965	0	85213965	G	T
14	chr14_85220445	0	85220445	A	T
14	chr14_85229681	0	85229681	T	G
14	chr14_85257618	0	85257618	C	A
14	chr14_85272843	0	85272843	A	T
14	chr14_85305336	0	85305336	A	T
14	chr14_85305467	0	85305467	C	G
14	chr14_85324962	0	85324962	C	A
14	chr14_85370443	0	85370443	A	C
14	chr14_85396737	0	85396737	G	C
14	chr14_85414676	0	85414676	T	G
14	chr14_85504944	0	85504944	T	A
14	chr14_85512849	0	85512849	C	A
14	chr14_85515091	0	85515091	G	C
14	chr14_85540568	0	85540568	A	C
14	chr14_85545711	0	85545711	T	A
14	chr14_85567387	0	85567387	A	C
14	chr14_85568087	0	85568087	T	A
14	chr14_85569489	0	85569489	G	C
14	chr14_85584870	0	85584870	T	G
14	chr14_85595100	0	85595100	A	C
14	chr14_85607233	0	85607233	A	T
14	chr14_85641375	0	85641375	G	T
14	chr14_85643138	0	85643138	C	G
14	chr14_85661825	0	85661825	C	A
14	chr14_85687716	0	85687716	T	G
14	chr14_85730227	0	85730227	T	A
14	chr14_85745118	0	85745118	A	T
14	chr14_85746116	0	85746116	T	G
14	chr14_85763901	0	85763901	A	T
14	chr14_85765448	0	85765448	A	C
14	chr14_85765799	0	85765799	G	T
14	chr14_85766756	0	85766756	A	T
14	chr14_85786667	0	85786667	G	C
14	chr14_85790721	0	85790721	T	G
14	chr14_85808254	0	85808254	G	C
14	chr14_85810308	0	85810308	C	G
14	chr14_85840586	0	85840586	A	T
14	chr14_85841355	0	85841355	T	A
14	chr14_85854850	0	85854850	G	T
14	chr14_85891342	0	85891342	A	C
14	chr14_85900217	0	85900217	A	T
14	chr14_85914138	0	85914138	C	A
14	chr14_85938303	0	85938303	A	T
14	chr14_85946520	0	85946520	C	A
14	chr14_85957688	0	85957688	T	G
14	chr14_85958978	0	85958978	A	C
14	chr14_85970609	0	85970609	C	G
14	chr14_85975217	0	85975217	G	T
14	chr14_85978892	0	85978892	G	T
14	chr14_86010684	0	86010684	T	G
14	chr14_86052119	0	86052119	G	C
14	chr14_86136658	0	86136658	G	T
14	chr14_86147205	0	86147205	G	T
14	chr14_86182141	0	86182141	C	A
14	chr14_86233030	0	86233030	C	A
14	chr14_86241069	0	86241069	A	C
14	chr14_86246313	0	86246313	G	C
14	chr14_86252261	0	86252261	T	G
14	chr14_86253532	0	86253532	T	A
14	chr14_86321398	0	86321398	T	G
14	chr14_86338983	0	86338983	T	A
14	chr14_86371263	0	86371263	C	A
14	chr14_86381949	0	86381949	G	C
14	chr14_86385772	0	86385772	G	C
14	chr14_86403569	0	86403569	G	T
14	chr14_86407300	0	86407300	T	A
14	chr14_86414213	0	86414213	A	C
14	chr14_86432867	0	86432867	G	C
14	chr14_86443585	0	86443585	T	A
14	chr14_86452336	0	86452336	C	A
14	chr14_86452379	0	86452379	A	T
14	chr14_86455309	0	86455309	T	A
14	chr14_86457529	0	86457529	T	A
14	chr14_86490277	0	86490277	A	T
14	chr14_86491052	0	86491052	T	G
14	chr14_86493670	0	86493670	G	T
14	chr14_86495120	0	86495120	A	C
14	chr14_86498061	0	86498061	C	A
14	chr14_86499181	0	86499181	G	T
14	chr14_86511176	0	86511176	T	G
14	chr14_86520849	0	86520849	T	G
14	chr14_86549510	0	86549510	T	G
14	chr14_86557589	0	86557589	G	C
14	chr14_86586273	0	86586273	T	G
14	chr14_86596758	0	86596758	C	G
14	chr14_86599813	0	86599813	G	C
14	chr14_86632554	0	86632554	A	T
14	chr14_86634195	0	86634195	G	C
14	chr14_86639050	0	86639050	G	T
14	chr14_86640189	0	86640189	C	G
14	chr14_86641953	0	86641953	G	T
14	chr14_86645204	0	86645204	A	T
14	chr14_86659248	0	86659248	C	A
14	chr14_86664515	0	86664515	C	A
14	chr14_86667666	0	86667666	C	A
14	chr14_86705008	0	86705008	T	G
14	chr14_86706749	0	86706749	A	T
14	chr14_86710266	0	86710266	C	G
14	chr14_86710368	0	86710368	A	C
14	chr14_86713533	0	86713533	C	A
14	chr14_86714898	0	86714898	G	T
14	chr14_86729306	0	86729306	A	C
14	chr14_86745344	0	86745344	C	A
14	chr14_86758692	0	86758692	A	C
14	chr14_86762186	0	86762186	C	G
14	chr14_86792936	0	86792936	T	A
14	chr14_86804600	0	86804600	G	C
14	chr14_86807212	0	86807212	T	A
14	chr14_86807740	0	86807740	C	A
14	chr14_86853251	0	86853251	A	C
14	chr14_86856771	0	86856771	A	T
14	chr14_86915231	0	86915231	G	T
14	chr14_86971950	0	86971950	T	A
14	chr14_86984581	0	86984581	G	C
14	chr14_86987416	0	86987416	T	A
14	chr14_86990247	0	86990247	G	T
14	chr14_87017041	0	87017041	C	A
14	chr14_87023823	0	87023823	C	G
14	chr14_87061121	0	87061121	G	C
14	chr14_87110755	0	87110755	T	G
14	chr14_87112041	0	87112041	C	A
14	chr14_87118539	0	87118539	A	C
14	chr14_87196241	0	87196241	G	C
14	chr14_87201874	0	87201874	T	G
14	chr14_87265736	0	87265736	G	T
14	chr14_87269681	0	87269681	C	A
14	chr14_87277435	0	87277435	T	A
14	chr14_87279884	0	87279884	C	A
14	chr14_87310119	0	87310119	C	A
14	chr14_87325681	0	87325681	G	C
14	chr14_87347901	0	87347901	C	G
14	chr14_87391455	0	87391455	G	C
14	chr14_87415887	0	87415887	G	C
14	chr14_87421205	0	87421205	C	A
14	chr14_87469805	0	87469805	T	A
14	chr14_87470025	0	87470025	C	A
14	chr14_87471337	0	87471337	G	C
14	chr14_87480858	0	87480858	C	G
14	chr14_87489848	0	87489848	G	T
14	chr14_87493105	0	87493105	A	C
14	chr14_87512138	0	87512138	C	G
14	chr14_87517026	0	87517026	G	T
14	chr14_87552879	0	87552879	G	T
14	chr14_87556252	0	87556252	T	G
14	chr14_87564304	0	87564304	C	A
14	chr14_87568760	0	87568760	G	C
14	chr14_87591478	0	87591478	C	A
14	chr14_87614605	0	87614605	G	C
14	chr14_87639742	0	87639742	T	G
14	chr14_87641380	0	87641380	G	T
14	chr14_87642310	0	87642310	A	T
14	chr14_87646832	0	87646832	G	T
14	chr14_87653777	0	87653777	C	A
14	chr14_87682078	0	87682078	G	C
14	chr14_87683079	0	87683079	A	C
14	chr14_87701939	0	87701939	C	G
14	chr14_87704556	0	87704556	C	G
14	chr14_87730262	0	87730262	G	C
14	chr14_87744753	0	87744753	G	C
14	chr14_87764055	0	87764055	G	T
14	chr14_87803185	0	87803185	C	G
14	chr14_87807557	0	87807557	G	C
14	chr14_87829333	0	87829333	T	A
14	chr14_87857020	0	87857020	C	A
14	chr14_87875362	0	87875362	T	A
14	chr14_87877525	0	87877525	G	T
14	chr14_87915398	0	87915398	C	G
14	chr14_87916764	0	87916764	G	T
14	chr14_87917203	0	87917203	A	T
14	chr14_87924371	0	87924371	C	G
14	chr14_87931230	0	87931230	A	C
14	chr14_87933254	0	87933254	T	G
14	chr14_87962876	0	87962876	G	C
14	chr14_87984146	0	87984146	G	T
14	chr14_87986278	0	87986278	C	G
14	chr14_87995221	0	87995221	A	T
14	chr14_88002540	0	88002540	C	G
14	chr14_88003081	0	88003081	G	C
14	chr14_88013586	0	88013586	C	G
14	chr14_88038007	0	88038007	A	T
14	chr14_88046362	0	88046362	T	G
14	chr14_88072020	0	88072020	A	C
14	chr14_88087195	0	88087195	C	A
14	chr14_88096737	0	88096737	A	C
14	chr14_88123313	0	88123313	T	G
14	chr14_88150792	0	88150792	C	G
14	chr14_88166696	0	88166696	G	C
14	chr14_88174020	0	88174020	C	G
14	chr14_88201466	0	88201466	C	A
14	chr14_88212067	0	88212067	C	G
14	chr14_88213062	0	88213062	T	A
14	chr14_88215838	0	88215838	G	C
14	chr14_88226561	0	88226561	G	C
14	chr14_88260671	0	88260671	C	G
14	chr14_88270184	0	88270184	C	A
14	chr14_88272760	0	88272760	A	C
14	chr14_88280827	0	88280827	G	C
14	chr14_88294967	0	88294967	G	T
14	chr14_88301699	0	88301699	G	C
14	chr14_88304819	0	88304819	C	G
14	chr14_88329654	0	88329654	C	G
14	chr14_88329877	0	88329877	C	G
14	chr14_88336401	0	88336401	C	A
14	chr14_88357818	0	88357818	C	G
14	chr14_88382024	0	88382024	C	G
14	chr14_88382834	0	88382834	T	A
14	chr14_88386219	0	88386219	G	T
14	chr14_88391277	0	88391277	C	A
14	chr14_88393168	0	88393168	A	C
14	chr14_88394932	0	88394932	T	G
14	chr14_88404368	0	88404368	G	C
14	chr14_88408719	0	88408719	C	G
14	chr14_88415889	0	88415889	A	T
14	chr14_88434582	0	88434582	C	A
14	chr14_88436103	0	88436103	C	G
14	chr14_88439128	0	88439128	T	G
14	chr14_88446306	0	88446306	G	T
14	chr14_88473087	0	88473087	A	C
14	chr14_88489243	0	88489243	G	C
14	chr14_88504332	0	88504332	C	G
14	chr14_88507125	0	88507125	T	G
14	chr14_88507507	0	88507507	T	A
14	chr14_88507674	0	88507674	T	G
14	chr14_88509363	0	88509363	G	T
14	chr14_88517639	0	88517639	G	T
14	chr14_88523845	0	88523845	C	G
14	chr14_88524458	0	88524458	C	A
14	chr14_88529775	0	88529775	G	C
14	chr14_88537148	0	88537148	G	C
14	chr14_88556137	0	88556137	C	A
14	chr14_88561052	0	88561052	C	G
14	chr14_88625647	0	88625647	G	T
14	chr14_88626064	0	88626064	A	C
14	chr14_88629406	0	88629406	A	C
14	chr14_88664343	0	88664343	A	C
14	chr14_88670926	0	88670926	T	A
14	chr14_88686445	0	88686445	C	G
14	chr14_88710398	0	88710398	C	A
14	chr14_88722717	0	88722717	T	A
14	chr14_88732054	0	88732054	T	A
14	chr14_88749906	0	88749906	T	G
14	chr14_88774417	0	88774417	G	T
14	chr14_88793673	0	88793673	A	C
14	chr14_88799324	0	88799324	T	G
14	chr14_88801008	0	88801008	A	C
14	chr14_88830458	0	88830458	A	T
14	chr14_88842053	0	88842053	A	T
14	chr14_88846364	0	88846364	C	A
14	chr14_88875705	0	88875705	G	C
14	chr14_88893681	0	88893681	C	G
14	chr14_88894599	0	88894599	G	T
14	chr14_88894932	0	88894932	G	T
14	chr14_88920911	0	88920911	A	T
14	chr14_88921828	0	88921828	C	A
14	chr14_88951021	0	88951021	A	C
14	chr14_88952270	0	88952270	T	A
14	chr14_88953814	0	88953814	A	C
14	chr14_88958541	0	88958541	G	T
14	chr14_88961890	0	88961890	C	G
14	chr14_88962345	0	88962345	C	A
14	chr14_88968365	0	88968365	T	G
14	chr14_88972820	0	88972820	G	T
14	chr14_88990732	0	88990732	T	G
14	chr14_89004153	0	89004153	A	C
14	chr14_89007052	0	89007052	G	T
14	chr14_89042085	0	89042085	A	C
14	chr14_89054140	0	89054140	T	G
14	chr14_89065122	0	89065122	A	C
14	chr14_89078263	0	89078263	G	T
14	chr14_89096006	0	89096006	C	G
14	chr14_89096925	0	89096925	C	G
14	chr14_89148140	0	89148140	C	A
14	chr14_89149930	0	89149930	G	C
14	chr14_89170871	0	89170871	A	C
14	chr14_89173999	0	89173999	C	G
14	chr14_89248603	0	89248603	A	C
14	chr14_89260278	0	89260278	A	T
14	chr14_89261593	0	89261593	C	G
14	chr14_89294458	0	89294458	C	A
14	chr14_89297006	0	89297006	T	G
14	chr14_89304973	0	89304973	C	A
14	chr14_89310073	0	89310073	G	T
14	chr14_89310108	0	89310108	C	A
14	chr14_89322190	0	89322190	C	A
14	chr14_89359919	0	89359919	C	A
14	chr14_89378109	0	89378109	T	G
14	chr14_89389136	0	89389136	T	G
14	chr14_89420645	0	89420645	G	C
14	chr14_89436712	0	89436712	C	G
14	chr14_89440384	0	89440384	A	C
14	chr14_89458126	0	89458126	A	C
14	chr14_89485801	0	89485801	T	A
14	chr14_89495079	0	89495079	T	A
14	chr14_89503130	0	89503130	A	T
14	chr14_89528503	0	89528503	G	C
14	chr14_89541795	0	89541795	G	C
14	chr14_89545761	0	89545761	C	A
14	chr14_89562257	0	89562257	T	A
14	chr14_89570519	0	89570519	C	A
14	chr14_89580483	0	89580483	C	G
14	chr14_89584172	0	89584172	C	G
14	chr14_89597050	0	89597050	T	G
14	chr14_89617234	0	89617234	C	G
14	chr14_89629098	0	89629098	G	C
14	chr14_89691344	0	89691344	C	G
14	chr14_89732986	0	89732986	G	T
14	chr14_89748942	0	89748942	C	A
14	chr14_89754120	0	89754120	C	A
14	chr14_89764635	0	89764635	A	C
14	chr14_89775596	0	89775596	G	T
14	chr14_89776263	0	89776263	C	A
14	chr14_89827814	0	89827814	T	G
14	chr14_89832774	0	89832774	C	A
14	chr14_89837694	0	89837694	C	A
14	chr14_89838732	0	89838732	C	A
14	chr14_89871266	0	89871266	T	G
14	chr14_89893116	0	89893116	G	C
14	chr14_89918356	0	89918356	G	C
14	chr14_89925343	0	89925343	T	A
14	chr14_89936822	0	89936822	C	G
14	chr14_89952063	0	89952063	G	T
14	chr14_89967160	0	89967160	G	T
14	chr14_89992612	0	89992612	T	G
14	chr14_89993943	0	89993943	C	A
14	chr14_89999988	0	89999988	A	C
14	chr14_90011057	0	90011057	C	G
14	chr14_90020263	0	90020263	A	T
14	chr14_90026680	0	90026680	A	C
14	chr14_90054835	0	90054835	A	T
14	chr14_90062811	0	90062811	G	T
14	chr14_90062926	0	90062926	T	A
14	chr14_90076169	0	90076169	C	A
14	chr14_90087644	0	90087644	G	T
14	chr14_90092864	0	90092864	C	G
14	chr14_90099815	0	90099815	T	G
14	chr14_90101692	0	90101692	G	T
14	chr14_90122519	0	90122519	G	C
14	chr14_90146039	0	90146039	C	G
14	chr14_90168871	0	90168871	T	A
14	chr14_90248718	0	90248718	A	C
14	chr14_90265819	0	90265819	A	T
14	chr14_90311402	0	90311402	C	G
14	chr14_90320136	0	90320136	T	A
14	chr14_90329712	0	90329712	G	T
14	chr14_90335327	0	90335327	T	A
14	chr14_90356134	0	90356134	G	T
14	chr14_90359996	0	90359996	C	A
14	chr14_90369483	0	90369483	C	A
14	chr14_90387521	0	90387521	C	A
14	chr14_90389243	0	90389243	T	A
14	chr14_90397241	0	90397241	G	C
14	chr14_90398250	0	90398250	C	G
14	chr14_90399629	0	90399629	G	C
14	chr14_90404500	0	90404500	C	A
14	chr14_90423183	0	90423183	G	T
14	chr14_90426349	0	90426349	T	A
14	chr14_90434460	0	90434460	C	G
14	chr14_90435681	0	90435681	C	G
14	chr14_90455183	0	90455183	G	T
14	chr14_90506061	0	90506061	A	C
14	chr14_90509428	0	90509428	G	T
14	chr14_90535429	0	90535429	G	T
14	chr14_90537655	0	90537655	C	G
14	chr14_90546206	0	90546206	A	T
14	chr14_90550935	0	90550935	T	A
14	chr14_90554528	0	90554528	G	T
14	chr14_90560674	0	90560674	G	T
14	chr14_90580499	0	90580499	A	T
14	chr14_90587987	0	90587987	C	A
14	chr14_90590189	0	90590189	A	C
14	chr14_90602016	0	90602016	C	A
14	chr14_90605795	0	90605795	G	T
14	chr14_90666513	0	90666513	A	C
14	chr14_90670020	0	90670020	C	G
14	chr14_90674576	0	90674576	G	T
14	chr14_90681950	0	90681950	G	T
14	chr14_90698869	0	90698869	G	C
14	chr14_90705607	0	90705607	G	T
14	chr14_90714500	0	90714500	T	G
14	chr14_90717425	0	90717425	A	C
14	chr14_90724467	0	90724467	G	T
14	chr14_90741355	0	90741355	G	T
14	chr14_90741887	0	90741887	C	A
14	chr14_90747248	0	90747248	C	A
14	chr14_90754897	0	90754897	G	C
14	chr14_90756204	0	90756204	T	A
14	chr14_90758043	0	90758043	T	G
14	chr14_90779834	0	90779834	A	C
14	chr14_90788341	0	90788341	A	C
14	chr14_90812327	0	90812327	C	G
14	chr14_90815784	0	90815784	A	C
14	chr14_90864639	0	90864639	G	C
14	chr14_90870148	0	90870148	T	G
14	chr14_90895353	0	90895353	G	C
14	chr14_90896618	0	90896618	C	A
14	chr14_90930900	0	90930900	A	T
14	chr14_90933101	0	90933101	T	A
14	chr14_90973377	0	90973377	A	C
14	chr14_90983551	0	90983551	C	A
14	chr14_90987044	0	90987044	C	G
14	chr14_90987527	0	90987527	A	C
14	chr14_91005743	0	91005743	T	A
14	chr14_91010799	0	91010799	A	C
14	chr14_91038194	0	91038194	G	C
14	chr14_91042977	0	91042977	C	G
14	chr14_91057299	0	91057299	C	A
14	chr14_91067090	0	91067090	C	G
14	chr14_91081208	0	91081208	C	G
14	chr14_91086761	0	91086761	T	A
14	chr14_91098057	0	91098057	A	C
14	chr14_91106760	0	91106760	G	C
14	chr14_91108553	0	91108553	G	C
14	chr14_91109019	0	91109019	A	T
14	chr14_91114886	0	91114886	T	G
14	chr14_91129140	0	91129140	T	G
14	chr14_91133627	0	91133627	C	A
14	chr14_91145992	0	91145992	T	G
14	chr14_91188559	0	91188559	G	T
14	chr14_91189944	0	91189944	G	T
14	chr14_91204550	0	91204550	A	C
14	chr14_91214190	0	91214190	A	T
14	chr14_91218279	0	91218279	A	T
14	chr14_91236933	0	91236933	T	A
14	chr14_91251172	0	91251172	G	C
14	chr14_91279553	0	91279553	A	C
14	chr14_91282176	0	91282176	A	C
14	chr14_91294202	0	91294202	G	C
14	chr14_91295082	0	91295082	A	T
14	chr14_91374405	0	91374405	A	T
14	chr14_91383537	0	91383537	A	C
14	chr14_91399128	0	91399128	A	C
14	chr14_91418639	0	91418639	G	T
14	chr14_91429659	0	91429659	T	G
14	chr14_91434738	0	91434738	G	C
14	chr14_91435645	0	91435645	C	G
14	chr14_91459099	0	91459099	G	C
14	chr14_91513659	0	91513659	A	C
14	chr14_91529162	0	91529162	T	G
14	chr14_91530131	0	91530131	G	C
14	chr14_91531836	0	91531836	T	G
14	chr14_91583781	0	91583781	A	C
14	chr14_91585590	0	91585590	C	G
14	chr14_91587809	0	91587809	A	C
14	chr14_91591632	0	91591632	T	G
14	chr14_91594686	0	91594686	G	T
14	chr14_91618994	0	91618994	C	G
14	chr14_91642299	0	91642299	A	T
14	chr14_91642814	0	91642814	C	G
14	chr14_91647962	0	91647962	G	T
14	chr14_91669641	0	91669641	A	C
14	chr14_91688751	0	91688751	T	A
14	chr14_91698293	0	91698293	A	T
14	chr14_91714906	0	91714906	G	C
14	chr14_91715113	0	91715113	A	C
14	chr14_91746404	0	91746404	G	T
14	chr14_91755517	0	91755517	A	T
14	chr14_91772386	0	91772386	G	T
14	chr14_91778526	0	91778526	G	T
14	chr14_91793184	0	91793184	G	T
14	chr14_91802632	0	91802632	A	C
14	chr14_91804637	0	91804637	C	A
14	chr14_91806015	0	91806015	C	G
14	chr14_91820054	0	91820054	G	C
14	chr14_91832932	0	91832932	C	A
14	chr14_91854647	0	91854647	C	A
14	chr14_91869113	0	91869113	C	A
14	chr14_91875014	0	91875014	C	A
14	chr14_91895552	0	91895552	G	C
14	chr14_91902877	0	91902877	C	G
14	chr14_91920562	0	91920562	C	A
14	chr14_91948737	0	91948737	C	A
14	chr14_91969183	0	91969183	C	G
14	chr14_91977601	0	91977601	A	T
14	chr14_91981833	0	91981833	C	G
14	chr14_91985058	0	91985058	T	A
14	chr14_91986162	0	91986162	G	T
14	chr14_92012741	0	92012741	G	C
14	chr14_92014079	0	92014079	A	C
14	chr14_92018583	0	92018583	G	C
14	chr14_92040457	0	92040457	T	A
14	chr14_92075514	0	92075514	C	A
14	chr14_92079393	0	92079393	G	C
14	chr14_92125132	0	92125132	G	T
14	chr14_92175314	0	92175314	G	C
14	chr14_92211559	0	92211559	A	C
14	chr14_92228812	0	92228812	T	A
14	chr14_92235585	0	92235585	G	T
14	chr14_92242562	0	92242562	A	T
14	chr14_92244901	0	92244901	G	T
14	chr14_92266472	0	92266472	A	C
14	chr14_92272296	0	92272296	G	C
14	chr14_92278185	0	92278185	A	C
14	chr14_92302280	0	92302280	T	G
14	chr14_92342608	0	92342608	G	C
14	chr14_92342744	0	92342744	G	C
14	chr14_92345352	0	92345352	C	A
14	chr14_92356030	0	92356030	C	A
14	chr14_92372938	0	92372938	G	T
14	chr14_92375346	0	92375346	C	G
14	chr14_92381702	0	92381702	G	C
14	chr14_92405523	0	92405523	C	G
14	chr14_92418865	0	92418865	C	A
14	chr14_92426543	0	92426543	G	C
14	chr14_92441592	0	92441592	G	C
14	chr14_92458018	0	92458018	T	A
14	chr14_92474334	0	92474334	G	T
14	chr14_92512158	0	92512158	C	G
14	chr14_92514169	0	92514169	G	T
14	chr14_92546442	0	92546442	C	G
14	chr14_92570750	0	92570750	C	A
14	chr14_92574193	0	92574193	C	A
14	chr14_92604955	0	92604955	A	C
14	chr14_92617737	0	92617737	C	A
14	chr14_92642622	0	92642622	G	T
14	chr14_92649187	0	92649187	G	T
14	chr14_92657856	0	92657856	G	C
14	chr14_92660475	0	92660475	T	G
14	chr14_92665848	0	92665848	A	C
14	chr14_92683481	0	92683481	C	G
14	chr14_92692034	0	92692034	G	T
14	chr14_92736205	0	92736205	C	G
14	chr14_92742181	0	92742181	T	A
14	chr14_92746022	0	92746022	C	A
14	chr14_92807952	0	92807952	C	G
14	chr14_92809998	0	92809998	A	C
14	chr14_92815998	0	92815998	T	A
14	chr14_92823806	0	92823806	T	G
14	chr14_92824239	0	92824239	C	G
14	chr14_92843346	0	92843346	G	T
14	chr14_92930817	0	92930817	G	T
14	chr14_92939936	0	92939936	C	G
14	chr14_92964031	0	92964031	G	C
14	chr14_92982365	0	92982365	T	A
14	chr14_93006389	0	93006389	G	T
14	chr14_93016883	0	93016883	C	A
14	chr14_93021206	0	93021206	C	G
14	chr14_93032543	0	93032543	G	C
14	chr14_93033558	0	93033558	A	C
14	chr14_93045065	0	93045065	G	T
14	chr14_93047100	0	93047100	A	C
14	chr14_93070365	0	93070365	G	C
14	chr14_93108726	0	93108726	T	A
14	chr14_93138081	0	93138081	G	T
14	chr14_93280576	0	93280576	C	G
14	chr14_93284523	0	93284523	G	C
14	chr14_93295013	0	93295013	T	G
14	chr14_93324887	0	93324887	C	A
14	chr14_93330791	0	93330791	G	C
14	chr14_93375369	0	93375369	A	T
14	chr14_93379656	0	93379656	G	C
14	chr14_93478019	0	93478019	A	T
14	chr14_93498294	0	93498294	T	G
14	chr14_93510761	0	93510761	G	C
14	chr14_93515641	0	93515641	T	G
14	chr14_93528366	0	93528366	G	C
14	chr14_93528424	0	93528424	C	G
14	chr14_93556654	0	93556654	A	C
14	chr14_93557902	0	93557902	T	G
14	chr14_93558234	0	93558234	C	G
14	chr14_93558962	0	93558962	C	A
14	chr14_93559134	0	93559134	G	T
14	chr14_93596292	0	93596292	G	T
14	chr14_93618860	0	93618860	T	G
14	chr14_93641182	0	93641182	C	G
14	chr14_93641881	0	93641881	A	T
14	chr14_93644598	0	93644598	G	C
14	chr14_93682951	0	93682951	T	G
14	chr14_93705489	0	93705489	G	C
14	chr14_93734272	0	93734272	T	A
14	chr14_93734698	0	93734698	G	C
14	chr14_93784863	0	93784863	G	T
14	chr14_93787730	0	93787730	G	T
14	chr14_93794167	0	93794167	T	G
14	chr14_93804829	0	93804829	T	G
14	chr14_93807835	0	93807835	T	G
14	chr14_93814460	0	93814460	G	C
14	chr14_93830168	0	93830168	A	C
14	chr14_93846480	0	93846480	G	T
14	chr14_93847835	0	93847835	G	C
14	chr14_93864091	0	93864091	A	C
14	chr14_93900091	0	93900091	T	A
15	chr15_239073	0	239073	T	G
15	chr15_267065	0	267065	C	G
15	chr15_284078	0	284078	C	G
15	chr15_284798	0	284798	A	C
15	chr15_305036	0	305036	T	A
15	chr15_353534	0	353534	C	A
15	chr15_384144	0	384144	C	A
15	chr15_396914	0	396914	C	G
15	chr15_414001	0	414001	A	C
15	chr15_438383	0	438383	G	T
15	chr15_439588	0	439588	C	G
15	chr15_440684	0	440684	A	T
15	chr15_446703	0	446703	T	G
15	chr15_449695	0	449695	C	G
15	chr15_454564	0	454564	A	C
15	chr15_462403	0	462403	T	G
15	chr15_462562	0	462562	C	G
15	chr15_463450	0	463450	A	T
15	chr15_465286	0	465286	T	G
15	chr15_466682	0	466682	G	C
15	chr15_504217	0	504217	A	T
15	chr15_504941	0	504941	A	T
15	chr15_508422	0	508422	G	C
15	chr15_523002	0	523002	T	G
15	chr15_524967	0	524967	G	T
15	chr15_532102	0	532102	A	C
15	chr15_536490	0	536490	A	C
15	chr15_567470	0	567470	A	T
15	chr15_604117	0	604117	C	A
15	chr15_620172	0	620172	G	C
15	chr15_621891	0	621891	C	G
15	chr15_638849	0	638849	T	G
15	chr15_668679	0	668679	A	C
15	chr15_680867	0	680867	T	G
15	chr15_686274	0	686274	G	C
15	chr15_733473	0	733473	T	G
15	chr15_771736	0	771736	C	G
15	chr15_797750	0	797750	C	A
15	chr15_801675	0	801675	C	A
15	chr15_817146	0	817146	C	G
15	chr15_834042	0	834042	A	C
15	chr15_834235	0	834235	A	C
15	chr15_834884	0	834884	G	C
15	chr15_839223	0	839223	G	C
15	chr15_888939	0	888939	C	A
15	chr15_891706	0	891706	C	A
15	chr15_891755	0	891755	C	A
15	chr15_901946	0	901946	G	T
15	chr15_918362	0	918362	G	C
15	chr15_942486	0	942486	G	C
15	chr15_943473	0	943473	G	C
15	chr15_944078	0	944078	G	C
15	chr15_971542	0	971542	G	C
15	chr15_980793	0	980793	A	C
15	chr15_981923	0	981923	G	C
15	chr15_981999	0	981999	G	C
15	chr15_983686	0	983686	C	A
15	chr15_986414	0	986414	A	C
15	chr15_1011344	0	1011344	G	C
15	chr15_1028389	0	1028389	G	T
15	chr15_1032566	0	1032566	T	A
15	chr15_1098671	0	1098671	T	G
15	chr15_1098827	0	1098827	G	C
15	chr15_1130371	0	1130371	A	C
15	chr15_1144221	0	1144221	G	C
15	chr15_1145921	0	1145921	T	A
15	chr15_1147014	0	1147014	A	T
15	chr15_1163576	0	1163576	G	C
15	chr15_1172588	0	1172588	G	C
15	chr15_1186864	0	1186864	C	G
15	chr15_1192239	0	1192239	A	T
15	chr15_1198843	0	1198843	A	C
15	chr15_1219902	0	1219902	T	A
15	chr15_1226733	0	1226733	A	C
15	chr15_1227227	0	1227227	T	G
15	chr15_1242258	0	1242258	G	C
15	chr15_1260068	0	1260068	A	C
15	chr15_1263618	0	1263618	C	A
15	chr15_1292676	0	1292676	G	C
15	chr15_1295394	0	1295394	C	A
15	chr15_1322128	0	1322128	C	A
15	chr15_1326598	0	1326598	A	C
15	chr15_1350918	0	1350918	G	C
15	chr15_1435779	0	1435779	C	A
15	chr15_1462402	0	1462402	G	T
15	chr15_1497337	0	1497337	C	A
15	chr15_1500283	0	1500283	T	G
15	chr15_1516240	0	1516240	A	T
15	chr15_1518276	0	1518276	C	G
15	chr15_1519251	0	1519251	G	C
15	chr15_1575974	0	1575974	G	T
15	chr15_1579455	0	1579455	A	T
15	chr15_1583801	0	1583801	T	G
15	chr15_1605569	0	1605569	A	T
15	chr15_1607489	0	1607489	A	C
15	chr15_1616447	0	1616447	C	A
15	chr15_1619298	0	1619298	G	T
15	chr15_1621551	0	1621551	A	C
15	chr15_1648866	0	1648866	G	C
15	chr15_1658179	0	1658179	A	T
15	chr15_1678282	0	1678282	C	G
15	chr15_1683502	0	1683502	C	A
15	chr15_1691975	0	1691975	A	T
15	chr15_1695028	0	1695028	T	A
15	chr15_1696790	0	1696790	T	G
15	chr15_1719985	0	1719985	G	T
15	chr15_1731355	0	1731355	A	C
15	chr15_1749962	0	1749962	G	C
15	chr15_1770879	0	1770879	T	G
15	chr15_1775012	0	1775012	T	G
15	chr15_1789290	0	1789290	A	C
15	chr15_1793283	0	1793283	A	C
15	chr15_1794236	0	1794236	T	G
15	chr15_1808599	0	1808599	G	C
15	chr15_1815482	0	1815482	C	A
15	chr15_1818884	0	1818884	C	G
15	chr15_1827978	0	1827978	A	C
15	chr15_1854238	0	1854238	A	C
15	chr15_1862736	0	1862736	G	C
15	chr15_1884828	0	1884828	G	C
15	chr15_1900184	0	1900184	C	G
15	chr15_1904462	0	1904462	G	C
15	chr15_1910334	0	1910334	T	G
15	chr15_1936765	0	1936765	G	C
15	chr15_1951198	0	1951198	G	T
15	chr15_1962862	0	1962862	C	G
15	chr15_1976902	0	1976902	C	G
15	chr15_1985288	0	1985288	T	G
15	chr15_2000371	0	2000371	C	A
15	chr15_2033042	0	2033042	A	C
15	chr15_2033359	0	2033359	A	C
15	chr15_2053962	0	2053962	T	G
15	chr15_2066937	0	2066937	C	A
15	chr15_2076003	0	2076003	T	G
15	chr15_2139103	0	2139103	T	G
15	chr15_2222336	0	2222336	C	G
15	chr15_2239976	0	2239976	G	C
15	chr15_2253280	0	2253280	T	G
15	chr15_2264885	0	2264885	G	T
15	chr15_2274740	0	2274740	G	T
15	chr15_2277387	0	2277387	G	T
15	chr15_2281169	0	2281169	A	C
15	chr15_2316966	0	2316966	T	G
15	chr15_2317891	0	2317891	A	T
15	chr15_2320862	0	2320862	T	A
15	chr15_2344805	0	2344805	C	A
15	chr15_2354746	0	2354746	C	G
15	chr15_2373470	0	2373470	T	G
15	chr15_2384540	0	2384540	T	A
15	chr15_2390843	0	2390843	A	T
15	chr15_2393655	0	2393655	G	T
15	chr15_2411104	0	2411104	G	C
15	chr15_2424627	0	2424627	A	C
15	chr15_2427434	0	2427434	G	C
15	chr15_2431415	0	2431415	C	A
15	chr15_2435491	0	2435491	G	T
15	chr15_2448080	0	2448080	T	A
15	chr15_2452738	0	2452738	C	G
15	chr15_2453072	0	2453072	T	G
15	chr15_2457592	0	2457592	G	C
15	chr15_2465362	0	2465362	T	A
15	chr15_2478264	0	2478264	A	C
15	chr15_2538669	0	2538669	G	C
15	chr15_2544080	0	2544080	G	T
15	chr15_2544610	0	2544610	G	C
15	chr15_2556888	0	2556888	T	G
15	chr15_2578648	0	2578648	C	G
15	chr15_2607556	0	2607556	T	G
15	chr15_2609046	0	2609046	T	A
15	chr15_2626649	0	2626649	T	G
15	chr15_2646910	0	2646910	T	G
15	chr15_2650121	0	2650121	G	C
15	chr15_2672509	0	2672509	A	T
15	chr15_2672556	0	2672556	A	T
15	chr15_2697026	0	2697026	A	T
15	chr15_2704524	0	2704524	G	T
15	chr15_2770881	0	2770881	T	G
15	chr15_2788717	0	2788717	C	G
15	chr15_2798495	0	2798495	T	G
15	chr15_2812341	0	2812341	C	A
15	chr15_2830362	0	2830362	G	C
15	chr15_2831472	0	2831472	T	G
15	chr15_2851713	0	2851713	A	T
15	chr15_2864215	0	2864215	C	G
15	chr15_2873195	0	2873195	G	C
15	chr15_2877206	0	2877206	A	T
15	chr15_2878881	0	2878881	C	A
15	chr15_2894512	0	2894512	T	G
15	chr15_2895236	0	2895236	G	C
15	chr15_2905831	0	2905831	C	G
15	chr15_2919242	0	2919242	A	T
15	chr15_2927113	0	2927113	T	A
15	chr15_2932731	0	2932731	A	C
15	chr15_2936748	0	2936748	T	G
15	chr15_2943387	0	2943387	G	T
15	chr15_2968870	0	2968870	G	C
15	chr15_2970802	0	2970802	C	G
15	chr15_2983030	0	2983030	A	C
15	chr15_2996490	0	2996490	G	T
15	chr15_3000864	0	3000864	C	A
15	chr15_3009488	0	3009488	T	G
15	chr15_3027352	0	3027352	T	G
15	chr15_3032586	0	3032586	A	C
15	chr15_3041812	0	3041812	A	T
15	chr15_3059197	0	3059197	G	C
15	chr15_3065700	0	3065700	G	T
15	chr15_3072512	0	3072512	T	G
15	chr15_3102915	0	3102915	G	C
15	chr15_3110701	0	3110701	G	C
15	chr15_3111213	0	3111213	T	G
15	chr15_3137043	0	3137043	C	G
15	chr15_3151556	0	3151556	A	T
15	chr15_3154613	0	3154613	T	A
15	chr15_3167262	0	3167262	G	T
15	chr15_3197800	0	3197800	A	T
15	chr15_3241232	0	3241232	C	G
15	chr15_3243436	0	3243436	G	C
15	chr15_3249930	0	3249930	A	C
15	chr15_3275972	0	3275972	A	C
15	chr15_3291237	0	3291237	C	A
15	chr15_3332447	0	3332447	A	C
15	chr15_3334752	0	3334752	C	G
15	chr15_3341629	0	3341629	T	A
15	chr15_3367106	0	3367106	T	A
15	chr15_3415326	0	3415326	G	T
15	chr15_3470007	0	3470007	G	T
15	chr15_3545956	0	3545956	C	G
15	chr15_3613655	0	3613655	T	A
15	chr15_3614111	0	3614111	A	T
15	chr15_3642460	0	3642460	C	A
15	chr15_3678812	0	3678812	T	G
15	chr15_3687490	0	3687490	C	A
15	chr15_3692066	0	3692066	C	A
15	chr15_3692152	0	3692152	C	G
15	chr15_3720941	0	3720941	C	G
15	chr15_3735500	0	3735500	A	T
15	chr15_3775955	0	3775955	C	A
15	chr15_3785500	0	3785500	T	A
15	chr15_3807763	0	3807763	C	A
15	chr15_3811989	0	3811989	T	G
15	chr15_3815180	0	3815180	C	G
15	chr15_3819604	0	3819604	A	C
15	chr15_3820172	0	3820172	T	G
15	chr15_3821777	0	3821777	G	C
15	chr15_3823674	0	3823674	G	T
15	chr15_3826886	0	3826886	G	C
15	chr15_3840232	0	3840232	G	C
15	chr15_3845115	0	3845115	T	G
15	chr15_3856826	0	3856826	C	A
15	chr15_3858219	0	3858219	C	A
15	chr15_3863183	0	3863183	G	C
15	chr15_3892155	0	3892155	T	G
15	chr15_3892796	0	3892796	T	G
15	chr15_3893667	0	3893667	G	C
15	chr15_3897183	0	3897183	G	C
15	chr15_3910101	0	3910101	G	C
15	chr15_3911746	0	3911746	G	T
15	chr15_3912701	0	3912701	A	C
15	chr15_3928890	0	3928890	T	G
15	chr15_3934285	0	3934285	A	C
15	chr15_3953048	0	3953048	A	T
15	chr15_3963616	0	3963616	G	C
15	chr15_3974388	0	3974388	G	C
15	chr15_3998152	0	3998152	G	C
15	chr15_4002805	0	4002805	G	T
15	chr15_4004751	0	4004751	G	C
15	chr15_4016527	0	4016527	G	C
15	chr15_4018223	0	4018223	G	T
15	chr15_4024011	0	4024011	C	G
15	chr15_4024800	0	4024800	C	G
15	chr15_4040094	0	4040094	T	G
15	chr15_4047765	0	4047765	T	G
15	chr15_4054066	0	4054066	G	C
15	chr15_4069054	0	4069054	G	C
15	chr15_4076047	0	4076047	T	G
15	chr15_4091571	0	4091571	G	C
15	chr15_4092038	0	4092038	C	G
15	chr15_4101004	0	4101004	G	T
15	chr15_4116913	0	4116913	A	C
15	chr15_4118391	0	4118391	C	G
15	chr15_4120804	0	4120804	G	C
15	chr15_4133765	0	4133765	C	G
15	chr15_4177517	0	4177517	C	A
15	chr15_4180825	0	4180825	A	C
15	chr15_4183640	0	4183640	C	G
15	chr15_4193810	0	4193810	G	T
15	chr15_4197361	0	4197361	T	A
15	chr15_4198226	0	4198226	G	T
15	chr15_4201575	0	4201575	A	C
15	chr15_4202145	0	4202145	A	T
15	chr15_4209996	0	4209996	T	G
15	chr15_4221717	0	4221717	C	A
15	chr15_4225021	0	4225021	C	G
15	chr15_4267325	0	4267325	C	A
15	chr15_4303518	0	4303518	C	G
15	chr15_4312166	0	4312166	A	C
15	chr15_4321497	0	4321497	C	G
15	chr15_4321638	0	4321638	A	T
15	chr15_4341331	0	4341331	G	C
15	chr15_4343364	0	4343364	C	G
15	chr15_4352837	0	4352837	T	G
15	chr15_4371394	0	4371394	C	G
15	chr15_4386748	0	4386748	C	G
15	chr15_4409949	0	4409949	T	G
15	chr15_4415428	0	4415428	C	A
15	chr15_4415958	0	4415958	A	C
15	chr15_4424342	0	4424342	G	C
15	chr15_4430142	0	4430142	T	G
15	chr15_4508362	0	4508362	G	C
15	chr15_4579737	0	4579737	T	A
15	chr15_4580862	0	4580862	G	C
15	chr15_4589026	0	4589026	T	G
15	chr15_4590981	0	4590981	A	C
15	chr15_4607540	0	4607540	G	C
15	chr15_4644606	0	4644606	A	C
15	chr15_4645045	0	4645045	C	A
15	chr15_4664409	0	4664409	A	T
15	chr15_4671299	0	4671299	G	C
15	chr15_4671551	0	4671551	A	T
15	chr15_4675417	0	4675417	C	G
15	chr15_4682511	0	4682511	A	C
15	chr15_4701468	0	4701468	C	A
15	chr15_4708589	0	4708589	G	T
15	chr15_4714054	0	4714054	T	A
15	chr15_4717626	0	4717626	A	T
15	chr15_4719061	0	4719061	A	T
15	chr15_4743889	0	4743889	C	A
15	chr15_4776654	0	4776654	C	G
15	chr15_4790283	0	4790283	C	G
15	chr15_4791655	0	4791655	A	C
15	chr15_4808082	0	4808082	A	T
15	chr15_4818398	0	4818398	G	C
15	chr15_4824031	0	4824031	C	G
15	chr15_4827934	0	4827934	A	C
15	chr15_4854569	0	4854569	A	C
15	chr15_4859862	0	4859862	A	C
15	chr15_4883256	0	4883256	A	T
15	chr15_4921087	0	4921087	A	C
15	chr15_4935894	0	4935894	A	C
15	chr15_4948292	0	4948292	T	G
15	chr15_4970362	0	4970362	G	T
15	chr15_4979833	0	4979833	C	G
15	chr15_4981138	0	4981138	C	G
15	chr15_4995188	0	4995188	G	T
15	chr15_4996094	0	4996094	G	T
15	chr15_5006595	0	5006595	G	T
15	chr15_5013005	0	5013005	G	T
15	chr15_5013421	0	5013421	T	G
15	chr15_5060561	0	5060561	C	G
15	chr15_5082801	0	5082801	C	G
15	chr15_5090318	0	5090318	C	A
15	chr15_5115882	0	5115882	T	G
15	chr15_5128397	0	5128397	G	C
15	chr15_5128582	0	5128582	G	T
15	chr15_5133754	0	5133754	T	G
15	chr15_5136804	0	5136804	C	G
15	chr15_5137252	0	5137252	A	T
15	chr15_5137336	0	5137336	G	T
15	chr15_5142228	0	5142228	C	A
15	chr15_5154877	0	5154877	T	G
15	chr15_5155473	0	5155473	C	G
15	chr15_5183795	0	5183795	G	T
15	chr15_5211112	0	5211112	G	C
15	chr15_5218142	0	5218142	G	T
15	chr15_5218651	0	5218651	T	A
15	chr15_5229986	0	5229986	G	T
15	chr15_5247781	0	5247781	G	T
15	chr15_5250994	0	5250994	C	G
15	chr15_5281143	0	5281143	T	G
15	chr15_5299648	0	5299648	C	G
15	chr15_5303745	0	5303745	G	C
15	chr15_5305511	0	5305511	G	C
15	chr15_5308234	0	5308234	A	C
15	chr15_5337654	0	5337654	A	T
15	chr15_5338258	0	5338258	T	G
15	chr15_5348880	0	5348880	C	G
15	chr15_5366626	0	5366626	C	G
15	chr15_5378051	0	5378051	G	T
15	chr15_5379016	0	5379016	G	C
15	chr15_5395263	0	5395263	T	G
15	chr15_5397017	0	5397017	C	A
15	chr15_5401902	0	5401902	C	G
15	chr15_5404593	0	5404593	C	G
15	chr15_5424363	0	5424363	A	C
15	chr15_5430850	0	5430850	T	A
15	chr15_5443199	0	5443199	G	T
15	chr15_5469302	0	5469302	T	A
15	chr15_5472773	0	5472773	A	T
15	chr15_5484839	0	5484839	G	T
15	chr15_5486143	0	5486143	G	T
15	chr15_5504009	0	5504009	C	G
15	chr15_5508642	0	5508642	A	T
15	chr15_5509416	0	5509416	C	A
15	chr15_5538440	0	5538440	A	T
15	chr15_5544349	0	5544349	T	G
15	chr15_5556832	0	5556832	T	A
15	chr15_5576958	0	5576958	T	A
15	chr15_5599626	0	5599626	A	C
15	chr15_5627801	0	5627801	G	C
15	chr15_5630261	0	5630261	C	G
15	chr15_5650472	0	5650472	C	G
15	chr15_5663092	0	5663092	A	T
15	chr15_5668478	0	5668478	A	T
15	chr15_5672492	0	5672492	C	A
15	chr15_5688546	0	5688546	C	A
15	chr15_5725327	0	5725327	T	A
15	chr15_5759986	0	5759986	G	C
15	chr15_5789457	0	5789457	C	A
15	chr15_5811212	0	5811212	T	G
15	chr15_5819654	0	5819654	C	G
15	chr15_5832184	0	5832184	A	C
15	chr15_5840120	0	5840120	G	C
15	chr15_5844844	0	5844844	A	C
15	chr15_5859172	0	5859172	T	A
15	chr15_5860760	0	5860760	C	G
15	chr15_5867789	0	5867789	A	C
15	chr15_5897836	0	5897836	G	T
15	chr15_5917792	0	5917792	C	A
15	chr15_5919089	0	5919089	C	A
15	chr15_5929574	0	5929574	A	C
15	chr15_5969338	0	5969338	T	A
15	chr15_5972058	0	5972058	T	G
15	chr15_5985832	0	5985832	G	C
15	chr15_5999369	0	5999369	C	G
15	chr15_5999846	0	5999846	C	G
15	chr15_6003050	0	6003050	C	G
15	chr15_6006852	0	6006852	A	C
15	chr15_6026378	0	6026378	G	C
15	chr15_6035497	0	6035497	A	C
15	chr15_6049807	0	6049807	A	T
15	chr15_6063016	0	6063016	T	G
15	chr15_6064504	0	6064504	C	A
15	chr15_6069995	0	6069995	T	G
15	chr15_6070842	0	6070842	C	A
15	chr15_6102089	0	6102089	T	G
15	chr15_6102285	0	6102285	A	T
15	chr15_6118716	0	6118716	A	C
15	chr15_6144430	0	6144430	T	G
15	chr15_6147237	0	6147237	C	G
15	chr15_6152848	0	6152848	T	A
15	chr15_6173163	0	6173163	G	T
15	chr15_6204252	0	6204252	A	T
15	chr15_6229502	0	6229502	A	T
15	chr15_6257581	0	6257581	C	G
15	chr15_6261874	0	6261874	T	G
15	chr15_6276178	0	6276178	C	G
15	chr15_6292546	0	6292546	C	G
15	chr15_6293431	0	6293431	T	G
15	chr15_6296958	0	6296958	T	G
15	chr15_6320716	0	6320716	T	G
15	chr15_6346892	0	6346892	G	T
15	chr15_6351411	0	6351411	G	T
15	chr15_6362659	0	6362659	G	C
15	chr15_6374081	0	6374081	T	G
15	chr15_6392036	0	6392036	G	C
15	chr15_6393559	0	6393559	G	C
15	chr15_6393594	0	6393594	G	C
15	chr15_6410486	0	6410486	A	C
15	chr15_6422814	0	6422814	T	A
15	chr15_6430521	0	6430521	T	G
15	chr15_6453255	0	6453255	A	C
15	chr15_6457742	0	6457742	C	A
15	chr15_6511596	0	6511596	G	T
15	chr15_6516091	0	6516091	C	A
15	chr15_6532982	0	6532982	T	G
15	chr15_6544042	0	6544042	G	C
15	chr15_6559679	0	6559679	A	C
15	chr15_6636593	0	6636593	C	G
15	chr15_6649333	0	6649333	A	C
15	chr15_6649622	0	6649622	T	A
15	chr15_6668426	0	6668426	G	T
15	chr15_6673631	0	6673631	C	G
15	chr15_6701727	0	6701727	T	G
15	chr15_6709788	0	6709788	G	C
15	chr15_6714139	0	6714139	C	A
15	chr15_6716191	0	6716191	C	A
15	chr15_6722026	0	6722026	T	G
15	chr15_6728310	0	6728310	T	A
15	chr15_6731400	0	6731400	G	C
15	chr15_6783175	0	6783175	C	A
15	chr15_6808252	0	6808252	A	C
15	chr15_6825765	0	6825765	A	T
15	chr15_6833133	0	6833133	G	C
15	chr15_6876075	0	6876075	T	A
15	chr15_6878430	0	6878430	A	C
15	chr15_6929300	0	6929300	T	G
15	chr15_6944848	0	6944848	T	G
15	chr15_6969806	0	6969806	A	C
15	chr15_6980660	0	6980660	T	G
15	chr15_7000387	0	7000387	G	C
15	chr15_7005798	0	7005798	A	T
15	chr15_7029052	0	7029052	A	T
15	chr15_7033339	0	7033339	C	A
15	chr15_7040414	0	7040414	G	C
15	chr15_7052758	0	7052758	G	C
15	chr15_7089035	0	7089035	T	A
15	chr15_7111415	0	7111415	G	C
15	chr15_7113104	0	7113104	C	G
15	chr15_7122590	0	7122590	C	G
15	chr15_7142876	0	7142876	G	C
15	chr15_7183114	0	7183114	G	T
15	chr15_7189119	0	7189119	T	G
15	chr15_7196305	0	7196305	A	C
15	chr15_7199223	0	7199223	A	T
15	chr15_7245631	0	7245631	A	C
15	chr15_7259374	0	7259374	A	C
15	chr15_7259447	0	7259447	T	A
15	chr15_7275394	0	7275394	T	G
15	chr15_7290084	0	7290084	A	C
15	chr15_7297770	0	7297770	C	G
15	chr15_7335431	0	7335431	A	C
15	chr15_7345606	0	7345606	G	T
15	chr15_7351475	0	7351475	T	A
15	chr15_7414501	0	7414501	C	A
15	chr15_7417568	0	7417568	T	A
15	chr15_7420504	0	7420504	C	G
15	chr15_7423593	0	7423593	G	T
15	chr15_7474157	0	7474157	G	T
15	chr15_7476602	0	7476602	G	C
15	chr15_7482458	0	7482458	C	A
15	chr15_7495756	0	7495756	G	T
15	chr15_7519464	0	7519464	G	C
15	chr15_7531885	0	7531885	T	A
15	chr15_7533141	0	7533141	A	T
15	chr15_7538709	0	7538709	A	C
15	chr15_7571822	0	7571822	C	G
15	chr15_7582635	0	7582635	C	A
15	chr15_7585196	0	7585196	C	A
15	chr15_7601204	0	7601204	G	T
15	chr15_7603538	0	7603538	A	C
15	chr15_7609420	0	7609420	G	C
15	chr15_7614435	0	7614435	G	T
15	chr15_7616377	0	7616377	T	G
15	chr15_7632230	0	7632230	C	G
15	chr15_7664108	0	7664108	T	A
15	chr15_7664967	0	7664967	G	C
15	chr15_7665618	0	7665618	C	G
15	chr15_7668209	0	7668209	G	C
15	chr15_7672630	0	7672630	T	A
15	chr15_7692790	0	7692790	T	G
15	chr15_7706767	0	7706767	T	A
15	chr15_7722985	0	7722985	G	T
15	chr15_7729980	0	7729980	T	A
15	chr15_7733267	0	7733267	A	C
15	chr15_7735310	0	7735310	C	G
15	chr15_7745169	0	7745169	G	T
15	chr15_7754682	0	7754682	G	C
15	chr15_7757966	0	7757966	A	T
15	chr15_7767202	0	7767202	C	A
15	chr15_7768496	0	7768496	A	C
15	chr15_7775790	0	7775790	A	C
15	chr15_7792129	0	7792129	C	A
15	chr15_7795253	0	7795253	T	G
15	chr15_7807143	0	7807143	A	T
15	chr15_7815427	0	7815427	C	G
15	chr15_7815991	0	7815991	A	C
15	chr15_7838768	0	7838768	C	A
15	chr15_7857076	0	7857076	G	C
15	chr15_7857919	0	7857919	T	A
15	chr15_7859906	0	7859906	C	A
15	chr15_7876547	0	7876547	A	T
15	chr15_7900758	0	7900758	G	T
15	chr15_8020963	0	8020963	A	T
15	chr15_8022487	0	8022487	G	T
15	chr15_8036605	0	8036605	C	G
15	chr15_8046337	0	8046337	A	C
15	chr15_8049284	0	8049284	G	C
15	chr15_8055311	0	8055311	C	G
15	chr15_8085426	0	8085426	T	G
15	chr15_8092330	0	8092330	G	C
15	chr15_8100985	0	8100985	G	T
15	chr15_8126602	0	8126602	C	G
15	chr15_8150968	0	8150968	A	T
15	chr15_8160841	0	8160841	A	T
15	chr15_8194277	0	8194277	G	C
15	chr15_8200823	0	8200823	A	T
15	chr15_8225958	0	8225958	C	G
15	chr15_8265118	0	8265118	C	A
15	chr15_8273229	0	8273229	T	G
15	chr15_8286267	0	8286267	G	T
15	chr15_8290001	0	8290001	A	C
15	chr15_8301734	0	8301734	A	C
15	chr15_8309510	0	8309510	T	G
15	chr15_8334950	0	8334950	T	G
15	chr15_8349950	0	8349950	G	T
15	chr15_8352858	0	8352858	A	T
15	chr15_8363893	0	8363893	G	C
15	chr15_8365068	0	8365068	T	A
15	chr15_8367873	0	8367873	G	T
15	chr15_8379191	0	8379191	T	G
15	chr15_8395120	0	8395120	T	G
15	chr15_8401141	0	8401141	G	C
15	chr15_8419922	0	8419922	G	T
15	chr15_8423282	0	8423282	A	C
15	chr15_8427631	0	8427631	G	C
15	chr15_8445464	0	8445464	G	C
15	chr15_8446212	0	8446212	G	T
15	chr15_8447972	0	8447972	A	T
15	chr15_8452493	0	8452493	C	G
15	chr15_8458537	0	8458537	T	G
15	chr15_8460908	0	8460908	G	T
15	chr15_8462634	0	8462634	C	A
15	chr15_8480003	0	8480003	T	G
15	chr15_8493112	0	8493112	G	C
15	chr15_8510473	0	8510473	G	T
15	chr15_8519433	0	8519433	T	G
15	chr15_8545466	0	8545466	C	A
15	chr15_8549000	0	8549000	G	C
15	chr15_8554299	0	8554299	C	A
15	chr15_8574846	0	8574846	G	T
15	chr15_8594513	0	8594513	A	T
15	chr15_8607165	0	8607165	A	C
15	chr15_8623108	0	8623108	C	G
15	chr15_8652549	0	8652549	C	G
15	chr15_8659612	0	8659612	A	C
15	chr15_8672645	0	8672645	A	C
15	chr15_8673301	0	8673301	G	C
15	chr15_8707680	0	8707680	G	T
15	chr15_8716269	0	8716269	G	C
15	chr15_8745334	0	8745334	C	A
15	chr15_8751458	0	8751458	G	T
15	chr15_8760799	0	8760799	G	T
15	chr15_8768815	0	8768815	G	T
15	chr15_8781753	0	8781753	G	T
15	chr15_8796269	0	8796269	T	G
15	chr15_8807555	0	8807555	C	A
15	chr15_8807670	0	8807670	G	T
15	chr15_8820111	0	8820111	A	T
15	chr15_8820394	0	8820394	C	A
15	chr15_8823085	0	8823085	G	T
15	chr15_8845610	0	8845610	T	A
15	chr15_8876940	0	8876940	G	C
15	chr15_8890636	0	8890636	T	G
15	chr15_8890809	0	8890809	A	T
15	chr15_8905290	0	8905290	C	G
15	chr15_8913858	0	8913858	G	T
15	chr15_8925643	0	8925643	C	G
15	chr15_8933879	0	8933879	T	G
15	chr15_8937325	0	8937325	T	G
15	chr15_8939479	0	8939479	A	C
15	chr15_8942727	0	8942727	G	T
15	chr15_8943149	0	8943149	A	C
15	chr15_8944148	0	8944148	C	G
15	chr15_8956793	0	8956793	G	C
15	chr15_8959292	0	8959292	A	T
15	chr15_8959342	0	8959342	C	G
15	chr15_8966584	0	8966584	G	C
15	chr15_8970809	0	8970809	T	G
15	chr15_9033012	0	9033012	C	A
15	chr15_9041447	0	9041447	A	T
15	chr15_9060563	0	9060563	G	C
15	chr15_9060704	0	9060704	G	C
15	chr15_9064421	0	9064421	G	T
15	chr15_9072341	0	9072341	C	G
15	chr15_9115574	0	9115574	G	T
15	chr15_9122560	0	9122560	G	C
15	chr15_9123582	0	9123582	C	G
15	chr15_9135323	0	9135323	G	C
15	chr15_9141981	0	9141981	T	A
15	chr15_9145970	0	9145970	C	A
15	chr15_9152237	0	9152237	C	G
15	chr15_9152963	0	9152963	T	G
15	chr15_9162449	0	9162449	A	T
15	chr15_9167633	0	9167633	C	A
15	chr15_9198832	0	9198832	C	A
15	chr15_9198927	0	9198927	G	T
15	chr15_9211595	0	9211595	G	T
15	chr15_9241608	0	9241608	A	T
15	chr15_9243051	0	9243051	G	T
15	chr15_9255581	0	9255581	G	C
15	chr15_9275523	0	9275523	T	A
15	chr15_9302473	0	9302473	T	A
15	chr15_9303738	0	9303738	G	T
15	chr15_9354374	0	9354374	C	G
15	chr15_9371138	0	9371138	T	G
15	chr15_9398684	0	9398684	A	C
15	chr15_9399201	0	9399201	G	T
15	chr15_9408536	0	9408536	T	G
15	chr15_9408643	0	9408643	G	C
15	chr15_9473156	0	9473156	C	A
15	chr15_9488493	0	9488493	T	G
15	chr15_9507262	0	9507262	G	T
15	chr15_9508471	0	9508471	G	T
15	chr15_9513541	0	9513541	C	G
15	chr15_9516828	0	9516828	C	G
15	chr15_9519218	0	9519218	G	T
15	chr15_9522520	0	9522520	G	C
15	chr15_9522522	0	9522522	G	T
15	chr15_9524811	0	9524811	A	C
15	chr15_9567099	0	9567099	G	C
15	chr15_9569943	0	9569943	T	G
15	chr15_9593943	0	9593943	G	T
15	chr15_9618535	0	9618535	C	G
15	chr15_9632966	0	9632966	A	C
15	chr15_9634934	0	9634934	C	A
15	chr15_9662563	0	9662563	G	C
15	chr15_9674684	0	9674684	A	C
15	chr15_9685641	0	9685641	G	C
15	chr15_9697470	0	9697470	G	C
15	chr15_9729670	0	9729670	C	A
15	chr15_9738845	0	9738845	T	G
15	chr15_9778225	0	9778225	T	G
15	chr15_9814821	0	9814821	G	T
15	chr15_9821408	0	9821408	C	G
15	chr15_9842132	0	9842132	A	C
15	chr15_9865467	0	9865467	T	G
15	chr15_9875578	0	9875578	G	T
15	chr15_9885987	0	9885987	C	A
15	chr15_9886398	0	9886398	T	A
15	chr15_9896240	0	9896240	C	A
15	chr15_9926003	0	9926003	T	A
15	chr15_9937492	0	9937492	C	A
15	chr15_9939837	0	9939837	G	T
15	chr15_9943007	0	9943007	G	T
15	chr15_9970014	0	9970014	G	T
15	chr15_10028699	0	10028699	G	C
15	chr15_10037114	0	10037114	A	C
15	chr15_10037461	0	10037461	T	G
15	chr15_10037972	0	10037972	T	G
15	chr15_10044267	0	10044267	A	T
15	chr15_10051155	0	10051155	G	C
15	chr15_10082313	0	10082313	T	G
15	chr15_10103891	0	10103891	C	A
15	chr15_10135857	0	10135857	G	C
15	chr15_10140505	0	10140505	C	G
15	chr15_10197591	0	10197591	T	G
15	chr15_10207501	0	10207501	A	T
15	chr15_10213674	0	10213674	G	C
15	chr15_10223713	0	10223713	T	G
15	chr15_10225956	0	10225956	C	A
15	chr15_10234989	0	10234989	G	C
15	chr15_10294766	0	10294766	C	A
15	chr15_10297904	0	10297904	G	T
15	chr15_10303125	0	10303125	C	A
15	chr15_10315939	0	10315939	C	G
15	chr15_10333111	0	10333111	T	G
15	chr15_10337718	0	10337718	T	G
15	chr15_10342534	0	10342534	T	A
15	chr15_10353882	0	10353882	T	G
15	chr15_10360270	0	10360270	C	A
15	chr15_10374707	0	10374707	T	A
15	chr15_10440138	0	10440138	T	G
15	chr15_10445036	0	10445036	T	A
15	chr15_10483115	0	10483115	C	G
15	chr15_10492578	0	10492578	C	G
15	chr15_10507428	0	10507428	T	G
15	chr15_10507613	0	10507613	A	C
15	chr15_10521341	0	10521341	G	T
15	chr15_10530286	0	10530286	T	A
15	chr15_10532240	0	10532240	T	A
15	chr15_10547701	0	10547701	C	A
15	chr15_10552543	0	10552543	G	C
15	chr15_10566272	0	10566272	A	C
15	chr15_10567011	0	10567011	A	T
15	chr15_10573725	0	10573725	T	G
15	chr15_10575052	0	10575052	G	T
15	chr15_10602739	0	10602739	G	C
15	chr15_10610727	0	10610727	C	G
15	chr15_10674639	0	10674639	C	A
15	chr15_10701982	0	10701982	T	G
15	chr15_10707793	0	10707793	T	A
15	chr15_10731078	0	10731078	G	C
15	chr15_10731584	0	10731584	G	C
15	chr15_10731670	0	10731670	T	A
15	chr15_10739346	0	10739346	C	G
15	chr15_10772714	0	10772714	A	C
15	chr15_10793706	0	10793706	G	C
15	chr15_10829091	0	10829091	A	C
15	chr15_10836610	0	10836610	G	C
15	chr15_10838836	0	10838836	T	G
15	chr15_10839648	0	10839648	G	C
15	chr15_10847729	0	10847729	A	T
15	chr15_10857128	0	10857128	G	C
15	chr15_10871734	0	10871734	A	C
15	chr15_10908566	0	10908566	A	T
15	chr15_10909533	0	10909533	T	G
15	chr15_10916677	0	10916677	C	A
15	chr15_10926837	0	10926837	C	A
15	chr15_10965824	0	10965824	C	G
15	chr15_10983021	0	10983021	A	C
15	chr15_10986606	0	10986606	T	A
15	chr15_11002556	0	11002556	C	A
15	chr15_11014498	0	11014498	G	T
15	chr15_11021781	0	11021781	C	A
15	chr15_11024238	0	11024238	G	T
15	chr15_11043954	0	11043954	T	G
15	chr15_11058461	0	11058461	G	C
15	chr15_11059309	0	11059309	T	G
15	chr15_11074143	0	11074143	G	T
15	chr15_11085331	0	11085331	C	G
15	chr15_11086143	0	11086143	A	T
15	chr15_11086501	0	11086501	G	C
15	chr15_11089168	0	11089168	C	G
15	chr15_11100337	0	11100337	G	C
15	chr15_11102411	0	11102411	G	T
15	chr15_11105564	0	11105564	G	C
15	chr15_11108178	0	11108178	G	C
15	chr15_11119849	0	11119849	A	C
15	chr15_11145853	0	11145853	G	T
15	chr15_11151405	0	11151405	C	A
15	chr15_11158985	0	11158985	C	G
15	chr15_11165807	0	11165807	C	G
15	chr15_11166786	0	11166786	C	A
15	chr15_11177048	0	11177048	C	G
15	chr15_11184336	0	11184336	G	T
15	chr15_11192029	0	11192029	G	C
15	chr15_11213354	0	11213354	C	A
15	chr15_11225265	0	11225265	C	G
15	chr15_11227472	0	11227472	C	G
15	chr15_11235164	0	11235164	G	T
15	chr15_11272056	0	11272056	T	A
15	chr15_11276086	0	11276086	C	G
15	chr15_11278374	0	11278374	G	T
15	chr15_11288315	0	11288315	C	A
15	chr15_11298561	0	11298561	G	T
15	chr15_11309813	0	11309813	G	T
15	chr15_11311083	0	11311083	G	C
15	chr15_11342634	0	11342634	G	C
15	chr15_11396423	0	11396423	C	G
15	chr15_11407167	0	11407167	T	A
15	chr15_11425770	0	11425770	T	A
15	chr15_11427548	0	11427548	C	A
15	chr15_11427946	0	11427946	G	C
15	chr15_11442190	0	11442190	G	C
15	chr15_11445490	0	11445490	A	C
15	chr15_11451891	0	11451891	C	A
15	chr15_11452677	0	11452677	C	A
15	chr15_11463340	0	11463340	G	T
15	chr15_11477545	0	11477545	G	C
15	chr15_11480622	0	11480622	A	C
15	chr15_11527624	0	11527624	A	C
15	chr15_11538559	0	11538559	C	G
15	chr15_11545970	0	11545970	T	A
15	chr15_11567993	0	11567993	C	A
15	chr15_11588443	0	11588443	T	A
15	chr15_11594575	0	11594575	C	G
15	chr15_11614081	0	11614081	G	C
15	chr15_11625022	0	11625022	A	T
15	chr15_11633278	0	11633278	G	T
15	chr15_11648596	0	11648596	G	C
15	chr15_11654715	0	11654715	A	T
15	chr15_11657470	0	11657470	T	G
15	chr15_11660246	0	11660246	G	C
15	chr15_11665329	0	11665329	C	A
15	chr15_11675025	0	11675025	T	G
15	chr15_11679065	0	11679065	C	G
15	chr15_11684590	0	11684590	A	C
15	chr15_11704129	0	11704129	T	G
15	chr15_11723447	0	11723447	G	C
15	chr15_11737539	0	11737539	T	A
15	chr15_11755348	0	11755348	T	G
15	chr15_11767222	0	11767222	C	G
15	chr15_11769529	0	11769529	G	C
15	chr15_11785415	0	11785415	A	C
15	chr15_11791500	0	11791500	C	G
15	chr15_11793732	0	11793732	T	G
15	chr15_11805107	0	11805107	C	G
15	chr15_11819793	0	11819793	G	T
15	chr15_11820148	0	11820148	A	C
15	chr15_11822747	0	11822747	T	A
15	chr15_11828955	0	11828955	C	G
15	chr15_11839092	0	11839092	C	A
15	chr15_11848907	0	11848907	T	G
15	chr15_11851128	0	11851128	G	T
15	chr15_11856542	0	11856542	C	A
15	chr15_11864133	0	11864133	A	T
15	chr15_11881045	0	11881045	C	A
15	chr15_11882069	0	11882069	C	G
15	chr15_11904202	0	11904202	T	G
15	chr15_11916268	0	11916268	T	A
15	chr15_11921162	0	11921162	C	G
15	chr15_11982317	0	11982317	G	T
15	chr15_12005026	0	12005026	G	C
15	chr15_12048789	0	12048789	A	C
15	chr15_12050107	0	12050107	G	C
15	chr15_12062666	0	12062666	A	T
15	chr15_12085257	0	12085257	C	G
15	chr15_12097561	0	12097561	C	A
15	chr15_12109939	0	12109939	G	C
15	chr15_12122525	0	12122525	C	A
15	chr15_12125886	0	12125886	A	T
15	chr15_12132010	0	12132010	G	T
15	chr15_12132959	0	12132959	A	C
15	chr15_12158371	0	12158371	G	C
15	chr15_12159239	0	12159239	G	C
15	chr15_12167210	0	12167210	A	C
15	chr15_12202557	0	12202557	C	A
15	chr15_12216769	0	12216769	A	T
15	chr15_12234861	0	12234861	G	T
15	chr15_12238187	0	12238187	C	A
15	chr15_12268600	0	12268600	T	G
15	chr15_12281649	0	12281649	G	T
15	chr15_12282480	0	12282480	C	A
15	chr15_12283553	0	12283553	C	A
15	chr15_12343831	0	12343831	G	C
15	chr15_12402218	0	12402218	G	C
15	chr15_12403088	0	12403088	G	C
15	chr15_12404798	0	12404798	T	G
15	chr15_12406312	0	12406312	C	A
15	chr15_12417774	0	12417774	C	A
15	chr15_12423124	0	12423124	T	G
15	chr15_12425740	0	12425740	C	G
15	chr15_12456251	0	12456251	C	G
15	chr15_12480296	0	12480296	C	G
15	chr15_12492747	0	12492747	A	C
15	chr15_12512116	0	12512116	T	A
15	chr15_12530183	0	12530183	G	C
15	chr15_12544066	0	12544066	T	G
15	chr15_12553983	0	12553983	A	C
15	chr15_12554321	0	12554321	C	G
15	chr15_12560540	0	12560540	C	A
15	chr15_12562446	0	12562446	T	A
15	chr15_12574410	0	12574410	C	G
15	chr15_12586030	0	12586030	A	T
15	chr15_12586215	0	12586215	C	G
15	chr15_12601269	0	12601269	G	C
15	chr15_12602614	0	12602614	C	G
15	chr15_12741790	0	12741790	C	G
15	chr15_12755747	0	12755747	C	G
15	chr15_12787703	0	12787703	A	T
15	chr15_12793233	0	12793233	A	T
15	chr15_12804928	0	12804928	A	C
15	chr15_12850990	0	12850990	G	C
15	chr15_12855164	0	12855164	C	A
15	chr15_12871456	0	12871456	T	G
15	chr15_12905462	0	12905462	C	A
15	chr15_12912520	0	12912520	G	T
15	chr15_12917714	0	12917714	A	C
15	chr15_12956511	0	12956511	T	G
15	chr15_12979658	0	12979658	A	C
15	chr15_13013694	0	13013694	G	C
15	chr15_13030745	0	13030745	C	A
15	chr15_13032002	0	13032002	T	A
15	chr15_13045941	0	13045941	T	G
15	chr15_13089702	0	13089702	C	A
15	chr15_13136244	0	13136244	G	T
15	chr15_13143818	0	13143818	C	G
15	chr15_13149556	0	13149556	G	C
15	chr15_13170266	0	13170266	G	C
15	chr15_13178234	0	13178234	G	C
15	chr15_13180738	0	13180738	T	G
15	chr15_13186699	0	13186699	C	A
15	chr15_13196902	0	13196902	G	T
15	chr15_13217330	0	13217330	A	T
15	chr15_13217847	0	13217847	G	C
15	chr15_13257894	0	13257894	G	T
15	chr15_13261813	0	13261813	C	A
15	chr15_13267087	0	13267087	A	C
15	chr15_13320132	0	13320132	T	G
15	chr15_13335271	0	13335271	G	C
15	chr15_13357313	0	13357313	T	A
15	chr15_13367868	0	13367868	G	C
15	chr15_13489668	0	13489668	T	G
15	chr15_13655537	0	13655537	G	C
15	chr15_13659612	0	13659612	T	G
15	chr15_13660620	0	13660620	C	A
15	chr15_13753502	0	13753502	C	G
15	chr15_13762679	0	13762679	T	G
15	chr15_13767021	0	13767021	G	C
15	chr15_13790413	0	13790413	G	C
15	chr15_13791034	0	13791034	C	G
15	chr15_13795225	0	13795225	T	A
15	chr15_13799224	0	13799224	G	T
15	chr15_13821524	0	13821524	G	T
15	chr15_13823335	0	13823335	G	C
15	chr15_13827607	0	13827607	T	A
15	chr15_13830784	0	13830784	C	A
15	chr15_13834229	0	13834229	C	G
15	chr15_13839178	0	13839178	G	C
15	chr15_13845769	0	13845769	A	C
15	chr15_13860909	0	13860909	T	G
15	chr15_13868715	0	13868715	C	G
15	chr15_13879403	0	13879403	T	G
15	chr15_13884635	0	13884635	C	A
15	chr15_13900835	0	13900835	A	C
15	chr15_13910418	0	13910418	G	T
15	chr15_13911086	0	13911086	C	A
15	chr15_13918832	0	13918832	C	G
15	chr15_13926053	0	13926053	G	C
15	chr15_13946305	0	13946305	A	C
15	chr15_13984804	0	13984804	A	T
15	chr15_13993069	0	13993069	C	G
15	chr15_13999057	0	13999057	G	T
15	chr15_14006691	0	14006691	C	G
15	chr15_14018447	0	14018447	T	A
15	chr15_14031274	0	14031274	G	C
15	chr15_14052931	0	14052931	A	C
15	chr15_14057979	0	14057979	G	C
15	chr15_14058204	0	14058204	C	G
15	chr15_14073773	0	14073773	A	C
15	chr15_14075020	0	14075020	A	C
15	chr15_14094521	0	14094521	A	C
15	chr15_14107791	0	14107791	T	G
15	chr15_14142380	0	14142380	C	G
15	chr15_14145268	0	14145268	G	C
15	chr15_14166575	0	14166575	C	A
15	chr15_14195499	0	14195499	A	C
15	chr15_14221947	0	14221947	A	T
15	chr15_14237681	0	14237681	G	T
15	chr15_14241002	0	14241002	G	C
15	chr15_14247633	0	14247633	A	C
15	chr15_14252140	0	14252140	A	T
15	chr15_14268649	0	14268649	C	A
15	chr15_14288936	0	14288936	G	T
15	chr15_14289785	0	14289785	A	C
15	chr15_14295768	0	14295768	G	T
15	chr15_14302604	0	14302604	A	C
15	chr15_14385858	0	14385858	T	G
15	chr15_14389845	0	14389845	T	G
15	chr15_14389897	0	14389897	C	G
15	chr15_14390621	0	14390621	A	C
15	chr15_14399101	0	14399101	T	A
15	chr15_14430066	0	14430066	C	A
15	chr15_14440798	0	14440798	G	T
15	chr15_14443715	0	14443715	T	G
15	chr15_14443987	0	14443987	A	T
15	chr15_14458054	0	14458054	A	T
15	chr15_14482027	0	14482027	C	A
15	chr15_14488682	0	14488682	T	G
15	chr15_14491782	0	14491782	C	A
15	chr15_14493743	0	14493743	C	G
15	chr15_14557523	0	14557523	G	C
15	chr15_14565621	0	14565621	T	G
15	chr15_14588481	0	14588481	C	A
15	chr15_14594882	0	14594882	C	G
15	chr15_14613360	0	14613360	C	A
15	chr15_14620321	0	14620321	G	T
15	chr15_14633454	0	14633454	G	C
15	chr15_14644668	0	14644668	T	G
15	chr15_14651636	0	14651636	G	C
15	chr15_14665389	0	14665389	T	G
15	chr15_14671041	0	14671041	T	A
15	chr15_14678102	0	14678102	A	T
15	chr15_14723133	0	14723133	G	C
15	chr15_14731495	0	14731495	G	T
15	chr15_14738450	0	14738450	C	A
15	chr15_14756764	0	14756764	C	A
15	chr15_14757477	0	14757477	G	C
15	chr15_14769016	0	14769016	T	G
15	chr15_14797074	0	14797074	G	C
15	chr15_14805927	0	14805927	G	T
15	chr15_14807475	0	14807475	C	G
15	chr15_14807500	0	14807500	A	C
15	chr15_14810028	0	14810028	T	G
15	chr15_14831849	0	14831849	G	T
15	chr15_14838716	0	14838716	G	C
15	chr15_14840648	0	14840648	G	C
15	chr15_14850086	0	14850086	C	G
15	chr15_14894503	0	14894503	C	G
15	chr15_14917706	0	14917706	C	G
15	chr15_14945739	0	14945739	G	T
15	chr15_14949646	0	14949646	T	A
15	chr15_14957505	0	14957505	G	C
15	chr15_14958158	0	14958158	G	C
15	chr15_14967598	0	14967598	T	A
15	chr15_14971649	0	14971649	G	C
15	chr15_14988248	0	14988248	G	T
15	chr15_14999187	0	14999187	A	C
15	chr15_15007551	0	15007551	G	C
15	chr15_15016897	0	15016897	A	C
15	chr15_15033689	0	15033689	T	A
15	chr15_15050248	0	15050248	G	C
15	chr15_15076523	0	15076523	G	C
15	chr15_15078841	0	15078841	A	C
15	chr15_15098819	0	15098819	T	G
15	chr15_15114373	0	15114373	G	T
15	chr15_15117655	0	15117655	G	C
15	chr15_15122702	0	15122702	T	G
15	chr15_15124661	0	15124661	C	G
15	chr15_15128784	0	15128784	T	A
15	chr15_15137247	0	15137247	A	T
15	chr15_15189045	0	15189045	G	C
15	chr15_15216550	0	15216550	C	G
15	chr15_15267314	0	15267314	G	T
15	chr15_15300251	0	15300251	C	G
15	chr15_15310026	0	15310026	A	C
15	chr15_15311974	0	15311974	A	T
15	chr15_15346538	0	15346538	T	G
15	chr15_15347843	0	15347843	G	T
15	chr15_15356615	0	15356615	G	C
15	chr15_15377809	0	15377809	G	C
15	chr15_15396815	0	15396815	T	G
15	chr15_15398514	0	15398514	A	C
15	chr15_15401218	0	15401218	C	G
15	chr15_15410038	0	15410038	T	A
15	chr15_15416893	0	15416893	G	C
15	chr15_15425237	0	15425237	C	G
15	chr15_15435336	0	15435336	C	A
15	chr15_15440636	0	15440636	G	C
15	chr15_15443921	0	15443921	T	A
15	chr15_15470208	0	15470208	C	A
15	chr15_15503559	0	15503559	G	T
15	chr15_15534559	0	15534559	T	G
15	chr15_15542516	0	15542516	T	A
15	chr15_15544039	0	15544039	C	G
15	chr15_15549415	0	15549415	G	T
15	chr15_15549567	0	15549567	A	C
15	chr15_15550279	0	15550279	C	A
15	chr15_15565305	0	15565305	A	C
15	chr15_15567983	0	15567983	C	G
15	chr15_15591031	0	15591031	G	C
15	chr15_15596573	0	15596573	C	G
15	chr15_15597876	0	15597876	G	C
15	chr15_15599460	0	15599460	T	A
15	chr15_15600000	0	15600000	A	T
15	chr15_15620745	0	15620745	G	T
15	chr15_15649947	0	15649947	A	C
15	chr15_15659928	0	15659928	C	A
15	chr15_15683628	0	15683628	C	G
15	chr15_15793438	0	15793438	G	T
15	chr15_15803767	0	15803767	C	A
15	chr15_15809408	0	15809408	G	T
15	chr15_15852448	0	15852448	G	T
15	chr15_15872285	0	15872285	G	C
15	chr15_15877342	0	15877342	C	G
15	chr15_15898113	0	15898113	C	G
15	chr15_15900298	0	15900298	A	C
15	chr15_15915477	0	15915477	T	G
15	chr15_15927498	0	15927498	T	G
15	chr15_15955828	0	15955828	G	T
15	chr15_15986086	0	15986086	T	G
15	chr15_15986230	0	15986230	G	T
15	chr15_15994373	0	15994373	T	A
15	chr15_16000845	0	16000845	T	A
15	chr15_16020802	0	16020802	C	G
15	chr15_16037566	0	16037566	C	A
15	chr15_16038350	0	16038350	A	T
15	chr15_16057659	0	16057659	G	C
15	chr15_16059003	0	16059003	G	T
15	chr15_16064344	0	16064344	T	G
15	chr15_16069856	0	16069856	A	T
15	chr15_16077535	0	16077535	C	G
15	chr15_16103975	0	16103975	T	G
15	chr15_16104865	0	16104865	G	T
15	chr15_16122566	0	16122566	G	T
15	chr15_16140315	0	16140315	G	C
15	chr15_16142728	0	16142728	C	G
15	chr15_16179173	0	16179173	C	A
15	chr15_16180816	0	16180816	G	C
15	chr15_16202866	0	16202866	G	T
15	chr15_16204587	0	16204587	G	C
15	chr15_16215977	0	16215977	T	A
15	chr15_16234177	0	16234177	T	G
15	chr15_16275000	0	16275000	A	T
15	chr15_16296621	0	16296621	A	C
15	chr15_16307035	0	16307035	A	C
15	chr15_16347198	0	16347198	A	C
15	chr15_16372608	0	16372608	C	G
15	chr15_16373306	0	16373306	G	C
15	chr15_16390246	0	16390246	G	C
15	chr15_16418279	0	16418279	G	C
15	chr15_16434992	0	16434992	T	G
15	chr15_16443702	0	16443702	T	G
15	chr15_16448203	0	16448203	G	T
15	chr15_16532233	0	16532233	T	G
15	chr15_16534958	0	16534958	G	C
15	chr15_16586784	0	16586784	A	C
15	chr15_16590794	0	16590794	T	A
15	chr15_16591667	0	16591667	T	A
15	chr15_16634008	0	16634008	G	C
15	chr15_16689773	0	16689773	C	A
15	chr15_16713673	0	16713673	T	A
15	chr15_16722234	0	16722234	G	T
15	chr15_16727810	0	16727810	A	C
15	chr15_16775698	0	16775698	T	G
15	chr15_16800107	0	16800107	C	G
15	chr15_16800751	0	16800751	T	G
15	chr15_16811323	0	16811323	C	A
15	chr15_16830140	0	16830140	A	C
15	chr15_16840834	0	16840834	A	C
15	chr15_16874340	0	16874340	C	A
15	chr15_16875311	0	16875311	A	C
15	chr15_16884444	0	16884444	T	A
15	chr15_16884987	0	16884987	T	A
15	chr15_16890866	0	16890866	A	C
15	chr15_16933385	0	16933385	T	G
15	chr15_17086372	0	17086372	G	C
15	chr15_17096094	0	17096094	T	G
15	chr15_17097250	0	17097250	G	C
15	chr15_17140569	0	17140569	A	C
15	chr15_17152135	0	17152135	C	A
15	chr15_17154727	0	17154727	T	G
15	chr15_17164087	0	17164087	C	G
15	chr15_17172123	0	17172123	T	A
15	chr15_17213799	0	17213799	A	C
15	chr15_17247054	0	17247054	G	T
15	chr15_17247803	0	17247803	T	G
15	chr15_17277563	0	17277563	T	A
15	chr15_17325265	0	17325265	C	A
15	chr15_17342201	0	17342201	G	T
15	chr15_17358392	0	17358392	C	G
15	chr15_17364988	0	17364988	C	G
15	chr15_17365871	0	17365871	C	A
15	chr15_17396393	0	17396393	T	G
15	chr15_17399183	0	17399183	C	A
15	chr15_17399588	0	17399588	G	T
15	chr15_17408133	0	17408133	G	C
15	chr15_17408811	0	17408811	C	G
15	chr15_17419469	0	17419469	C	G
15	chr15_17432944	0	17432944	C	A
15	chr15_17459077	0	17459077	G	C
15	chr15_17459643	0	17459643	T	A
15	chr15_17506829	0	17506829	G	T
15	chr15_17520542	0	17520542	T	G
15	chr15_17564011	0	17564011	C	A
15	chr15_17571388	0	17571388	C	A
15	chr15_17605826	0	17605826	G	C
15	chr15_17610083	0	17610083	T	G
15	chr15_17610470	0	17610470	A	C
15	chr15_17611619	0	17611619	A	C
15	chr15_17623259	0	17623259	T	A
15	chr15_17660242	0	17660242	C	G
15	chr15_17684597	0	17684597	C	A
15	chr15_17701053	0	17701053	A	C
15	chr15_17709483	0	17709483	A	C
15	chr15_17719073	0	17719073	G	C
15	chr15_17723073	0	17723073	A	T
15	chr15_17727347	0	17727347	T	G
15	chr15_17778935	0	17778935	G	T
15	chr15_17791586	0	17791586	C	G
15	chr15_17794185	0	17794185	A	C
15	chr15_17799161	0	17799161	T	A
15	chr15_17821970	0	17821970	A	T
15	chr15_17824684	0	17824684	T	G
15	chr15_17828136	0	17828136	A	C
15	chr15_17842462	0	17842462	C	A
15	chr15_17842842	0	17842842	G	T
15	chr15_17857431	0	17857431	G	C
15	chr15_17866385	0	17866385	C	A
15	chr15_17869134	0	17869134	G	C
15	chr15_17869733	0	17869733	T	A
15	chr15_17870746	0	17870746	C	G
15	chr15_17881352	0	17881352	G	C
15	chr15_17884455	0	17884455	C	G
15	chr15_17913976	0	17913976	A	T
15	chr15_17915591	0	17915591	T	G
15	chr15_17931145	0	17931145	A	C
15	chr15_17952999	0	17952999	C	A
15	chr15_17955288	0	17955288	G	T
15	chr15_17964916	0	17964916	G	C
15	chr15_17978037	0	17978037	G	T
15	chr15_18008335	0	18008335	T	A
15	chr15_18013456	0	18013456	G	T
15	chr15_18037364	0	18037364	C	G
15	chr15_18045897	0	18045897	C	A
15	chr15_18050751	0	18050751	G	T
15	chr15_18079229	0	18079229	G	C
15	chr15_18114120	0	18114120	T	A
15	chr15_18126913	0	18126913	C	G
15	chr15_18136175	0	18136175	C	G
15	chr15_18138017	0	18138017	A	T
15	chr15_18164466	0	18164466	C	G
15	chr15_18198824	0	18198824	A	T
15	chr15_18210563	0	18210563	C	A
15	chr15_18218396	0	18218396	G	C
15	chr15_18222862	0	18222862	T	G
15	chr15_18253784	0	18253784	G	T
15	chr15_18258239	0	18258239	T	G
15	chr15_18264502	0	18264502	C	G
15	chr15_18276925	0	18276925	G	T
15	chr15_18293904	0	18293904	C	G
15	chr15_18299125	0	18299125	T	A
15	chr15_18322111	0	18322111	T	G
15	chr15_18327586	0	18327586	T	A
15	chr15_18378746	0	18378746	G	C
15	chr15_18410288	0	18410288	C	A
15	chr15_18412223	0	18412223	G	C
15	chr15_18414126	0	18414126	G	T
15	chr15_18416934	0	18416934	A	C
15	chr15_18420064	0	18420064	G	T
15	chr15_18490017	0	18490017	G	C
15	chr15_18492771	0	18492771	C	A
15	chr15_18521488	0	18521488	C	G
15	chr15_18533435	0	18533435	C	A
15	chr15_18539221	0	18539221	T	A
15	chr15_18549195	0	18549195	A	C
15	chr15_18553242	0	18553242	T	A
15	chr15_18556079	0	18556079	G	C
15	chr15_18591152	0	18591152	G	C
15	chr15_18591521	0	18591521	C	G
15	chr15_18616216	0	18616216	C	G
15	chr15_18629624	0	18629624	C	G
15	chr15_18631579	0	18631579	C	G
15	chr15_18636122	0	18636122	G	C
15	chr15_18647545	0	18647545	C	G
15	chr15_18647722	0	18647722	T	G
15	chr15_18657187	0	18657187	T	A
15	chr15_18657212	0	18657212	C	A
15	chr15_18657687	0	18657687	A	C
15	chr15_18667496	0	18667496	T	G
15	chr15_18682241	0	18682241	T	G
15	chr15_18690870	0	18690870	C	G
15	chr15_18690903	0	18690903	G	T
15	chr15_18706695	0	18706695	C	G
15	chr15_18718766	0	18718766	C	G
15	chr15_18723017	0	18723017	C	G
15	chr15_18724091	0	18724091	G	C
15	chr15_18724941	0	18724941	A	T
15	chr15_18728404	0	18728404	G	C
15	chr15_18736644	0	18736644	G	C
15	chr15_18744200	0	18744200	T	A
15	chr15_18748825	0	18748825	T	G
15	chr15_18783501	0	18783501	G	C
15	chr15_18831105	0	18831105	G	C
15	chr15_18833949	0	18833949	T	G
15	chr15_18835362	0	18835362	T	G
15	chr15_18869480	0	18869480	A	C
15	chr15_18870970	0	18870970	G	T
15	chr15_18879350	0	18879350	G	C
15	chr15_18893745	0	18893745	A	T
15	chr15_18896624	0	18896624	G	C
15	chr15_18917927	0	18917927	A	C
15	chr15_18933348	0	18933348	C	G
15	chr15_18941530	0	18941530	G	T
15	chr15_18956662	0	18956662	A	T
15	chr15_18963849	0	18963849	A	T
15	chr15_18969388	0	18969388	T	G
15	chr15_18989508	0	18989508	G	T
15	chr15_18993968	0	18993968	G	C
15	chr15_19062512	0	19062512	G	C
15	chr15_19073395	0	19073395	G	C
15	chr15_19077931	0	19077931	A	C
15	chr15_19088743	0	19088743	C	A
15	chr15_19100655	0	19100655	T	A
15	chr15_19103539	0	19103539	A	T
15	chr15_19128842	0	19128842	G	T
15	chr15_19134531	0	19134531	A	T
15	chr15_19137658	0	19137658	G	C
15	chr15_19139049	0	19139049	G	C
15	chr15_19144378	0	19144378	A	T
15	chr15_19146585	0	19146585	G	T
15	chr15_19150774	0	19150774	C	G
15	chr15_19153451	0	19153451	A	C
15	chr15_19157386	0	19157386	A	C
15	chr15_19165376	0	19165376	C	A
15	chr15_19168361	0	19168361	G	C
15	chr15_19177014	0	19177014	A	C
15	chr15_19180804	0	19180804	G	C
15	chr15_19195324	0	19195324	A	T
15	chr15_19197783	0	19197783	C	G
15	chr15_19224005	0	19224005	A	T
15	chr15_19235673	0	19235673	C	A
15	chr15_19263965	0	19263965	A	T
15	chr15_19277445	0	19277445	A	T
15	chr15_19291811	0	19291811	C	G
15	chr15_19303417	0	19303417	A	C
15	chr15_19315726	0	19315726	G	T
15	chr15_19321161	0	19321161	T	G
15	chr15_19326846	0	19326846	G	C
15	chr15_19331248	0	19331248	C	G
15	chr15_19337109	0	19337109	C	G
15	chr15_19337791	0	19337791	C	A
15	chr15_19370888	0	19370888	G	T
15	chr15_19381027	0	19381027	C	G
15	chr15_19382870	0	19382870	A	C
15	chr15_19392274	0	19392274	T	G
15	chr15_19398521	0	19398521	G	C
15	chr15_19407584	0	19407584	G	T
15	chr15_19417671	0	19417671	G	C
15	chr15_19434378	0	19434378	C	A
15	chr15_19451843	0	19451843	G	C
15	chr15_19475302	0	19475302	A	C
15	chr15_19480340	0	19480340	A	T
15	chr15_19487290	0	19487290	G	T
15	chr15_19502054	0	19502054	T	G
15	chr15_19502308	0	19502308	G	T
15	chr15_19520988	0	19520988	G	C
15	chr15_19551618	0	19551618	A	C
15	chr15_19564174	0	19564174	C	G
15	chr15_19567766	0	19567766	C	G
15	chr15_19569814	0	19569814	G	T
15	chr15_19571491	0	19571491	A	C
15	chr15_19595608	0	19595608	A	T
15	chr15_19605838	0	19605838	A	C
15	chr15_19610970	0	19610970	C	G
15	chr15_19617073	0	19617073	T	G
15	chr15_19619036	0	19619036	A	C
15	chr15_19621227	0	19621227	A	C
15	chr15_19622841	0	19622841	G	T
15	chr15_19627494	0	19627494	A	C
15	chr15_19627597	0	19627597	C	G
15	chr15_19652073	0	19652073	C	A
15	chr15_19656260	0	19656260	A	T
15	chr15_19657806	0	19657806	A	T
15	chr15_19672353	0	19672353	G	C
15	chr15_19691971	0	19691971	G	T
15	chr15_19695298	0	19695298	C	A
15	chr15_19712298	0	19712298	G	C
15	chr15_19718258	0	19718258	C	A
15	chr15_19801825	0	19801825	C	G
15	chr15_19819101	0	19819101	C	G
15	chr15_19825322	0	19825322	C	G
15	chr15_19847773	0	19847773	T	G
15	chr15_19850016	0	19850016	G	C
15	chr15_19859920	0	19859920	G	T
15	chr15_19861278	0	19861278	G	T
15	chr15_19861514	0	19861514	A	C
15	chr15_19888333	0	19888333	T	A
15	chr15_19906884	0	19906884	A	C
15	chr15_19952362	0	19952362	G	C
15	chr15_19954051	0	19954051	G	T
15	chr15_19957306	0	19957306	A	T
15	chr15_19963814	0	19963814	C	A
15	chr15_19970496	0	19970496	C	G
15	chr15_19979623	0	19979623	G	C
15	chr15_19987473	0	19987473	A	C
15	chr15_20003419	0	20003419	T	G
15	chr15_20006615	0	20006615	A	C
15	chr15_20011963	0	20011963	G	T
15	chr15_20022368	0	20022368	T	A
15	chr15_20038173	0	20038173	G	T
15	chr15_20041601	0	20041601	T	A
15	chr15_20048942	0	20048942	C	A
15	chr15_20102047	0	20102047	T	G
15	chr15_20109325	0	20109325	A	C
15	chr15_20123702	0	20123702	C	G
15	chr15_20125332	0	20125332	G	C
15	chr15_20144098	0	20144098	T	G
15	chr15_20188478	0	20188478	C	G
15	chr15_20209513	0	20209513	T	A
15	chr15_20214993	0	20214993	G	C
15	chr15_20222917	0	20222917	T	A
15	chr15_20234037	0	20234037	G	C
15	chr15_20253129	0	20253129	A	T
15	chr15_20253493	0	20253493	A	T
15	chr15_20254549	0	20254549	T	G
15	chr15_20256883	0	20256883	A	T
15	chr15_20257205	0	20257205	T	A
15	chr15_20263142	0	20263142	T	G
15	chr15_20343827	0	20343827	G	T
15	chr15_20364627	0	20364627	A	C
15	chr15_20392199	0	20392199	G	T
15	chr15_20403335	0	20403335	G	T
15	chr15_20426830	0	20426830	G	T
15	chr15_20434107	0	20434107	C	A
15	chr15_20434268	0	20434268	C	G
15	chr15_20456947	0	20456947	C	G
15	chr15_20471898	0	20471898	C	G
15	chr15_20477325	0	20477325	T	A
15	chr15_20516997	0	20516997	C	G
15	chr15_20537987	0	20537987	G	C
15	chr15_20542403	0	20542403	A	T
15	chr15_20555116	0	20555116	T	G
15	chr15_20557839	0	20557839	C	G
15	chr15_20576405	0	20576405	T	G
15	chr15_20616141	0	20616141	G	C
15	chr15_20624185	0	20624185	A	C
15	chr15_20632910	0	20632910	A	C
15	chr15_20636250	0	20636250	T	A
15	chr15_20654729	0	20654729	T	G
15	chr15_20682699	0	20682699	T	A
15	chr15_20682993	0	20682993	G	C
15	chr15_20686402	0	20686402	C	A
15	chr15_20709179	0	20709179	C	A
15	chr15_20712271	0	20712271	G	T
15	chr15_20720805	0	20720805	T	A
15	chr15_20730724	0	20730724	A	T
15	chr15_20745154	0	20745154	C	G
15	chr15_20746619	0	20746619	G	C
15	chr15_20761064	0	20761064	T	G
15	chr15_20772627	0	20772627	C	A
15	chr15_20802600	0	20802600	A	C
15	chr15_20811455	0	20811455	G	T
15	chr15_20812661	0	20812661	T	G
15	chr15_20842160	0	20842160	T	A
15	chr15_20852965	0	20852965	C	G
15	chr15_20860651	0	20860651	C	A
15	chr15_20877416	0	20877416	G	C
15	chr15_20893905	0	20893905	T	G
15	chr15_20904957	0	20904957	A	T
15	chr15_20956567	0	20956567	G	C
15	chr15_20960263	0	20960263	A	T
15	chr15_20960887	0	20960887	G	C
15	chr15_20965271	0	20965271	T	A
15	chr15_20972583	0	20972583	G	T
15	chr15_20992899	0	20992899	A	C
15	chr15_20998289	0	20998289	C	A
15	chr15_21044556	0	21044556	G	T
15	chr15_21065313	0	21065313	G	T
15	chr15_21092912	0	21092912	A	C
15	chr15_21097634	0	21097634	T	G
15	chr15_21109881	0	21109881	T	A
15	chr15_21121061	0	21121061	C	G
15	chr15_21140181	0	21140181	A	T
15	chr15_21140271	0	21140271	C	G
15	chr15_21142067	0	21142067	T	G
15	chr15_21184920	0	21184920	G	T
15	chr15_21231671	0	21231671	C	A
15	chr15_21244210	0	21244210	G	T
15	chr15_21253376	0	21253376	A	C
15	chr15_21269995	0	21269995	T	A
15	chr15_21284619	0	21284619	G	C
15	chr15_21304768	0	21304768	C	A
15	chr15_21305667	0	21305667	A	C
15	chr15_21323407	0	21323407	G	C
15	chr15_21329468	0	21329468	G	C
15	chr15_21338804	0	21338804	T	G
15	chr15_21339219	0	21339219	A	T
15	chr15_21364060	0	21364060	G	C
15	chr15_21366575	0	21366575	A	C
15	chr15_21411257	0	21411257	A	C
15	chr15_21438327	0	21438327	T	G
15	chr15_21441913	0	21441913	A	C
15	chr15_21450496	0	21450496	C	A
15	chr15_21477264	0	21477264	T	A
15	chr15_21514862	0	21514862	T	A
15	chr15_21594777	0	21594777	A	C
15	chr15_21624129	0	21624129	T	A
15	chr15_21638939	0	21638939	A	T
15	chr15_21659480	0	21659480	C	G
15	chr15_21687221	0	21687221	C	G
15	chr15_21691436	0	21691436	C	G
15	chr15_21692975	0	21692975	G	C
15	chr15_21702389	0	21702389	C	A
15	chr15_21707992	0	21707992	C	A
15	chr15_21714743	0	21714743	A	T
15	chr15_21722931	0	21722931	G	C
15	chr15_21751960	0	21751960	T	G
15	chr15_21753996	0	21753996	C	A
15	chr15_21779254	0	21779254	T	G
15	chr15_21781525	0	21781525	C	G
15	chr15_21815747	0	21815747	A	C
15	chr15_21821052	0	21821052	T	G
15	chr15_21841993	0	21841993	A	T
15	chr15_21843359	0	21843359	C	G
15	chr15_21853102	0	21853102	A	C
15	chr15_21862608	0	21862608	A	T
15	chr15_21863316	0	21863316	C	A
15	chr15_21868748	0	21868748	G	C
15	chr15_21871363	0	21871363	G	T
15	chr15_21909871	0	21909871	T	A
15	chr15_21922221	0	21922221	G	C
15	chr15_21936437	0	21936437	A	T
15	chr15_21937737	0	21937737	G	T
15	chr15_21952294	0	21952294	C	G
15	chr15_21963179	0	21963179	C	A
15	chr15_21965158	0	21965158	C	G
15	chr15_21969044	0	21969044	A	C
15	chr15_21984132	0	21984132	A	T
15	chr15_22001619	0	22001619	A	T
15	chr15_22008433	0	22008433	T	A
15	chr15_22023859	0	22023859	C	G
15	chr15_22024668	0	22024668	C	G
15	chr15_22027862	0	22027862	T	A
15	chr15_22032372	0	22032372	T	A
15	chr15_22041878	0	22041878	C	A
15	chr15_22072446	0	22072446	A	C
15	chr15_22094362	0	22094362	C	A
15	chr15_22105137	0	22105137	C	G
15	chr15_22109999	0	22109999	A	C
15	chr15_22110289	0	22110289	G	T
15	chr15_22117414	0	22117414	G	T
15	chr15_22124884	0	22124884	T	G
15	chr15_22131886	0	22131886	A	T
15	chr15_22142992	0	22142992	G	C
15	chr15_22149754	0	22149754	G	T
15	chr15_22183391	0	22183391	C	A
15	chr15_22225300	0	22225300	A	C
15	chr15_22302595	0	22302595	A	T
15	chr15_22336588	0	22336588	C	G
15	chr15_22343645	0	22343645	T	A
15	chr15_22349830	0	22349830	G	T
15	chr15_22356657	0	22356657	T	G
15	chr15_22375393	0	22375393	C	A
15	chr15_22384356	0	22384356	T	G
15	chr15_22384958	0	22384958	T	G
15	chr15_22388021	0	22388021	C	G
15	chr15_22445004	0	22445004	T	A
15	chr15_22468740	0	22468740	A	T
15	chr15_22469029	0	22469029	C	A
15	chr15_22498029	0	22498029	G	T
15	chr15_22522269	0	22522269	C	G
15	chr15_22536082	0	22536082	G	C
15	chr15_22538061	0	22538061	C	G
15	chr15_22568963	0	22568963	C	G
15	chr15_22625017	0	22625017	T	A
15	chr15_22634622	0	22634622	G	T
15	chr15_22639833	0	22639833	A	T
15	chr15_22656423	0	22656423	G	T
15	chr15_22672158	0	22672158	G	C
15	chr15_22674524	0	22674524	T	G
15	chr15_22676170	0	22676170	T	A
15	chr15_22676946	0	22676946	T	A
15	chr15_22685422	0	22685422	A	C
15	chr15_22729089	0	22729089	T	G
15	chr15_22762479	0	22762479	C	A
15	chr15_22782353	0	22782353	G	C
15	chr15_22785637	0	22785637	C	A
15	chr15_22793687	0	22793687	T	G
15	chr15_22796707	0	22796707	A	C
15	chr15_22832317	0	22832317	C	G
15	chr15_22836364	0	22836364	T	A
15	chr15_22840823	0	22840823	C	A
15	chr15_22883209	0	22883209	C	A
15	chr15_22894123	0	22894123	G	T
15	chr15_22911430	0	22911430	G	T
15	chr15_22916889	0	22916889	T	A
15	chr15_22933208	0	22933208	G	T
15	chr15_22940833	0	22940833	T	G
15	chr15_22945762	0	22945762	C	G
15	chr15_22996906	0	22996906	A	T
15	chr15_23012252	0	23012252	C	A
15	chr15_23030691	0	23030691	C	A
15	chr15_23033146	0	23033146	A	C
15	chr15_23038829	0	23038829	G	C
15	chr15_23043218	0	23043218	C	A
15	chr15_23048971	0	23048971	A	T
15	chr15_23053514	0	23053514	C	A
15	chr15_23065478	0	23065478	T	A
15	chr15_23101587	0	23101587	G	T
15	chr15_23114824	0	23114824	A	T
15	chr15_23130330	0	23130330	G	T
15	chr15_23183869	0	23183869	G	T
15	chr15_23184495	0	23184495	C	G
15	chr15_23187192	0	23187192	C	A
15	chr15_23205087	0	23205087	T	G
15	chr15_23227401	0	23227401	G	C
15	chr15_23233021	0	23233021	A	T
15	chr15_23251393	0	23251393	G	C
15	chr15_23254772	0	23254772	A	T
15	chr15_23258938	0	23258938	C	G
15	chr15_23261909	0	23261909	C	G
15	chr15_23264985	0	23264985	G	C
15	chr15_23269895	0	23269895	T	A
15	chr15_23271299	0	23271299	G	T
15	chr15_23284554	0	23284554	G	T
15	chr15_23289433	0	23289433	A	C
15	chr15_23298649	0	23298649	C	G
15	chr15_23316355	0	23316355	A	T
15	chr15_23317340	0	23317340	A	C
15	chr15_23350424	0	23350424	T	G
15	chr15_23357502	0	23357502	T	G
15	chr15_23381228	0	23381228	G	C
15	chr15_23382948	0	23382948	T	G
15	chr15_23400248	0	23400248	C	G
15	chr15_23418177	0	23418177	A	C
15	chr15_23427235	0	23427235	C	G
15	chr15_23461709	0	23461709	G	C
15	chr15_23462028	0	23462028	G	C
15	chr15_23469899	0	23469899	T	A
15	chr15_23472534	0	23472534	T	G
15	chr15_23495592	0	23495592	C	A
15	chr15_23508933	0	23508933	C	G
15	chr15_23525421	0	23525421	G	C
15	chr15_23580342	0	23580342	T	G
15	chr15_23591830	0	23591830	A	C
15	chr15_23592485	0	23592485	A	T
15	chr15_23598180	0	23598180	T	A
15	chr15_23619586	0	23619586	G	C
15	chr15_23625919	0	23625919	C	G
15	chr15_23626529	0	23626529	A	C
15	chr15_23627470	0	23627470	T	G
15	chr15_23630056	0	23630056	T	G
15	chr15_23638589	0	23638589	G	C
15	chr15_23643862	0	23643862	C	G
15	chr15_23663358	0	23663358	A	T
15	chr15_23666871	0	23666871	T	G
15	chr15_23672569	0	23672569	G	C
15	chr15_23684663	0	23684663	C	G
15	chr15_23719222	0	23719222	C	G
15	chr15_23761796	0	23761796	C	G
15	chr15_23777161	0	23777161	C	G
15	chr15_23790363	0	23790363	T	A
15	chr15_23816894	0	23816894	C	G
15	chr15_23829353	0	23829353	G	C
15	chr15_23836548	0	23836548	C	G
15	chr15_23851085	0	23851085	T	G
15	chr15_23878393	0	23878393	T	G
15	chr15_23886192	0	23886192	G	T
15	chr15_23924503	0	23924503	A	C
15	chr15_23939163	0	23939163	A	C
15	chr15_23965225	0	23965225	G	T
15	chr15_24022430	0	24022430	T	G
15	chr15_24028810	0	24028810	G	C
15	chr15_24029131	0	24029131	A	T
15	chr15_24066053	0	24066053	A	C
15	chr15_24089747	0	24089747	C	A
15	chr15_24094257	0	24094257	C	G
15	chr15_24104182	0	24104182	G	T
15	chr15_24122400	0	24122400	A	T
15	chr15_24128523	0	24128523	T	A
15	chr15_24129464	0	24129464	T	A
15	chr15_24141416	0	24141416	C	A
15	chr15_24167829	0	24167829	C	G
15	chr15_24180889	0	24180889	A	T
15	chr15_24185517	0	24185517	T	G
15	chr15_24190851	0	24190851	G	T
15	chr15_24208566	0	24208566	A	T
15	chr15_24211868	0	24211868	G	C
15	chr15_24214245	0	24214245	A	C
15	chr15_24214323	0	24214323	G	T
15	chr15_24215234	0	24215234	T	A
15	chr15_24233308	0	24233308	G	C
15	chr15_24285386	0	24285386	T	A
15	chr15_24301750	0	24301750	A	C
15	chr15_24302468	0	24302468	A	T
15	chr15_24322515	0	24322515	T	G
15	chr15_24322904	0	24322904	G	T
15	chr15_24323377	0	24323377	C	A
15	chr15_24342353	0	24342353	A	C
15	chr15_24354012	0	24354012	G	T
15	chr15_24373569	0	24373569	A	C
15	chr15_24381960	0	24381960	C	G
15	chr15_24406616	0	24406616	G	T
15	chr15_24449103	0	24449103	C	A
15	chr15_24465219	0	24465219	A	T
15	chr15_24477838	0	24477838	A	C
15	chr15_24478064	0	24478064	T	A
15	chr15_24478169	0	24478169	A	T
15	chr15_24483397	0	24483397	G	C
15	chr15_24484128	0	24484128	C	A
15	chr15_24490874	0	24490874	A	C
15	chr15_24506802	0	24506802	G	C
15	chr15_24516486	0	24516486	C	A
15	chr15_24522902	0	24522902	G	C
15	chr15_24554869	0	24554869	C	A
15	chr15_24563348	0	24563348	G	C
15	chr15_24591817	0	24591817	G	T
15	chr15_24604734	0	24604734	T	G
15	chr15_24657118	0	24657118	C	A
15	chr15_24668023	0	24668023	G	C
15	chr15_24697703	0	24697703	C	G
15	chr15_24697778	0	24697778	C	A
15	chr15_24721538	0	24721538	C	A
15	chr15_24732286	0	24732286	G	C
15	chr15_24733280	0	24733280	C	A
15	chr15_24750776	0	24750776	T	A
15	chr15_24751853	0	24751853	G	C
15	chr15_24755657	0	24755657	C	G
15	chr15_24773398	0	24773398	C	G
15	chr15_24786330	0	24786330	G	C
15	chr15_24787229	0	24787229	T	G
15	chr15_24816471	0	24816471	G	T
15	chr15_24829088	0	24829088	A	C
15	chr15_24830643	0	24830643	A	C
15	chr15_24849864	0	24849864	G	C
15	chr15_24873462	0	24873462	C	G
15	chr15_24895612	0	24895612	C	G
15	chr15_24908179	0	24908179	T	G
15	chr15_24950546	0	24950546	A	T
15	chr15_24995190	0	24995190	A	C
15	chr15_25008081	0	25008081	G	C
15	chr15_25060082	0	25060082	T	G
15	chr15_25065583	0	25065583	T	A
15	chr15_25066232	0	25066232	G	T
15	chr15_25072044	0	25072044	G	T
15	chr15_25083499	0	25083499	C	G
15	chr15_25136945	0	25136945	C	A
15	chr15_25167819	0	25167819	G	C
15	chr15_25183555	0	25183555	A	C
15	chr15_25211834	0	25211834	C	A
15	chr15_25228244	0	25228244	A	C
15	chr15_25234554	0	25234554	A	C
15	chr15_25262141	0	25262141	C	G
15	chr15_25274439	0	25274439	C	A
15	chr15_25297390	0	25297390	A	T
15	chr15_25306851	0	25306851	G	C
15	chr15_25326031	0	25326031	A	C
15	chr15_25335797	0	25335797	A	C
15	chr15_25349318	0	25349318	G	C
15	chr15_25372938	0	25372938	T	A
15	chr15_25400103	0	25400103	A	T
15	chr15_25490770	0	25490770	A	C
15	chr15_25499937	0	25499937	G	T
15	chr15_25503053	0	25503053	C	G
15	chr15_25508200	0	25508200	G	C
15	chr15_25552855	0	25552855	T	G
15	chr15_25571299	0	25571299	G	T
15	chr15_25597576	0	25597576	A	C
15	chr15_25608192	0	25608192	G	T
15	chr15_25611482	0	25611482	T	A
15	chr15_25628571	0	25628571	C	G
15	chr15_25639532	0	25639532	C	G
15	chr15_25647595	0	25647595	T	G
15	chr15_25651951	0	25651951	C	A
15	chr15_25652250	0	25652250	T	G
15	chr15_25656619	0	25656619	G	T
15	chr15_25676725	0	25676725	A	C
15	chr15_25709815	0	25709815	T	G
15	chr15_25724570	0	25724570	G	C
15	chr15_25729097	0	25729097	T	G
15	chr15_25744616	0	25744616	T	A
15	chr15_25747978	0	25747978	G	C
15	chr15_25761889	0	25761889	T	G
15	chr15_25762797	0	25762797	A	C
15	chr15_25784499	0	25784499	A	C
15	chr15_25806418	0	25806418	C	A
15	chr15_25821356	0	25821356	C	G
15	chr15_25854236	0	25854236	A	T
15	chr15_25861032	0	25861032	C	G
15	chr15_25884419	0	25884419	C	A
15	chr15_25902809	0	25902809	C	G
15	chr15_25905871	0	25905871	T	G
15	chr15_25931954	0	25931954	G	C
15	chr15_25933725	0	25933725	G	T
15	chr15_25943723	0	25943723	C	G
15	chr15_25948723	0	25948723	G	C
15	chr15_25982063	0	25982063	T	G
15	chr15_25984677	0	25984677	C	A
15	chr15_25992791	0	25992791	C	A
15	chr15_26007811	0	26007811	T	A
15	chr15_26029337	0	26029337	G	C
15	chr15_26039241	0	26039241	A	C
15	chr15_26054261	0	26054261	G	T
15	chr15_26073387	0	26073387	C	A
15	chr15_26101976	0	26101976	C	G
15	chr15_26104412	0	26104412	G	C
15	chr15_26137626	0	26137626	C	G
15	chr15_26151534	0	26151534	G	C
15	chr15_26153180	0	26153180	A	C
15	chr15_26175019	0	26175019	G	T
15	chr15_26213626	0	26213626	T	A
15	chr15_26239436	0	26239436	T	G
15	chr15_26249269	0	26249269	T	G
15	chr15_26274886	0	26274886	G	C
15	chr15_26288476	0	26288476	T	G
15	chr15_26295579	0	26295579	C	G
15	chr15_26306187	0	26306187	T	A
15	chr15_26306331	0	26306331	C	A
15	chr15_26327362	0	26327362	C	G
15	chr15_26373642	0	26373642	A	C
15	chr15_26383034	0	26383034	A	C
15	chr15_26383466	0	26383466	G	T
15	chr15_26391707	0	26391707	C	G
15	chr15_26403848	0	26403848	C	G
15	chr15_26428895	0	26428895	A	T
15	chr15_26470532	0	26470532	C	G
15	chr15_26473222	0	26473222	C	G
15	chr15_26519020	0	26519020	A	T
15	chr15_26528065	0	26528065	A	C
15	chr15_26530760	0	26530760	G	C
15	chr15_26558403	0	26558403	T	A
15	chr15_26564547	0	26564547	G	T
15	chr15_26574606	0	26574606	T	G
15	chr15_26581569	0	26581569	G	C
15	chr15_26581589	0	26581589	A	T
15	chr15_26581795	0	26581795	C	G
15	chr15_26590968	0	26590968	T	A
15	chr15_26632202	0	26632202	C	A
15	chr15_26671554	0	26671554	C	A
15	chr15_26684701	0	26684701	A	C
15	chr15_26700824	0	26700824	G	C
15	chr15_26711662	0	26711662	C	G
15	chr15_26716959	0	26716959	T	G
15	chr15_26726850	0	26726850	C	G
15	chr15_26731964	0	26731964	C	G
15	chr15_26746136	0	26746136	T	G
15	chr15_26771486	0	26771486	T	G
15	chr15_26791342	0	26791342	C	A
15	chr15_26804997	0	26804997	G	T
15	chr15_26805240	0	26805240	G	C
15	chr15_26838709	0	26838709	C	G
15	chr15_26856991	0	26856991	G	T
15	chr15_26876066	0	26876066	G	C
15	chr15_26889369	0	26889369	T	A
15	chr15_26890976	0	26890976	G	T
15	chr15_26892842	0	26892842	A	C
15	chr15_26899402	0	26899402	G	T
15	chr15_26900567	0	26900567	T	G
15	chr15_26903403	0	26903403	A	C
15	chr15_26915713	0	26915713	G	T
15	chr15_26948629	0	26948629	A	C
15	chr15_26972873	0	26972873	C	A
15	chr15_26972909	0	26972909	A	C
15	chr15_26999774	0	26999774	C	G
15	chr15_27012264	0	27012264	T	G
15	chr15_27012284	0	27012284	C	A
15	chr15_27034534	0	27034534	G	T
15	chr15_27052323	0	27052323	G	C
15	chr15_27094817	0	27094817	G	T
15	chr15_27100576	0	27100576	A	C
15	chr15_27100951	0	27100951	G	T
15	chr15_27101408	0	27101408	C	G
15	chr15_27116111	0	27116111	T	G
15	chr15_27117362	0	27117362	C	A
15	chr15_27138323	0	27138323	C	G
15	chr15_27138619	0	27138619	T	A
15	chr15_27144825	0	27144825	G	T
15	chr15_27146237	0	27146237	A	C
15	chr15_27146976	0	27146976	A	C
15	chr15_27155444	0	27155444	A	T
15	chr15_27170949	0	27170949	A	T
15	chr15_27199138	0	27199138	T	A
15	chr15_27236856	0	27236856	C	A
15	chr15_27250951	0	27250951	A	T
15	chr15_27252295	0	27252295	C	A
15	chr15_27285222	0	27285222	C	A
15	chr15_27291262	0	27291262	A	C
15	chr15_27341884	0	27341884	A	C
15	chr15_27399605	0	27399605	T	G
15	chr15_27402526	0	27402526	T	A
15	chr15_27431637	0	27431637	A	T
15	chr15_27437180	0	27437180	G	T
15	chr15_27439667	0	27439667	A	T
15	chr15_27452077	0	27452077	G	T
15	chr15_27452128	0	27452128	C	G
15	chr15_27470590	0	27470590	G	C
15	chr15_27479827	0	27479827	T	G
15	chr15_27493127	0	27493127	T	A
15	chr15_27501838	0	27501838	G	C
15	chr15_27507719	0	27507719	A	T
15	chr15_27521120	0	27521120	T	G
15	chr15_27573451	0	27573451	C	A
15	chr15_27608001	0	27608001	A	C
15	chr15_27609505	0	27609505	G	T
15	chr15_27609525	0	27609525	G	T
15	chr15_27609758	0	27609758	A	T
15	chr15_27618840	0	27618840	T	G
15	chr15_27635955	0	27635955	A	T
15	chr15_27638298	0	27638298	A	C
15	chr15_27653264	0	27653264	G	C
15	chr15_27663755	0	27663755	C	A
15	chr15_27667113	0	27667113	A	T
15	chr15_27667325	0	27667325	G	C
15	chr15_27668081	0	27668081	G	T
15	chr15_27673428	0	27673428	T	G
15	chr15_27682873	0	27682873	A	C
15	chr15_27690664	0	27690664	G	T
15	chr15_27708569	0	27708569	A	C
15	chr15_27712557	0	27712557	T	G
15	chr15_27718172	0	27718172	C	A
15	chr15_27732983	0	27732983	C	G
15	chr15_27758513	0	27758513	C	A
15	chr15_27771255	0	27771255	G	T
15	chr15_27774106	0	27774106	T	G
15	chr15_27782574	0	27782574	G	C
15	chr15_27794686	0	27794686	T	G
15	chr15_27812572	0	27812572	C	G
15	chr15_27824837	0	27824837	G	C
15	chr15_27841423	0	27841423	G	C
15	chr15_27846165	0	27846165	A	C
15	chr15_27856780	0	27856780	G	T
15	chr15_27856919	0	27856919	G	C
15	chr15_27877107	0	27877107	A	C
15	chr15_27888674	0	27888674	A	C
15	chr15_27915661	0	27915661	A	C
15	chr15_27967678	0	27967678	C	A
15	chr15_27974349	0	27974349	A	C
15	chr15_27979719	0	27979719	T	A
15	chr15_27989238	0	27989238	G	T
15	chr15_27991110	0	27991110	T	A
15	chr15_28006483	0	28006483	A	T
15	chr15_28017733	0	28017733	C	A
15	chr15_28018233	0	28018233	C	A
15	chr15_28026320	0	28026320	C	G
15	chr15_28027468	0	28027468	G	T
15	chr15_28044087	0	28044087	A	T
15	chr15_28048100	0	28048100	G	C
15	chr15_28093178	0	28093178	C	G
15	chr15_28102063	0	28102063	A	C
15	chr15_28102147	0	28102147	G	C
15	chr15_28109557	0	28109557	C	A
15	chr15_28126896	0	28126896	A	C
15	chr15_28139791	0	28139791	G	T
15	chr15_28149074	0	28149074	T	A
15	chr15_28158276	0	28158276	G	T
15	chr15_28184493	0	28184493	G	C
15	chr15_28194238	0	28194238	G	C
15	chr15_28201962	0	28201962	G	T
15	chr15_28220779	0	28220779	C	G
15	chr15_28261383	0	28261383	C	A
15	chr15_28265455	0	28265455	G	C
15	chr15_28277878	0	28277878	C	G
15	chr15_28326049	0	28326049	G	T
15	chr15_28329566	0	28329566	T	G
15	chr15_28376429	0	28376429	A	C
15	chr15_28413082	0	28413082	A	T
15	chr15_28441279	0	28441279	A	T
15	chr15_28442941	0	28442941	C	A
15	chr15_28461876	0	28461876	G	C
15	chr15_28469412	0	28469412	T	A
15	chr15_28476536	0	28476536	C	G
15	chr15_28477255	0	28477255	C	A
15	chr15_28478222	0	28478222	G	C
15	chr15_28478740	0	28478740	A	T
15	chr15_28485665	0	28485665	T	G
15	chr15_28492802	0	28492802	A	C
15	chr15_28510395	0	28510395	C	A
15	chr15_28511033	0	28511033	A	T
15	chr15_28519438	0	28519438	T	A
15	chr15_28552564	0	28552564	C	A
15	chr15_28559897	0	28559897	C	A
15	chr15_28579464	0	28579464	C	A
15	chr15_28587618	0	28587618	T	G
15	chr15_28591352	0	28591352	A	C
15	chr15_28596319	0	28596319	A	C
15	chr15_28597351	0	28597351	G	T
15	chr15_28598141	0	28598141	G	T
15	chr15_28613849	0	28613849	C	G
15	chr15_28616544	0	28616544	C	G
15	chr15_28623754	0	28623754	G	C
15	chr15_28628543	0	28628543	G	C
15	chr15_28630896	0	28630896	T	A
15	chr15_28640192	0	28640192	T	A
15	chr15_28698016	0	28698016	G	C
15	chr15_28698543	0	28698543	C	A
15	chr15_28716605	0	28716605	G	T
15	chr15_28716836	0	28716836	G	C
15	chr15_28719071	0	28719071	G	C
15	chr15_28720937	0	28720937	A	C
15	chr15_28730451	0	28730451	T	A
15	chr15_28738712	0	28738712	A	T
15	chr15_28740384	0	28740384	C	G
15	chr15_28754771	0	28754771	A	C
15	chr15_28754935	0	28754935	T	A
15	chr15_28766624	0	28766624	A	C
15	chr15_28788766	0	28788766	G	T
15	chr15_28794861	0	28794861	G	C
15	chr15_28822237	0	28822237	A	C
15	chr15_28824165	0	28824165	C	A
15	chr15_28824432	0	28824432	C	G
15	chr15_28827233	0	28827233	A	T
15	chr15_28832795	0	28832795	G	T
15	chr15_28937491	0	28937491	T	A
15	chr15_28983869	0	28983869	A	C
15	chr15_29001837	0	29001837	C	A
15	chr15_29018783	0	29018783	T	G
15	chr15_29028014	0	29028014	G	T
15	chr15_29030345	0	29030345	G	C
15	chr15_29049147	0	29049147	A	C
15	chr15_29059527	0	29059527	A	C
15	chr15_29080096	0	29080096	T	A
15	chr15_29084794	0	29084794	A	C
15	chr15_29096880	0	29096880	C	A
15	chr15_29112208	0	29112208	A	C
15	chr15_29115865	0	29115865	T	A
15	chr15_29121208	0	29121208	G	T
15	chr15_29121923	0	29121923	C	A
15	chr15_29136237	0	29136237	C	G
15	chr15_29165195	0	29165195	A	C
15	chr15_29222737	0	29222737	T	G
15	chr15_29225232	0	29225232	G	T
15	chr15_29238610	0	29238610	C	G
15	chr15_29249075	0	29249075	C	A
15	chr15_29250642	0	29250642	C	A
15	chr15_29258213	0	29258213	G	T
15	chr15_29266183	0	29266183	C	G
15	chr15_29326937	0	29326937	C	G
15	chr15_29386479	0	29386479	C	A
15	chr15_29415438	0	29415438	C	A
15	chr15_29436205	0	29436205	G	C
15	chr15_29464963	0	29464963	A	T
15	chr15_29468589	0	29468589	C	A
15	chr15_29501204	0	29501204	C	A
15	chr15_29531848	0	29531848	A	C
15	chr15_29560206	0	29560206	C	G
15	chr15_29567028	0	29567028	A	C
15	chr15_29570994	0	29570994	C	G
15	chr15_29571927	0	29571927	A	C
15	chr15_29598273	0	29598273	T	A
15	chr15_29598400	0	29598400	G	T
15	chr15_29608560	0	29608560	T	A
15	chr15_29613425	0	29613425	G	C
15	chr15_29625105	0	29625105	C	A
15	chr15_29625545	0	29625545	G	C
15	chr15_29627260	0	29627260	C	A
15	chr15_29652186	0	29652186	G	C
15	chr15_29663982	0	29663982	A	C
15	chr15_29710761	0	29710761	C	G
15	chr15_29728341	0	29728341	C	G
15	chr15_29731288	0	29731288	T	A
15	chr15_29753173	0	29753173	G	C
15	chr15_29758870	0	29758870	G	C
15	chr15_29760108	0	29760108	T	G
15	chr15_29795441	0	29795441	T	G
15	chr15_29808828	0	29808828	T	A
15	chr15_29811360	0	29811360	A	T
15	chr15_29829762	0	29829762	A	T
15	chr15_29835858	0	29835858	G	T
15	chr15_29837117	0	29837117	G	T
15	chr15_29860055	0	29860055	G	C
15	chr15_29873957	0	29873957	A	C
15	chr15_29887113	0	29887113	A	C
15	chr15_29891413	0	29891413	C	A
15	chr15_29909917	0	29909917	A	C
15	chr15_29911969	0	29911969	C	G
15	chr15_29915726	0	29915726	C	A
15	chr15_29920820	0	29920820	C	A
15	chr15_29924138	0	29924138	A	T
15	chr15_29940456	0	29940456	A	T
15	chr15_29944983	0	29944983	G	T
15	chr15_29949355	0	29949355	T	A
15	chr15_29962661	0	29962661	A	C
15	chr15_29967788	0	29967788	G	C
15	chr15_30023169	0	30023169	C	G
15	chr15_30056953	0	30056953	C	A
15	chr15_30077516	0	30077516	G	C
15	chr15_30094279	0	30094279	C	A
15	chr15_30109323	0	30109323	T	G
15	chr15_30119502	0	30119502	A	C
15	chr15_30134714	0	30134714	G	C
15	chr15_30154186	0	30154186	T	A
15	chr15_30175858	0	30175858	C	A
15	chr15_30209489	0	30209489	C	G
15	chr15_30275132	0	30275132	C	G
15	chr15_30275190	0	30275190	T	A
15	chr15_30286954	0	30286954	G	T
15	chr15_30304130	0	30304130	C	G
15	chr15_30341676	0	30341676	C	A
15	chr15_30360193	0	30360193	G	C
15	chr15_30361136	0	30361136	T	G
15	chr15_30374121	0	30374121	A	C
15	chr15_30378767	0	30378767	C	G
15	chr15_30393854	0	30393854	C	A
15	chr15_30404325	0	30404325	A	T
15	chr15_30440486	0	30440486	G	T
15	chr15_30451460	0	30451460	C	G
15	chr15_30463866	0	30463866	C	G
15	chr15_30472007	0	30472007	A	C
15	chr15_30476124	0	30476124	T	A
15	chr15_30484063	0	30484063	T	G
15	chr15_30510616	0	30510616	G	T
15	chr15_30524647	0	30524647	C	A
15	chr15_30572805	0	30572805	T	G
15	chr15_30589482	0	30589482	C	G
15	chr15_30620836	0	30620836	C	G
15	chr15_30640991	0	30640991	T	G
15	chr15_30652987	0	30652987	C	G
15	chr15_30658965	0	30658965	C	G
15	chr15_30682711	0	30682711	G	T
15	chr15_30683346	0	30683346	T	G
15	chr15_30690801	0	30690801	C	G
15	chr15_30697609	0	30697609	G	C
15	chr15_30720593	0	30720593	C	A
15	chr15_30725791	0	30725791	T	G
15	chr15_30736518	0	30736518	C	G
15	chr15_30764083	0	30764083	C	A
15	chr15_30780073	0	30780073	G	C
15	chr15_30782311	0	30782311	C	G
15	chr15_30787995	0	30787995	C	G
15	chr15_30803837	0	30803837	C	A
15	chr15_30806858	0	30806858	C	G
15	chr15_30827394	0	30827394	G	C
15	chr15_30836936	0	30836936	A	C
15	chr15_30838777	0	30838777	G	T
15	chr15_30840077	0	30840077	A	C
15	chr15_30840948	0	30840948	A	C
15	chr15_30855183	0	30855183	C	G
15	chr15_30870492	0	30870492	A	C
15	chr15_30938302	0	30938302	A	C
15	chr15_30969627	0	30969627	T	A
15	chr15_30974458	0	30974458	A	C
15	chr15_30994399	0	30994399	A	C
15	chr15_31023448	0	31023448	C	A
15	chr15_31030250	0	31030250	A	T
15	chr15_31031567	0	31031567	T	G
15	chr15_31035690	0	31035690	A	T
15	chr15_31038070	0	31038070	T	G
15	chr15_31067031	0	31067031	G	T
15	chr15_31068287	0	31068287	A	C
15	chr15_31076107	0	31076107	G	C
15	chr15_31087789	0	31087789	A	C
15	chr15_31102163	0	31102163	G	C
15	chr15_31104814	0	31104814	C	A
15	chr15_31124744	0	31124744	G	T
15	chr15_31132998	0	31132998	C	G
15	chr15_31183649	0	31183649	T	G
15	chr15_31234613	0	31234613	G	T
15	chr15_31239157	0	31239157	G	C
15	chr15_31274289	0	31274289	A	C
15	chr15_31278056	0	31278056	T	G
15	chr15_31290516	0	31290516	C	A
15	chr15_31290648	0	31290648	A	C
15	chr15_31333333	0	31333333	A	T
15	chr15_31334186	0	31334186	G	C
15	chr15_31340178	0	31340178	T	A
15	chr15_31342385	0	31342385	A	T
15	chr15_31411497	0	31411497	G	T
15	chr15_31447071	0	31447071	A	C
15	chr15_31451798	0	31451798	T	G
15	chr15_31462138	0	31462138	T	G
15	chr15_31464497	0	31464497	C	A
15	chr15_31471150	0	31471150	A	C
15	chr15_31472082	0	31472082	T	G
15	chr15_31473051	0	31473051	T	G
15	chr15_31508815	0	31508815	A	C
15	chr15_31519865	0	31519865	G	C
15	chr15_31527058	0	31527058	G	C
15	chr15_31544658	0	31544658	T	A
15	chr15_31558751	0	31558751	T	G
15	chr15_31593379	0	31593379	T	A
15	chr15_31616855	0	31616855	A	C
15	chr15_31618368	0	31618368	G	C
15	chr15_31621954	0	31621954	G	C
15	chr15_31629737	0	31629737	G	C
15	chr15_31631136	0	31631136	A	C
15	chr15_31634511	0	31634511	C	A
15	chr15_31643213	0	31643213	C	G
15	chr15_31648169	0	31648169	C	A
15	chr15_31649818	0	31649818	C	A
15	chr15_31663247	0	31663247	G	C
15	chr15_31695574	0	31695574	T	G
15	chr15_31696531	0	31696531	A	C
15	chr15_31712911	0	31712911	G	C
15	chr15_31725615	0	31725615	G	C
15	chr15_31745482	0	31745482	C	A
15	chr15_31745512	0	31745512	A	C
15	chr15_31753518	0	31753518	C	G
15	chr15_31764831	0	31764831	G	T
15	chr15_31769815	0	31769815	C	G
15	chr15_31771635	0	31771635	C	G
15	chr15_31787142	0	31787142	G	C
15	chr15_31814915	0	31814915	T	G
15	chr15_31823332	0	31823332	T	A
15	chr15_31832344	0	31832344	T	A
15	chr15_31834225	0	31834225	G	C
15	chr15_31852421	0	31852421	T	A
15	chr15_31854108	0	31854108	C	G
15	chr15_31867271	0	31867271	C	G
15	chr15_31883818	0	31883818	A	C
15	chr15_31888172	0	31888172	T	A
15	chr15_31908062	0	31908062	T	G
15	chr15_31979463	0	31979463	C	A
15	chr15_31989166	0	31989166	T	G
15	chr15_32007163	0	32007163	T	A
15	chr15_32041883	0	32041883	T	A
15	chr15_32052584	0	32052584	A	T
15	chr15_32066627	0	32066627	G	T
15	chr15_32068340	0	32068340	A	C
15	chr15_32085265	0	32085265	C	A
15	chr15_32088298	0	32088298	C	A
15	chr15_32090871	0	32090871	C	G
15	chr15_32092075	0	32092075	G	T
15	chr15_32096783	0	32096783	G	C
15	chr15_32160294	0	32160294	C	G
15	chr15_32161876	0	32161876	A	C
15	chr15_32199094	0	32199094	T	A
15	chr15_32203545	0	32203545	C	G
15	chr15_32211235	0	32211235	T	G
15	chr15_32231124	0	32231124	G	T
15	chr15_32255561	0	32255561	T	A
15	chr15_32275948	0	32275948	G	C
15	chr15_32276586	0	32276586	G	C
15	chr15_32286022	0	32286022	T	G
15	chr15_32335333	0	32335333	C	G
15	chr15_32344708	0	32344708	G	T
15	chr15_32368474	0	32368474	T	G
15	chr15_32399702	0	32399702	C	G
15	chr15_32443010	0	32443010	A	T
15	chr15_32459006	0	32459006	G	C
15	chr15_32471109	0	32471109	T	A
15	chr15_32521386	0	32521386	T	A
15	chr15_32552605	0	32552605	C	G
15	chr15_32560545	0	32560545	C	G
15	chr15_32570325	0	32570325	G	T
15	chr15_32588214	0	32588214	T	G
15	chr15_32598639	0	32598639	T	A
15	chr15_32603485	0	32603485	C	A
15	chr15_32610030	0	32610030	C	A
15	chr15_32617910	0	32617910	C	G
15	chr15_32633117	0	32633117	G	C
15	chr15_32671349	0	32671349	T	G
15	chr15_32673992	0	32673992	G	T
15	chr15_32693390	0	32693390	C	G
15	chr15_32712283	0	32712283	A	C
15	chr15_32713564	0	32713564	C	G
15	chr15_32733452	0	32733452	A	C
15	chr15_32753750	0	32753750	T	A
15	chr15_32757880	0	32757880	C	G
15	chr15_32769175	0	32769175	A	T
15	chr15_32787690	0	32787690	T	G
15	chr15_32805006	0	32805006	T	G
15	chr15_32845570	0	32845570	G	C
15	chr15_32851238	0	32851238	G	C
15	chr15_32863923	0	32863923	G	C
15	chr15_32906059	0	32906059	C	G
15	chr15_32915420	0	32915420	A	T
15	chr15_32920150	0	32920150	G	C
15	chr15_32924002	0	32924002	T	A
15	chr15_32935586	0	32935586	T	G
15	chr15_32935918	0	32935918	C	A
15	chr15_32944508	0	32944508	C	G
15	chr15_32949666	0	32949666	G	C
15	chr15_32958782	0	32958782	T	A
15	chr15_32964456	0	32964456	T	G
15	chr15_32981464	0	32981464	G	C
15	chr15_33005515	0	33005515	G	T
15	chr15_33028024	0	33028024	C	A
15	chr15_33044732	0	33044732	G	T
15	chr15_33061252	0	33061252	C	A
15	chr15_33095311	0	33095311	G	C
15	chr15_33096944	0	33096944	G	C
15	chr15_33105887	0	33105887	A	C
15	chr15_33111627	0	33111627	G	T
15	chr15_33120471	0	33120471	C	A
15	chr15_33133290	0	33133290	T	A
15	chr15_33144165	0	33144165	C	G
15	chr15_33147666	0	33147666	C	G
15	chr15_33180585	0	33180585	A	C
15	chr15_33192046	0	33192046	G	C
15	chr15_33236654	0	33236654	G	T
15	chr15_33250825	0	33250825	G	T
15	chr15_33261336	0	33261336	T	G
15	chr15_33268238	0	33268238	C	G
15	chr15_33274494	0	33274494	G	C
15	chr15_33287056	0	33287056	T	G
15	chr15_33321378	0	33321378	T	A
15	chr15_33323638	0	33323638	A	C
15	chr15_33329526	0	33329526	C	G
15	chr15_33346754	0	33346754	C	A
15	chr15_33348347	0	33348347	A	T
15	chr15_33373449	0	33373449	G	T
15	chr15_33380872	0	33380872	A	C
15	chr15_33382230	0	33382230	C	G
15	chr15_33390505	0	33390505	T	G
15	chr15_33421469	0	33421469	G	T
15	chr15_33442191	0	33442191	T	G
15	chr15_33453562	0	33453562	G	C
15	chr15_33456046	0	33456046	T	G
15	chr15_33469367	0	33469367	T	A
15	chr15_33473712	0	33473712	C	A
15	chr15_33481286	0	33481286	T	G
15	chr15_33483054	0	33483054	T	G
15	chr15_33487305	0	33487305	G	C
15	chr15_33511910	0	33511910	G	T
15	chr15_33514875	0	33514875	T	A
15	chr15_33515021	0	33515021	A	C
15	chr15_33530097	0	33530097	A	C
15	chr15_33535062	0	33535062	G	C
15	chr15_33537904	0	33537904	G	T
15	chr15_33583533	0	33583533	C	G
15	chr15_33587570	0	33587570	T	A
15	chr15_33593482	0	33593482	T	A
15	chr15_33614223	0	33614223	G	C
15	chr15_33618469	0	33618469	T	A
15	chr15_33618879	0	33618879	T	G
15	chr15_33624619	0	33624619	G	C
15	chr15_33641410	0	33641410	A	C
15	chr15_33645551	0	33645551	T	G
15	chr15_33649779	0	33649779	G	C
15	chr15_33672432	0	33672432	G	T
15	chr15_33703354	0	33703354	G	T
15	chr15_33758688	0	33758688	T	G
15	chr15_33784617	0	33784617	T	G
15	chr15_33817507	0	33817507	G	T
15	chr15_33829631	0	33829631	G	T
15	chr15_33836779	0	33836779	G	T
15	chr15_33837420	0	33837420	G	C
15	chr15_33842933	0	33842933	T	A
15	chr15_33843222	0	33843222	A	C
15	chr15_33884175	0	33884175	A	T
15	chr15_33890221	0	33890221	G	C
15	chr15_33890240	0	33890240	C	A
15	chr15_33905771	0	33905771	G	T
15	chr15_33929032	0	33929032	A	T
15	chr15_33939587	0	33939587	T	G
15	chr15_33942207	0	33942207	T	A
15	chr15_33942540	0	33942540	C	A
15	chr15_33948187	0	33948187	G	T
15	chr15_33968256	0	33968256	A	C
15	chr15_33975119	0	33975119	G	T
15	chr15_34013041	0	34013041	C	A
15	chr15_34022495	0	34022495	A	T
15	chr15_34028649	0	34028649	G	C
15	chr15_34036986	0	34036986	G	C
15	chr15_34043557	0	34043557	G	C
15	chr15_34072912	0	34072912	T	A
15	chr15_34076439	0	34076439	C	G
15	chr15_34077273	0	34077273	T	A
15	chr15_34077488	0	34077488	G	T
15	chr15_34102364	0	34102364	C	A
15	chr15_34107109	0	34107109	G	C
15	chr15_34119444	0	34119444	G	C
15	chr15_34122128	0	34122128	C	A
15	chr15_34142333	0	34142333	C	A
15	chr15_34147374	0	34147374	A	C
15	chr15_34157204	0	34157204	C	A
15	chr15_34160232	0	34160232	C	A
15	chr15_34165832	0	34165832	C	G
15	chr15_34170195	0	34170195	C	G
15	chr15_34175163	0	34175163	C	A
15	chr15_34176386	0	34176386	C	A
15	chr15_34210628	0	34210628	A	T
15	chr15_34250811	0	34250811	A	T
15	chr15_34258099	0	34258099	T	A
15	chr15_34262752	0	34262752	T	A
15	chr15_34264632	0	34264632	A	C
15	chr15_34303927	0	34303927	C	A
15	chr15_34309746	0	34309746	C	A
15	chr15_34360475	0	34360475	A	T
15	chr15_34366084	0	34366084	C	A
15	chr15_34403887	0	34403887	C	G
15	chr15_34410945	0	34410945	A	C
15	chr15_34411654	0	34411654	G	C
15	chr15_34414130	0	34414130	G	C
15	chr15_34416487	0	34416487	G	T
15	chr15_34432312	0	34432312	G	C
15	chr15_34465388	0	34465388	C	A
15	chr15_34465937	0	34465937	A	C
15	chr15_34467948	0	34467948	A	C
15	chr15_34471051	0	34471051	A	T
15	chr15_34475809	0	34475809	G	C
15	chr15_34514204	0	34514204	T	A
15	chr15_34526213	0	34526213	T	G
15	chr15_34546093	0	34546093	C	G
15	chr15_34575436	0	34575436	C	A
15	chr15_34592761	0	34592761	C	G
15	chr15_34600303	0	34600303	A	C
15	chr15_34625496	0	34625496	C	G
15	chr15_34642492	0	34642492	G	C
15	chr15_34647969	0	34647969	G	C
15	chr15_34654254	0	34654254	G	C
15	chr15_34654714	0	34654714	A	T
15	chr15_34723299	0	34723299	T	A
15	chr15_34725184	0	34725184	G	C
15	chr15_34731889	0	34731889	C	G
15	chr15_34746269	0	34746269	C	A
15	chr15_34819739	0	34819739	C	G
15	chr15_34845355	0	34845355	G	C
15	chr15_34868110	0	34868110	A	T
15	chr15_34889773	0	34889773	T	G
15	chr15_34901851	0	34901851	G	T
15	chr15_34930452	0	34930452	T	G
15	chr15_34934779	0	34934779	C	A
15	chr15_34938920	0	34938920	G	C
15	chr15_34961561	0	34961561	C	G
15	chr15_34980401	0	34980401	A	T
15	chr15_35002813	0	35002813	G	C
15	chr15_35004150	0	35004150	C	A
15	chr15_35020392	0	35020392	C	G
15	chr15_35020513	0	35020513	C	G
15	chr15_35030329	0	35030329	A	T
15	chr15_35035366	0	35035366	G	C
15	chr15_35038543	0	35038543	A	C
15	chr15_35051640	0	35051640	G	T
15	chr15_35069750	0	35069750	A	C
15	chr15_35078430	0	35078430	C	A
15	chr15_35091548	0	35091548	A	C
15	chr15_35104583	0	35104583	T	G
15	chr15_35105499	0	35105499	T	G
15	chr15_35110096	0	35110096	T	A
15	chr15_35110271	0	35110271	G	C
15	chr15_35111334	0	35111334	G	T
15	chr15_35128294	0	35128294	T	A
15	chr15_35136500	0	35136500	C	A
15	chr15_35138677	0	35138677	C	A
15	chr15_35162055	0	35162055	C	G
15	chr15_35162504	0	35162504	C	A
15	chr15_35164754	0	35164754	T	A
15	chr15_35166616	0	35166616	T	G
15	chr15_35171360	0	35171360	T	A
15	chr15_35173091	0	35173091	T	G
15	chr15_35179031	0	35179031	T	G
15	chr15_35188632	0	35188632	G	T
15	chr15_35227650	0	35227650	A	T
15	chr15_35230049	0	35230049	T	G
15	chr15_35249996	0	35249996	G	C
15	chr15_35252367	0	35252367	C	G
15	chr15_35256376	0	35256376	G	C
15	chr15_35258234	0	35258234	A	C
15	chr15_35287185	0	35287185	T	A
15	chr15_35303903	0	35303903	G	C
15	chr15_35338356	0	35338356	T	A
15	chr15_35375569	0	35375569	G	T
15	chr15_35376740	0	35376740	C	G
15	chr15_35389439	0	35389439	C	G
15	chr15_35398948	0	35398948	G	T
15	chr15_35419429	0	35419429	A	C
15	chr15_35427129	0	35427129	G	T
15	chr15_35429612	0	35429612	C	A
15	chr15_35456955	0	35456955	C	A
15	chr15_35475892	0	35475892	G	C
15	chr15_35488357	0	35488357	T	A
15	chr15_35488715	0	35488715	C	A
15	chr15_35492400	0	35492400	C	G
15	chr15_35516972	0	35516972	G	C
15	chr15_35521306	0	35521306	G	C
15	chr15_35533600	0	35533600	C	A
15	chr15_35548972	0	35548972	G	C
15	chr15_35567741	0	35567741	C	G
15	chr15_35587496	0	35587496	T	G
15	chr15_35641167	0	35641167	A	C
15	chr15_35669555	0	35669555	T	G
15	chr15_35674530	0	35674530	C	A
15	chr15_35683216	0	35683216	G	C
15	chr15_35708553	0	35708553	G	C
15	chr15_35716537	0	35716537	T	G
15	chr15_35730205	0	35730205	A	C
15	chr15_35731181	0	35731181	A	C
15	chr15_35742728	0	35742728	C	A
15	chr15_35751717	0	35751717	C	A
15	chr15_35761619	0	35761619	A	C
15	chr15_35806881	0	35806881	A	C
15	chr15_35828127	0	35828127	G	T
15	chr15_35851218	0	35851218	G	T
15	chr15_35885002	0	35885002	A	T
15	chr15_35936006	0	35936006	A	C
15	chr15_35947011	0	35947011	G	T
15	chr15_35950553	0	35950553	G	C
15	chr15_35956643	0	35956643	C	A
15	chr15_35964527	0	35964527	A	T
15	chr15_35991297	0	35991297	G	T
15	chr15_35992418	0	35992418	T	A
15	chr15_36007028	0	36007028	A	C
15	chr15_36032389	0	36032389	T	A
15	chr15_36042264	0	36042264	A	T
15	chr15_36047797	0	36047797	T	A
15	chr15_36048954	0	36048954	G	T
15	chr15_36073461	0	36073461	A	C
15	chr15_36084004	0	36084004	T	A
15	chr15_36084938	0	36084938	T	G
15	chr15_36088870	0	36088870	G	T
15	chr15_36089277	0	36089277	G	T
15	chr15_36091228	0	36091228	C	G
15	chr15_36117082	0	36117082	G	T
15	chr15_36118390	0	36118390	A	C
15	chr15_36152961	0	36152961	T	A
15	chr15_36192656	0	36192656	T	G
15	chr15_36219280	0	36219280	C	A
15	chr15_36224967	0	36224967	G	C
15	chr15_36240729	0	36240729	T	A
15	chr15_36251903	0	36251903	C	G
15	chr15_36290743	0	36290743	G	C
15	chr15_36352474	0	36352474	G	T
15	chr15_36353529	0	36353529	A	C
15	chr15_36364376	0	36364376	A	C
15	chr15_36388461	0	36388461	T	G
15	chr15_36397023	0	36397023	G	C
15	chr15_36401628	0	36401628	G	T
15	chr15_36428882	0	36428882	C	A
15	chr15_36436813	0	36436813	C	G
15	chr15_36447146	0	36447146	A	C
15	chr15_36450288	0	36450288	G	T
15	chr15_36471750	0	36471750	G	C
15	chr15_36473590	0	36473590	C	G
15	chr15_36507826	0	36507826	T	G
15	chr15_36513107	0	36513107	G	C
15	chr15_36527738	0	36527738	T	G
15	chr15_36542387	0	36542387	G	T
15	chr15_36607979	0	36607979	A	C
15	chr15_36617118	0	36617118	C	A
15	chr15_36637868	0	36637868	A	T
15	chr15_36644580	0	36644580	A	C
15	chr15_36672750	0	36672750	C	A
15	chr15_36711205	0	36711205	A	C
15	chr15_36722916	0	36722916	G	T
15	chr15_36725559	0	36725559	G	C
15	chr15_36742306	0	36742306	T	A
15	chr15_36758288	0	36758288	C	A
15	chr15_36772748	0	36772748	A	C
15	chr15_36792385	0	36792385	C	A
15	chr15_36806848	0	36806848	T	A
15	chr15_36808694	0	36808694	T	G
15	chr15_36821942	0	36821942	A	C
15	chr15_36824575	0	36824575	G	C
15	chr15_36826350	0	36826350	G	T
15	chr15_36827790	0	36827790	G	T
15	chr15_36836518	0	36836518	T	G
15	chr15_36839861	0	36839861	C	G
15	chr15_36863336	0	36863336	A	T
15	chr15_36884207	0	36884207	A	C
15	chr15_36887832	0	36887832	G	T
15	chr15_36899954	0	36899954	T	G
15	chr15_36907219	0	36907219	T	G
15	chr15_36949341	0	36949341	G	C
15	chr15_36957348	0	36957348	T	G
15	chr15_36959977	0	36959977	A	T
15	chr15_36961056	0	36961056	T	G
15	chr15_36981519	0	36981519	C	A
15	chr15_36982667	0	36982667	G	C
15	chr15_37008948	0	37008948	C	G
15	chr15_37043227	0	37043227	A	C
15	chr15_37055564	0	37055564	A	T
15	chr15_37072749	0	37072749	C	A
15	chr15_37080951	0	37080951	C	A
15	chr15_37090756	0	37090756	C	G
15	chr15_37105425	0	37105425	C	A
15	chr15_37130008	0	37130008	C	G
15	chr15_37145883	0	37145883	G	T
15	chr15_37151927	0	37151927	C	G
15	chr15_37172570	0	37172570	G	T
15	chr15_37191114	0	37191114	A	C
15	chr15_37230617	0	37230617	G	T
15	chr15_37231864	0	37231864	G	T
15	chr15_37235085	0	37235085	C	A
15	chr15_37249816	0	37249816	A	T
15	chr15_37256236	0	37256236	A	C
15	chr15_37256720	0	37256720	A	C
15	chr15_37258587	0	37258587	T	G
15	chr15_37270024	0	37270024	A	T
15	chr15_37324033	0	37324033	G	C
15	chr15_37341670	0	37341670	G	T
15	chr15_37352230	0	37352230	G	C
15	chr15_37353457	0	37353457	A	C
15	chr15_37366873	0	37366873	G	C
15	chr15_37383808	0	37383808	C	G
15	chr15_37394046	0	37394046	A	C
15	chr15_37394356	0	37394356	A	C
15	chr15_37394539	0	37394539	C	G
15	chr15_37415157	0	37415157	A	C
15	chr15_37418511	0	37418511	G	C
15	chr15_37430823	0	37430823	A	T
15	chr15_37432589	0	37432589	A	T
15	chr15_37446206	0	37446206	A	C
15	chr15_37447742	0	37447742	G	T
15	chr15_37450768	0	37450768	C	G
15	chr15_37458444	0	37458444	C	A
15	chr15_37459175	0	37459175	G	T
15	chr15_37459817	0	37459817	C	A
15	chr15_37461865	0	37461865	T	A
15	chr15_37526454	0	37526454	G	T
15	chr15_37531244	0	37531244	T	A
15	chr15_37548535	0	37548535	C	A
15	chr15_37550160	0	37550160	G	T
15	chr15_37551295	0	37551295	G	T
15	chr15_37584776	0	37584776	A	T
15	chr15_37598849	0	37598849	G	T
15	chr15_37612399	0	37612399	C	A
15	chr15_37620844	0	37620844	A	C
15	chr15_37623465	0	37623465	C	A
15	chr15_37630970	0	37630970	G	T
15	chr15_37662877	0	37662877	T	G
15	chr15_37669797	0	37669797	G	C
15	chr15_37686674	0	37686674	T	A
15	chr15_37741713	0	37741713	G	C
15	chr15_37755421	0	37755421	C	A
15	chr15_37755997	0	37755997	C	G
15	chr15_37808111	0	37808111	C	A
15	chr15_37812305	0	37812305	A	C
15	chr15_37829198	0	37829198	T	A
15	chr15_37830908	0	37830908	T	A
15	chr15_37839189	0	37839189	C	A
15	chr15_37847120	0	37847120	A	C
15	chr15_37877644	0	37877644	C	A
15	chr15_37883543	0	37883543	C	G
15	chr15_37921444	0	37921444	A	C
15	chr15_37926044	0	37926044	C	G
15	chr15_37938902	0	37938902	C	G
15	chr15_37948696	0	37948696	G	T
15	chr15_37956278	0	37956278	T	A
15	chr15_37982046	0	37982046	T	G
15	chr15_38038632	0	38038632	G	C
15	chr15_38043332	0	38043332	A	T
15	chr15_38055861	0	38055861	C	A
15	chr15_38083832	0	38083832	G	T
15	chr15_38104677	0	38104677	G	T
15	chr15_38136409	0	38136409	C	A
15	chr15_38144261	0	38144261	G	T
15	chr15_38149393	0	38149393	T	A
15	chr15_38153107	0	38153107	A	T
15	chr15_38167755	0	38167755	T	G
15	chr15_38211550	0	38211550	C	G
15	chr15_38242561	0	38242561	G	C
15	chr15_38282096	0	38282096	C	A
15	chr15_38307854	0	38307854	T	A
15	chr15_38311591	0	38311591	A	C
15	chr15_38372409	0	38372409	A	C
15	chr15_38399597	0	38399597	A	C
15	chr15_38408151	0	38408151	C	G
15	chr15_38411686	0	38411686	T	G
15	chr15_38413465	0	38413465	C	A
15	chr15_38458184	0	38458184	T	G
15	chr15_38460167	0	38460167	G	C
15	chr15_38512653	0	38512653	C	A
15	chr15_38516821	0	38516821	G	T
15	chr15_38527560	0	38527560	A	C
15	chr15_38536850	0	38536850	T	G
15	chr15_38582483	0	38582483	G	C
15	chr15_38601650	0	38601650	G	C
15	chr15_38602576	0	38602576	G	C
15	chr15_38602726	0	38602726	T	A
15	chr15_38614234	0	38614234	A	C
15	chr15_38648627	0	38648627	C	A
15	chr15_38670280	0	38670280	C	G
15	chr15_38703441	0	38703441	A	T
15	chr15_38712995	0	38712995	G	C
15	chr15_38715920	0	38715920	A	C
15	chr15_38746426	0	38746426	A	C
15	chr15_38771176	0	38771176	A	C
15	chr15_38788065	0	38788065	C	A
15	chr15_38788350	0	38788350	A	C
15	chr15_38792247	0	38792247	C	A
15	chr15_38818535	0	38818535	T	A
15	chr15_38836979	0	38836979	T	A
15	chr15_38841529	0	38841529	T	A
15	chr15_38868469	0	38868469	T	G
15	chr15_38886763	0	38886763	G	C
15	chr15_38895304	0	38895304	C	G
15	chr15_38926964	0	38926964	C	A
15	chr15_38928797	0	38928797	A	T
15	chr15_38943625	0	38943625	C	A
15	chr15_38953989	0	38953989	A	C
15	chr15_38954093	0	38954093	A	C
15	chr15_38968712	0	38968712	A	T
15	chr15_38998386	0	38998386	A	C
15	chr15_39012748	0	39012748	T	A
15	chr15_39015456	0	39015456	A	C
15	chr15_39048301	0	39048301	C	A
15	chr15_39087517	0	39087517	G	C
15	chr15_39102958	0	39102958	G	C
15	chr15_39116341	0	39116341	C	A
15	chr15_39146772	0	39146772	G	T
15	chr15_39183095	0	39183095	G	C
15	chr15_39197275	0	39197275	T	G
15	chr15_39205414	0	39205414	C	A
15	chr15_39218695	0	39218695	A	T
15	chr15_39221348	0	39221348	T	G
15	chr15_39240927	0	39240927	G	C
15	chr15_39316183	0	39316183	T	A
15	chr15_39322723	0	39322723	G	T
15	chr15_39351719	0	39351719	T	A
15	chr15_39352495	0	39352495	T	G
15	chr15_39369291	0	39369291	C	G
15	chr15_39373231	0	39373231	G	T
15	chr15_39379491	0	39379491	C	A
15	chr15_39386592	0	39386592	C	G
15	chr15_39407540	0	39407540	C	A
15	chr15_39417055	0	39417055	A	C
15	chr15_39433198	0	39433198	G	C
15	chr15_39440889	0	39440889	T	G
15	chr15_39452113	0	39452113	C	G
15	chr15_39491733	0	39491733	C	G
15	chr15_39518003	0	39518003	A	C
15	chr15_39530645	0	39530645	G	C
15	chr15_39535320	0	39535320	C	G
15	chr15_39567303	0	39567303	C	G
15	chr15_39575740	0	39575740	C	A
15	chr15_39594190	0	39594190	G	T
15	chr15_39605993	0	39605993	C	A
15	chr15_39644795	0	39644795	G	C
15	chr15_39649859	0	39649859	G	C
15	chr15_39662051	0	39662051	T	A
15	chr15_39672733	0	39672733	T	A
15	chr15_39707378	0	39707378	G	C
15	chr15_39772717	0	39772717	T	G
15	chr15_39779415	0	39779415	T	G
15	chr15_39784495	0	39784495	A	C
15	chr15_39795665	0	39795665	G	C
15	chr15_39821193	0	39821193	A	T
15	chr15_39822119	0	39822119	C	G
15	chr15_39824058	0	39824058	A	C
15	chr15_39825845	0	39825845	T	G
15	chr15_39850618	0	39850618	G	C
15	chr15_39852181	0	39852181	G	C
15	chr15_39855452	0	39855452	G	C
15	chr15_39858683	0	39858683	A	T
15	chr15_39864528	0	39864528	C	G
15	chr15_39868893	0	39868893	C	G
15	chr15_39883665	0	39883665	T	A
15	chr15_39892958	0	39892958	A	C
15	chr15_39895074	0	39895074	A	C
15	chr15_39896228	0	39896228	G	T
15	chr15_39997988	0	39997988	C	G
15	chr15_40015810	0	40015810	T	A
15	chr15_40016851	0	40016851	A	T
15	chr15_40027955	0	40027955	G	C
15	chr15_40050566	0	40050566	A	C
15	chr15_40050778	0	40050778	G	C
15	chr15_40085642	0	40085642	G	C
15	chr15_40117391	0	40117391	C	G
15	chr15_40128415	0	40128415	A	C
15	chr15_40134793	0	40134793	G	C
15	chr15_40155192	0	40155192	C	A
15	chr15_40172951	0	40172951	C	A
15	chr15_40173205	0	40173205	G	C
15	chr15_40268988	0	40268988	C	A
15	chr15_40285301	0	40285301	C	G
15	chr15_40303364	0	40303364	C	G
15	chr15_40317020	0	40317020	G	T
15	chr15_40321581	0	40321581	G	C
15	chr15_40321985	0	40321985	A	T
15	chr15_40348379	0	40348379	G	T
15	chr15_40367382	0	40367382	G	T
15	chr15_40392451	0	40392451	T	A
15	chr15_40459433	0	40459433	G	C
15	chr15_40482154	0	40482154	A	C
15	chr15_40491247	0	40491247	T	G
15	chr15_40493684	0	40493684	C	G
15	chr15_40578461	0	40578461	C	G
15	chr15_40580251	0	40580251	C	A
15	chr15_40589424	0	40589424	C	G
15	chr15_40596114	0	40596114	G	C
15	chr15_40606398	0	40606398	T	G
15	chr15_40614225	0	40614225	G	T
15	chr15_40617420	0	40617420	G	T
15	chr15_40617545	0	40617545	C	G
15	chr15_40632254	0	40632254	C	G
15	chr15_40636420	0	40636420	A	T
15	chr15_40637874	0	40637874	G	C
15	chr15_40647874	0	40647874	C	G
15	chr15_40655729	0	40655729	A	C
15	chr15_40668347	0	40668347	A	T
15	chr15_40674765	0	40674765	C	A
15	chr15_40675559	0	40675559	T	A
15	chr15_40681389	0	40681389	T	A
15	chr15_40691680	0	40691680	G	T
15	chr15_40706239	0	40706239	T	A
15	chr15_40709565	0	40709565	G	C
15	chr15_40726437	0	40726437	C	A
15	chr15_40734542	0	40734542	T	A
15	chr15_40739687	0	40739687	G	C
15	chr15_40757695	0	40757695	T	G
15	chr15_40763846	0	40763846	T	A
15	chr15_40767080	0	40767080	A	T
15	chr15_40774340	0	40774340	C	A
15	chr15_40776151	0	40776151	C	A
15	chr15_40791433	0	40791433	A	T
15	chr15_40823003	0	40823003	G	C
15	chr15_40863087	0	40863087	G	T
15	chr15_40875378	0	40875378	C	G
15	chr15_40878557	0	40878557	G	C
15	chr15_40890955	0	40890955	T	A
15	chr15_40895890	0	40895890	C	A
15	chr15_40906766	0	40906766	A	C
15	chr15_40928676	0	40928676	A	C
15	chr15_40930668	0	40930668	C	G
15	chr15_40935899	0	40935899	G	C
15	chr15_40947569	0	40947569	C	A
15	chr15_40976455	0	40976455	C	A
15	chr15_40983651	0	40983651	G	C
15	chr15_41016840	0	41016840	G	T
15	chr15_41026426	0	41026426	T	A
15	chr15_41047194	0	41047194	C	A
15	chr15_41048207	0	41048207	C	G
15	chr15_41062618	0	41062618	G	T
15	chr15_41083076	0	41083076	C	A
15	chr15_41095226	0	41095226	A	T
15	chr15_41098493	0	41098493	C	A
15	chr15_41105216	0	41105216	A	T
15	chr15_41110564	0	41110564	A	C
15	chr15_41116883	0	41116883	G	T
15	chr15_41124772	0	41124772	A	C
15	chr15_41135192	0	41135192	T	G
15	chr15_41149301	0	41149301	T	G
15	chr15_41188791	0	41188791	G	T
15	chr15_41212833	0	41212833	A	C
15	chr15_41259651	0	41259651	T	G
15	chr15_41261340	0	41261340	G	T
15	chr15_41270232	0	41270232	G	C
15	chr15_41365864	0	41365864	G	C
15	chr15_41368562	0	41368562	A	T
15	chr15_41389837	0	41389837	A	T
15	chr15_41396686	0	41396686	A	T
15	chr15_41400928	0	41400928	A	T
15	chr15_41412707	0	41412707	C	A
15	chr15_41425161	0	41425161	C	G
15	chr15_41426180	0	41426180	C	G
15	chr15_41446034	0	41446034	A	C
15	chr15_41496741	0	41496741	A	C
15	chr15_41497460	0	41497460	G	T
15	chr15_41502721	0	41502721	C	A
15	chr15_41506006	0	41506006	G	T
15	chr15_41506447	0	41506447	G	C
15	chr15_41516248	0	41516248	G	C
15	chr15_41516975	0	41516975	A	T
15	chr15_41522818	0	41522818	G	T
15	chr15_41553378	0	41553378	C	G
15	chr15_41565164	0	41565164	C	A
15	chr15_41566226	0	41566226	T	A
15	chr15_41617918	0	41617918	C	G
15	chr15_41624367	0	41624367	C	G
15	chr15_41629503	0	41629503	C	A
15	chr15_41634040	0	41634040	C	G
15	chr15_41634860	0	41634860	C	A
15	chr15_41638314	0	41638314	A	T
15	chr15_41642089	0	41642089	A	T
15	chr15_41644859	0	41644859	T	G
15	chr15_41645397	0	41645397	T	G
15	chr15_41654032	0	41654032	G	T
15	chr15_41654093	0	41654093	A	T
15	chr15_41667494	0	41667494	C	A
15	chr15_41692060	0	41692060	G	T
15	chr15_41708518	0	41708518	G	T
15	chr15_41708621	0	41708621	A	C
15	chr15_41724016	0	41724016	G	T
15	chr15_41729811	0	41729811	C	G
15	chr15_41746279	0	41746279	C	G
15	chr15_41769529	0	41769529	A	T
15	chr15_41780324	0	41780324	C	G
15	chr15_41784800	0	41784800	C	G
15	chr15_41790763	0	41790763	C	G
15	chr15_41807385	0	41807385	C	A
15	chr15_41820629	0	41820629	T	G
15	chr15_41829745	0	41829745	A	T
15	chr15_41829848	0	41829848	G	C
15	chr15_41836393	0	41836393	A	C
15	chr15_41837349	0	41837349	G	C
15	chr15_41845475	0	41845475	A	C
15	chr15_41848251	0	41848251	T	G
15	chr15_41851151	0	41851151	G	T
15	chr15_41861367	0	41861367	T	G
15	chr15_41862854	0	41862854	T	G
15	chr15_41866854	0	41866854	A	C
15	chr15_41881070	0	41881070	T	A
15	chr15_41925106	0	41925106	G	C
15	chr15_41930281	0	41930281	C	G
15	chr15_41935219	0	41935219	A	C
15	chr15_41942517	0	41942517	A	T
15	chr15_41956353	0	41956353	C	A
15	chr15_41957027	0	41957027	C	G
15	chr15_41960287	0	41960287	G	T
15	chr15_41962339	0	41962339	A	T
15	chr15_41974356	0	41974356	G	C
15	chr15_42005645	0	42005645	T	A
15	chr15_42026017	0	42026017	A	T
15	chr15_42049106	0	42049106	A	C
15	chr15_42055984	0	42055984	A	T
15	chr15_42091514	0	42091514	T	A
15	chr15_42109556	0	42109556	A	C
15	chr15_42113521	0	42113521	C	G
15	chr15_42114099	0	42114099	A	C
15	chr15_42114672	0	42114672	G	T
15	chr15_42126774	0	42126774	G	T
15	chr15_42153377	0	42153377	T	G
15	chr15_42155675	0	42155675	A	T
15	chr15_42158451	0	42158451	T	G
15	chr15_42214417	0	42214417	T	G
15	chr15_42226076	0	42226076	T	G
15	chr15_42231650	0	42231650	C	G
15	chr15_42243441	0	42243441	A	T
15	chr15_42244912	0	42244912	G	T
15	chr15_42254034	0	42254034	G	T
15	chr15_42268949	0	42268949	T	A
15	chr15_42282444	0	42282444	G	T
15	chr15_42294916	0	42294916	G	T
15	chr15_42297321	0	42297321	G	C
15	chr15_42328368	0	42328368	C	G
15	chr15_42333815	0	42333815	C	G
15	chr15_42410614	0	42410614	A	C
15	chr15_42429642	0	42429642	G	T
15	chr15_42448173	0	42448173	G	C
15	chr15_42456820	0	42456820	G	C
15	chr15_42460874	0	42460874	A	T
15	chr15_42473850	0	42473850	G	T
15	chr15_42476703	0	42476703	C	A
15	chr15_42486097	0	42486097	G	C
15	chr15_42526385	0	42526385	A	T
15	chr15_42529743	0	42529743	C	G
15	chr15_42537864	0	42537864	A	C
15	chr15_42559248	0	42559248	G	C
15	chr15_42563969	0	42563969	C	A
15	chr15_42567938	0	42567938	G	C
15	chr15_42574872	0	42574872	A	C
15	chr15_42591687	0	42591687	T	G
15	chr15_42658399	0	42658399	T	A
15	chr15_42692205	0	42692205	C	A
15	chr15_42705319	0	42705319	G	T
15	chr15_42708907	0	42708907	C	A
15	chr15_42709518	0	42709518	C	A
15	chr15_42728924	0	42728924	T	A
15	chr15_42765279	0	42765279	A	T
15	chr15_42818584	0	42818584	G	T
15	chr15_42819562	0	42819562	T	A
15	chr15_42860127	0	42860127	T	G
15	chr15_42881106	0	42881106	C	G
15	chr15_42886114	0	42886114	C	G
15	chr15_42907112	0	42907112	C	G
15	chr15_42910770	0	42910770	T	A
15	chr15_42915141	0	42915141	G	C
15	chr15_42918697	0	42918697	A	T
15	chr15_42922048	0	42922048	A	T
15	chr15_42934969	0	42934969	A	C
15	chr15_42935244	0	42935244	C	A
15	chr15_42943074	0	42943074	G	C
15	chr15_43000420	0	43000420	A	T
15	chr15_43049157	0	43049157	G	T
15	chr15_43064322	0	43064322	C	A
15	chr15_43068669	0	43068669	A	C
15	chr15_43083721	0	43083721	G	C
15	chr15_43107247	0	43107247	A	C
15	chr15_43107568	0	43107568	A	C
15	chr15_43144870	0	43144870	A	C
15	chr15_43196408	0	43196408	T	A
15	chr15_43199495	0	43199495	A	T
15	chr15_43204691	0	43204691	A	C
15	chr15_43222994	0	43222994	A	C
15	chr15_43224384	0	43224384	G	T
15	chr15_43241389	0	43241389	G	C
15	chr15_43283759	0	43283759	T	A
15	chr15_43303649	0	43303649	A	T
15	chr15_43307743	0	43307743	G	C
15	chr15_43353708	0	43353708	G	T
15	chr15_43357132	0	43357132	T	A
15	chr15_43382072	0	43382072	C	G
15	chr15_43394918	0	43394918	G	T
15	chr15_43460957	0	43460957	C	A
15	chr15_43470412	0	43470412	T	A
15	chr15_43480934	0	43480934	C	G
15	chr15_43495229	0	43495229	G	T
15	chr15_43496691	0	43496691	C	G
15	chr15_43505205	0	43505205	G	T
15	chr15_43529742	0	43529742	A	T
15	chr15_43532758	0	43532758	T	A
15	chr15_43544847	0	43544847	A	C
15	chr15_43553008	0	43553008	C	G
15	chr15_43577417	0	43577417	A	C
15	chr15_43578484	0	43578484	C	A
15	chr15_43579731	0	43579731	G	C
15	chr15_43584069	0	43584069	A	C
15	chr15_43588632	0	43588632	T	A
15	chr15_43604432	0	43604432	A	T
15	chr15_43607674	0	43607674	A	C
15	chr15_43623749	0	43623749	A	T
15	chr15_43625657	0	43625657	C	A
15	chr15_43626863	0	43626863	T	G
15	chr15_43635100	0	43635100	T	A
15	chr15_43683554	0	43683554	A	T
15	chr15_43740672	0	43740672	C	G
15	chr15_43741909	0	43741909	G	C
15	chr15_43751664	0	43751664	G	C
15	chr15_43754846	0	43754846	C	G
15	chr15_43757945	0	43757945	G	C
15	chr15_43778327	0	43778327	G	C
15	chr15_43816375	0	43816375	T	G
15	chr15_43874202	0	43874202	G	T
15	chr15_43925327	0	43925327	T	G
15	chr15_43932212	0	43932212	A	C
15	chr15_43935352	0	43935352	A	C
15	chr15_43961813	0	43961813	C	A
15	chr15_43964497	0	43964497	C	G
15	chr15_43964670	0	43964670	A	C
15	chr15_43981990	0	43981990	T	G
15	chr15_44023140	0	44023140	T	G
15	chr15_44027168	0	44027168	T	G
15	chr15_44028897	0	44028897	G	C
15	chr15_44040991	0	44040991	T	A
15	chr15_44047039	0	44047039	T	G
15	chr15_44055385	0	44055385	C	A
15	chr15_44074761	0	44074761	C	G
15	chr15_44108101	0	44108101	C	G
15	chr15_44135595	0	44135595	C	A
15	chr15_44155575	0	44155575	G	C
15	chr15_44178023	0	44178023	C	G
15	chr15_44225107	0	44225107	G	C
15	chr15_44249715	0	44249715	G	T
15	chr15_44278797	0	44278797	T	G
15	chr15_44286210	0	44286210	A	C
15	chr15_44287503	0	44287503	C	A
15	chr15_44291097	0	44291097	G	T
15	chr15_44302890	0	44302890	C	A
15	chr15_44309259	0	44309259	C	A
15	chr15_44329742	0	44329742	G	T
15	chr15_44332355	0	44332355	G	T
15	chr15_44333543	0	44333543	A	C
15	chr15_44347467	0	44347467	C	A
15	chr15_44348129	0	44348129	G	C
15	chr15_44397556	0	44397556	G	C
15	chr15_44401281	0	44401281	G	C
15	chr15_44404249	0	44404249	C	A
15	chr15_44419717	0	44419717	G	C
15	chr15_44462255	0	44462255	C	A
15	chr15_44467798	0	44467798	G	C
15	chr15_44473760	0	44473760	A	T
15	chr15_44483594	0	44483594	C	A
15	chr15_44523975	0	44523975	C	G
15	chr15_44541425	0	44541425	C	G
15	chr15_44542930	0	44542930	G	T
15	chr15_44560809	0	44560809	C	G
15	chr15_44584942	0	44584942	A	T
15	chr15_44594370	0	44594370	A	T
15	chr15_44628524	0	44628524	T	A
15	chr15_44629885	0	44629885	C	G
15	chr15_44671434	0	44671434	G	C
15	chr15_44685884	0	44685884	A	C
15	chr15_44718662	0	44718662	C	G
15	chr15_44744912	0	44744912	G	T
15	chr15_44768591	0	44768591	T	A
15	chr15_44789614	0	44789614	G	C
15	chr15_44797533	0	44797533	A	C
15	chr15_44861620	0	44861620	A	C
15	chr15_44906611	0	44906611	G	C
15	chr15_44909110	0	44909110	A	C
15	chr15_44961384	0	44961384	A	C
15	chr15_44970057	0	44970057	G	T
15	chr15_44975977	0	44975977	C	G
15	chr15_45003228	0	45003228	A	T
15	chr15_45068738	0	45068738	G	T
15	chr15_45078832	0	45078832	C	A
15	chr15_45100428	0	45100428	A	C
15	chr15_45115694	0	45115694	C	G
15	chr15_45150834	0	45150834	G	T
15	chr15_45210880	0	45210880	C	G
15	chr15_45245184	0	45245184	T	G
15	chr15_45262203	0	45262203	G	T
15	chr15_45275607	0	45275607	T	G
15	chr15_45281102	0	45281102	C	G
15	chr15_45349305	0	45349305	T	A
15	chr15_45380477	0	45380477	T	A
15	chr15_45393488	0	45393488	T	A
15	chr15_45418272	0	45418272	G	C
15	chr15_45426810	0	45426810	A	C
15	chr15_45427369	0	45427369	A	C
15	chr15_45432534	0	45432534	G	C
15	chr15_45445449	0	45445449	A	C
15	chr15_45445630	0	45445630	C	A
15	chr15_45460812	0	45460812	T	A
15	chr15_45463286	0	45463286	A	T
15	chr15_45470880	0	45470880	T	G
15	chr15_45537977	0	45537977	C	G
15	chr15_45540097	0	45540097	T	A
15	chr15_45545268	0	45545268	T	A
15	chr15_45554922	0	45554922	C	A
15	chr15_45603043	0	45603043	A	T
15	chr15_45607703	0	45607703	C	A
15	chr15_45640477	0	45640477	C	G
15	chr15_45644997	0	45644997	G	T
15	chr15_45651075	0	45651075	G	T
15	chr15_45667355	0	45667355	G	C
15	chr15_45667655	0	45667655	C	A
15	chr15_45670242	0	45670242	C	A
15	chr15_45706613	0	45706613	G	T
15	chr15_45728636	0	45728636	C	A
15	chr15_45739104	0	45739104	A	C
15	chr15_45740141	0	45740141	C	A
15	chr15_45740869	0	45740869	A	T
15	chr15_45760874	0	45760874	G	C
15	chr15_45760966	0	45760966	G	C
15	chr15_45773880	0	45773880	G	T
15	chr15_45795563	0	45795563	G	C
15	chr15_45797407	0	45797407	T	G
15	chr15_45821111	0	45821111	C	G
15	chr15_45849428	0	45849428	T	A
15	chr15_45852027	0	45852027	T	G
15	chr15_45867199	0	45867199	A	C
15	chr15_45888870	0	45888870	A	C
15	chr15_45905448	0	45905448	C	G
15	chr15_45906384	0	45906384	G	C
15	chr15_45906494	0	45906494	G	T
15	chr15_45911866	0	45911866	G	C
15	chr15_45918894	0	45918894	G	C
15	chr15_45955117	0	45955117	C	G
15	chr15_45969955	0	45969955	G	T
15	chr15_45970556	0	45970556	G	C
15	chr15_45992330	0	45992330	G	C
15	chr15_46006296	0	46006296	A	T
15	chr15_46015446	0	46015446	C	A
15	chr15_46035353	0	46035353	G	T
15	chr15_46037196	0	46037196	G	T
15	chr15_46043444	0	46043444	G	C
15	chr15_46044378	0	46044378	A	C
15	chr15_46061630	0	46061630	G	C
15	chr15_46073474	0	46073474	C	G
15	chr15_46074902	0	46074902	C	G
15	chr15_46083745	0	46083745	C	G
15	chr15_46087285	0	46087285	C	G
15	chr15_46090970	0	46090970	G	C
15	chr15_46102913	0	46102913	G	T
15	chr15_46104017	0	46104017	C	A
15	chr15_46116903	0	46116903	T	A
15	chr15_46129947	0	46129947	A	T
15	chr15_46152056	0	46152056	T	G
15	chr15_46156556	0	46156556	G	T
15	chr15_46179027	0	46179027	G	C
15	chr15_46212251	0	46212251	T	G
15	chr15_46215363	0	46215363	G	T
15	chr15_46224187	0	46224187	T	A
15	chr15_46226533	0	46226533	T	A
15	chr15_46265713	0	46265713	G	T
15	chr15_46279640	0	46279640	G	C
15	chr15_46280301	0	46280301	C	A
15	chr15_46284090	0	46284090	G	C
15	chr15_46296432	0	46296432	C	G
15	chr15_46298487	0	46298487	G	T
15	chr15_46307141	0	46307141	C	A
15	chr15_46308473	0	46308473	G	C
15	chr15_46316189	0	46316189	G	T
15	chr15_46338266	0	46338266	A	C
15	chr15_46338855	0	46338855	C	A
15	chr15_46341841	0	46341841	A	C
15	chr15_46360170	0	46360170	G	T
15	chr15_46379136	0	46379136	A	C
15	chr15_46403337	0	46403337	T	G
15	chr15_46414385	0	46414385	C	G
15	chr15_46446740	0	46446740	T	G
15	chr15_46466873	0	46466873	T	G
15	chr15_46488687	0	46488687	A	C
15	chr15_46491402	0	46491402	T	G
15	chr15_46495732	0	46495732	C	A
15	chr15_46541792	0	46541792	C	G
15	chr15_46594303	0	46594303	G	C
15	chr15_46600559	0	46600559	A	C
15	chr15_46628524	0	46628524	C	A
15	chr15_46664032	0	46664032	T	A
15	chr15_46673322	0	46673322	G	T
15	chr15_46686909	0	46686909	T	G
15	chr15_46689092	0	46689092	G	C
15	chr15_46690626	0	46690626	C	G
15	chr15_46695416	0	46695416	G	T
15	chr15_46703000	0	46703000	T	G
15	chr15_46717191	0	46717191	G	T
15	chr15_46717989	0	46717989	G	C
15	chr15_46729660	0	46729660	A	C
15	chr15_46734456	0	46734456	G	C
15	chr15_46748766	0	46748766	A	T
15	chr15_46760825	0	46760825	G	T
15	chr15_46768982	0	46768982	T	G
15	chr15_46769088	0	46769088	C	G
15	chr15_46774240	0	46774240	T	G
15	chr15_46778957	0	46778957	C	G
15	chr15_46782959	0	46782959	C	G
15	chr15_46820974	0	46820974	T	A
15	chr15_46880269	0	46880269	C	A
15	chr15_46880633	0	46880633	T	G
15	chr15_46894318	0	46894318	T	A
15	chr15_46928737	0	46928737	A	T
15	chr15_46939625	0	46939625	C	G
15	chr15_46953174	0	46953174	C	A
15	chr15_46960918	0	46960918	T	G
15	chr15_46971806	0	46971806	T	A
15	chr15_46972926	0	46972926	T	A
15	chr15_46973325	0	46973325	A	C
15	chr15_46990819	0	46990819	A	C
15	chr15_47004881	0	47004881	T	A
15	chr15_47008250	0	47008250	T	G
15	chr15_47047701	0	47047701	G	C
15	chr15_47061175	0	47061175	T	G
15	chr15_47086989	0	47086989	C	A
15	chr15_47092805	0	47092805	G	C
15	chr15_47102021	0	47102021	T	A
15	chr15_47117979	0	47117979	C	G
15	chr15_47119002	0	47119002	T	A
15	chr15_47119479	0	47119479	G	C
15	chr15_47127251	0	47127251	T	A
15	chr15_47135156	0	47135156	T	A
15	chr15_47139549	0	47139549	C	A
15	chr15_47142769	0	47142769	C	A
15	chr15_47153088	0	47153088	C	G
15	chr15_47160353	0	47160353	G	T
15	chr15_47197183	0	47197183	A	T
15	chr15_47204482	0	47204482	G	C
15	chr15_47207840	0	47207840	G	C
15	chr15_47213075	0	47213075	C	A
15	chr15_47222281	0	47222281	A	C
15	chr15_47257131	0	47257131	G	C
15	chr15_47266756	0	47266756	A	T
15	chr15_47274104	0	47274104	C	A
15	chr15_47282674	0	47282674	C	A
15	chr15_47307066	0	47307066	A	C
15	chr15_47329806	0	47329806	C	A
15	chr15_47339858	0	47339858	G	C
15	chr15_47359133	0	47359133	A	C
15	chr15_47450786	0	47450786	C	G
15	chr15_47467683	0	47467683	C	G
15	chr15_47474019	0	47474019	T	G
15	chr15_47499693	0	47499693	A	C
15	chr15_47534570	0	47534570	A	T
15	chr15_47538838	0	47538838	A	T
15	chr15_47546078	0	47546078	T	G
15	chr15_47585075	0	47585075	A	T
15	chr15_47611091	0	47611091	C	G
15	chr15_47624356	0	47624356	T	A
15	chr15_47625249	0	47625249	A	T
15	chr15_47635711	0	47635711	A	T
15	chr15_47638975	0	47638975	G	T
15	chr15_47640758	0	47640758	G	C
15	chr15_47660331	0	47660331	T	A
15	chr15_47662041	0	47662041	T	G
15	chr15_47680367	0	47680367	T	A
15	chr15_47710206	0	47710206	G	T
15	chr15_47724308	0	47724308	A	T
15	chr15_47729593	0	47729593	A	C
15	chr15_47791213	0	47791213	T	A
15	chr15_47798023	0	47798023	A	T
15	chr15_47863019	0	47863019	C	G
15	chr15_47889917	0	47889917	G	C
15	chr15_47894234	0	47894234	T	G
15	chr15_47894829	0	47894829	C	A
15	chr15_47896592	0	47896592	G	C
15	chr15_47913602	0	47913602	A	T
15	chr15_47956453	0	47956453	T	G
15	chr15_47971057	0	47971057	G	C
15	chr15_48046583	0	48046583	A	C
15	chr15_48050184	0	48050184	T	G
15	chr15_48050884	0	48050884	G	T
15	chr15_48051151	0	48051151	G	C
15	chr15_48086499	0	48086499	G	C
15	chr15_48098685	0	48098685	A	T
15	chr15_48141921	0	48141921	A	T
15	chr15_48141990	0	48141990	G	C
15	chr15_48164688	0	48164688	A	C
15	chr15_48220074	0	48220074	C	A
15	chr15_48232676	0	48232676	T	A
15	chr15_48242986	0	48242986	T	A
15	chr15_48268061	0	48268061	G	C
15	chr15_48275740	0	48275740	G	T
15	chr15_48305324	0	48305324	C	G
15	chr15_48327319	0	48327319	T	G
15	chr15_48341051	0	48341051	C	A
15	chr15_48366134	0	48366134	G	C
15	chr15_48367514	0	48367514	C	G
15	chr15_48384780	0	48384780	G	C
15	chr15_48387203	0	48387203	G	T
15	chr15_48396723	0	48396723	C	G
15	chr15_48404266	0	48404266	T	A
15	chr15_48419285	0	48419285	C	G
15	chr15_48429376	0	48429376	A	T
15	chr15_48433196	0	48433196	T	G
15	chr15_48451512	0	48451512	T	A
15	chr15_48452676	0	48452676	G	T
15	chr15_48482530	0	48482530	G	C
15	chr15_48491246	0	48491246	A	T
15	chr15_48495493	0	48495493	A	T
15	chr15_48526636	0	48526636	C	G
15	chr15_48531639	0	48531639	G	C
15	chr15_48553616	0	48553616	G	C
15	chr15_48578516	0	48578516	T	G
15	chr15_48578942	0	48578942	T	G
15	chr15_48579217	0	48579217	T	G
15	chr15_48601268	0	48601268	G	C
15	chr15_48607935	0	48607935	C	A
15	chr15_48620034	0	48620034	T	G
15	chr15_48621971	0	48621971	T	G
15	chr15_48626496	0	48626496	G	T
15	chr15_48653824	0	48653824	G	C
15	chr15_48682584	0	48682584	T	G
15	chr15_48719283	0	48719283	A	C
15	chr15_48736771	0	48736771	C	G
15	chr15_48742547	0	48742547	G	T
15	chr15_48755807	0	48755807	A	T
15	chr15_48781619	0	48781619	G	C
15	chr15_48784071	0	48784071	A	C
15	chr15_48788507	0	48788507	C	G
15	chr15_48790200	0	48790200	A	T
15	chr15_48793598	0	48793598	G	C
15	chr15_48798878	0	48798878	T	G
15	chr15_48818897	0	48818897	G	T
15	chr15_48826472	0	48826472	C	G
15	chr15_48833388	0	48833388	T	A
15	chr15_48835611	0	48835611	C	A
15	chr15_48889020	0	48889020	T	G
15	chr15_48904656	0	48904656	C	G
15	chr15_48907246	0	48907246	C	A
15	chr15_48916831	0	48916831	T	G
15	chr15_48922351	0	48922351	T	A
15	chr15_48924474	0	48924474	G	C
15	chr15_48926269	0	48926269	T	A
15	chr15_48936260	0	48936260	T	A
15	chr15_48937437	0	48937437	G	C
15	chr15_48945241	0	48945241	G	T
15	chr15_48965363	0	48965363	G	C
15	chr15_48971218	0	48971218	G	C
15	chr15_48982515	0	48982515	A	T
15	chr15_48999926	0	48999926	G	C
15	chr15_49005613	0	49005613	C	A
15	chr15_49017052	0	49017052	A	T
15	chr15_49025732	0	49025732	A	T
15	chr15_49028956	0	49028956	C	G
15	chr15_49049931	0	49049931	T	G
15	chr15_49082226	0	49082226	T	A
15	chr15_49118788	0	49118788	C	G
15	chr15_49119676	0	49119676	T	G
15	chr15_49131885	0	49131885	C	G
15	chr15_49134342	0	49134342	A	T
15	chr15_49168452	0	49168452	G	T
15	chr15_49199707	0	49199707	T	G
15	chr15_49202908	0	49202908	G	T
15	chr15_49251965	0	49251965	A	C
15	chr15_49271574	0	49271574	T	A
15	chr15_49295473	0	49295473	G	C
15	chr15_49319417	0	49319417	C	A
15	chr15_49344406	0	49344406	C	G
15	chr15_49403344	0	49403344	C	G
15	chr15_49419121	0	49419121	G	T
15	chr15_49427983	0	49427983	A	T
15	chr15_49430277	0	49430277	C	G
15	chr15_49438251	0	49438251	A	C
15	chr15_49449211	0	49449211	T	A
15	chr15_49462842	0	49462842	G	C
15	chr15_49464361	0	49464361	T	A
15	chr15_49464508	0	49464508	G	T
15	chr15_49466637	0	49466637	A	T
15	chr15_49482008	0	49482008	T	G
15	chr15_49536287	0	49536287	C	A
15	chr15_49546651	0	49546651	C	G
15	chr15_49576781	0	49576781	T	G
15	chr15_49607323	0	49607323	T	G
15	chr15_49614789	0	49614789	A	C
15	chr15_49656597	0	49656597	G	C
15	chr15_49663481	0	49663481	T	G
15	chr15_49673854	0	49673854	T	G
15	chr15_49690686	0	49690686	T	A
15	chr15_49704595	0	49704595	T	A
15	chr15_49706186	0	49706186	C	G
15	chr15_49719032	0	49719032	A	C
15	chr15_49723972	0	49723972	T	G
15	chr15_49751350	0	49751350	C	A
15	chr15_49787932	0	49787932	A	T
15	chr15_49801360	0	49801360	A	C
15	chr15_49801802	0	49801802	T	G
15	chr15_49848873	0	49848873	C	G
15	chr15_49864176	0	49864176	A	C
15	chr15_49880727	0	49880727	C	G
15	chr15_49882027	0	49882027	T	G
15	chr15_49930655	0	49930655	C	A
15	chr15_49948920	0	49948920	C	A
15	chr15_49960737	0	49960737	T	A
15	chr15_49962960	0	49962960	A	T
15	chr15_49967329	0	49967329	A	T
15	chr15_49968787	0	49968787	G	C
15	chr15_49989415	0	49989415	G	T
15	chr15_50009324	0	50009324	T	G
15	chr15_50052495	0	50052495	G	C
15	chr15_50089072	0	50089072	G	T
15	chr15_50092982	0	50092982	T	A
15	chr15_50134001	0	50134001	G	T
15	chr15_50142491	0	50142491	T	A
15	chr15_50143662	0	50143662	T	G
15	chr15_50156192	0	50156192	C	G
15	chr15_50166116	0	50166116	A	C
15	chr15_50173989	0	50173989	C	A
15	chr15_50223019	0	50223019	T	G
15	chr15_50242762	0	50242762	C	A
15	chr15_50247903	0	50247903	G	C
15	chr15_50249392	0	50249392	A	T
15	chr15_50260082	0	50260082	A	T
15	chr15_50260198	0	50260198	T	A
15	chr15_50280920	0	50280920	C	A
15	chr15_50285881	0	50285881	C	G
15	chr15_50310377	0	50310377	T	A
15	chr15_50352072	0	50352072	G	T
15	chr15_50358302	0	50358302	C	G
15	chr15_50368658	0	50368658	A	C
15	chr15_50371361	0	50371361	A	C
15	chr15_50387628	0	50387628	C	A
15	chr15_50400482	0	50400482	T	G
15	chr15_50406715	0	50406715	C	A
15	chr15_50425215	0	50425215	T	G
15	chr15_50431571	0	50431571	C	A
15	chr15_50444616	0	50444616	C	G
15	chr15_50466582	0	50466582	A	T
15	chr15_50480386	0	50480386	G	T
15	chr15_50486325	0	50486325	T	A
15	chr15_50514541	0	50514541	G	C
15	chr15_50514773	0	50514773	G	T
15	chr15_50517607	0	50517607	C	A
15	chr15_50531997	0	50531997	G	C
15	chr15_50537004	0	50537004	C	A
15	chr15_50574199	0	50574199	G	C
15	chr15_50588665	0	50588665	A	C
15	chr15_50607632	0	50607632	C	G
15	chr15_50643819	0	50643819	G	C
15	chr15_50678834	0	50678834	T	A
15	chr15_50704569	0	50704569	T	G
15	chr15_50707964	0	50707964	C	A
15	chr15_50712528	0	50712528	C	G
15	chr15_50723762	0	50723762	A	T
15	chr15_50740299	0	50740299	G	C
15	chr15_50749898	0	50749898	G	C
15	chr15_50763970	0	50763970	C	G
15	chr15_50773203	0	50773203	C	A
15	chr15_50780734	0	50780734	G	C
15	chr15_50787109	0	50787109	A	C
15	chr15_50803053	0	50803053	C	A
15	chr15_50827811	0	50827811	C	G
15	chr15_50833425	0	50833425	A	T
15	chr15_50839204	0	50839204	G	T
15	chr15_50839231	0	50839231	A	C
15	chr15_50842036	0	50842036	A	T
15	chr15_50878166	0	50878166	T	A
15	chr15_50885943	0	50885943	A	T
15	chr15_50894428	0	50894428	T	G
15	chr15_50908775	0	50908775	G	C
15	chr15_50918559	0	50918559	G	T
15	chr15_50962917	0	50962917	A	T
15	chr15_50985021	0	50985021	G	C
15	chr15_50998760	0	50998760	G	T
15	chr15_51000382	0	51000382	G	T
15	chr15_51001134	0	51001134	C	G
15	chr15_51019225	0	51019225	T	G
15	chr15_51028930	0	51028930	T	G
15	chr15_51041086	0	51041086	C	A
15	chr15_51052242	0	51052242	T	G
15	chr15_51063825	0	51063825	C	G
15	chr15_51065508	0	51065508	A	T
15	chr15_51088017	0	51088017	T	G
15	chr15_51089571	0	51089571	C	A
15	chr15_51108935	0	51108935	G	C
15	chr15_51124553	0	51124553	G	C
15	chr15_51135453	0	51135453	T	G
15	chr15_51137505	0	51137505	A	C
15	chr15_51146529	0	51146529	T	A
15	chr15_51154196	0	51154196	G	T
15	chr15_51164656	0	51164656	A	C
15	chr15_51168308	0	51168308	C	G
15	chr15_51179509	0	51179509	G	C
15	chr15_51209855	0	51209855	A	C
15	chr15_51228623	0	51228623	A	T
15	chr15_51245741	0	51245741	C	A
15	chr15_51275216	0	51275216	G	T
15	chr15_51304505	0	51304505	G	T
15	chr15_51310416	0	51310416	T	A
15	chr15_51341000	0	51341000	C	G
15	chr15_51362185	0	51362185	G	T
15	chr15_51373348	0	51373348	T	A
15	chr15_51379766	0	51379766	G	C
15	chr15_51407991	0	51407991	A	C
15	chr15_51411813	0	51411813	A	T
15	chr15_51436920	0	51436920	G	C
15	chr15_51443356	0	51443356	C	G
15	chr15_51449506	0	51449506	T	A
15	chr15_51456627	0	51456627	T	A
15	chr15_51475275	0	51475275	T	G
15	chr15_51475318	0	51475318	T	G
15	chr15_51493594	0	51493594	G	C
15	chr15_51508199	0	51508199	T	A
15	chr15_51523486	0	51523486	T	A
15	chr15_51535619	0	51535619	T	G
15	chr15_51568335	0	51568335	G	C
15	chr15_51572315	0	51572315	A	C
15	chr15_51590539	0	51590539	G	T
15	chr15_51591880	0	51591880	T	G
15	chr15_51644971	0	51644971	A	C
15	chr15_51647692	0	51647692	C	G
15	chr15_51687106	0	51687106	C	A
15	chr15_51707567	0	51707567	A	C
15	chr15_51714552	0	51714552	G	T
15	chr15_51720164	0	51720164	G	T
15	chr15_51739274	0	51739274	C	G
15	chr15_51740976	0	51740976	G	T
15	chr15_51752212	0	51752212	C	G
15	chr15_51754586	0	51754586	C	G
15	chr15_51755253	0	51755253	G	T
15	chr15_51762152	0	51762152	G	C
15	chr15_51768831	0	51768831	G	C
15	chr15_51771810	0	51771810	C	A
15	chr15_51774090	0	51774090	A	C
15	chr15_51778444	0	51778444	T	A
15	chr15_51779524	0	51779524	C	G
15	chr15_51782644	0	51782644	C	A
15	chr15_51791696	0	51791696	C	A
15	chr15_51792168	0	51792168	G	C
15	chr15_51817581	0	51817581	A	C
15	chr15_51850706	0	51850706	A	C
15	chr15_51876294	0	51876294	T	G
15	chr15_51897678	0	51897678	C	G
15	chr15_51927114	0	51927114	A	T
15	chr15_51936014	0	51936014	G	C
15	chr15_51945950	0	51945950	C	G
15	chr15_51948249	0	51948249	T	G
15	chr15_51960912	0	51960912	G	C
15	chr15_51967324	0	51967324	T	G
15	chr15_51970364	0	51970364	C	G
15	chr15_51977958	0	51977958	G	C
15	chr15_51988738	0	51988738	A	C
15	chr15_51989729	0	51989729	A	C
15	chr15_51989772	0	51989772	G	C
15	chr15_52009254	0	52009254	C	G
15	chr15_52019174	0	52019174	C	A
15	chr15_52023008	0	52023008	A	T
15	chr15_52023108	0	52023108	C	A
15	chr15_52023933	0	52023933	C	A
15	chr15_52027970	0	52027970	C	A
15	chr15_52047226	0	52047226	G	C
15	chr15_52052535	0	52052535	C	G
15	chr15_52063343	0	52063343	G	C
15	chr15_52089762	0	52089762	A	T
15	chr15_52117076	0	52117076	G	T
15	chr15_52131771	0	52131771	A	T
15	chr15_52153486	0	52153486	A	C
15	chr15_52163820	0	52163820	A	C
15	chr15_52165562	0	52165562	T	A
15	chr15_52176988	0	52176988	T	G
15	chr15_52183538	0	52183538	C	G
15	chr15_52184227	0	52184227	C	A
15	chr15_52244439	0	52244439	A	C
15	chr15_52257695	0	52257695	G	C
15	chr15_52292928	0	52292928	T	A
15	chr15_52310198	0	52310198	G	C
15	chr15_52314352	0	52314352	A	T
15	chr15_52321563	0	52321563	G	C
15	chr15_52327056	0	52327056	C	G
15	chr15_52327556	0	52327556	A	C
15	chr15_52331528	0	52331528	C	G
15	chr15_52346563	0	52346563	A	T
15	chr15_52378199	0	52378199	G	C
15	chr15_52416671	0	52416671	G	T
15	chr15_52423287	0	52423287	T	G
15	chr15_52424671	0	52424671	G	C
15	chr15_52438871	0	52438871	C	A
15	chr15_52446220	0	52446220	C	G
15	chr15_52450733	0	52450733	A	C
15	chr15_52451028	0	52451028	T	A
15	chr15_52464825	0	52464825	C	A
15	chr15_52465052	0	52465052	G	C
15	chr15_52476819	0	52476819	A	T
15	chr15_52480285	0	52480285	G	C
15	chr15_52494479	0	52494479	G	C
15	chr15_52503095	0	52503095	G	C
15	chr15_52519585	0	52519585	G	C
15	chr15_52548672	0	52548672	A	C
15	chr15_52553693	0	52553693	C	A
15	chr15_52556489	0	52556489	A	T
15	chr15_52558495	0	52558495	T	G
15	chr15_52562021	0	52562021	T	G
15	chr15_52565818	0	52565818	A	C
15	chr15_52581610	0	52581610	T	G
15	chr15_52591854	0	52591854	G	C
15	chr15_52605988	0	52605988	G	T
15	chr15_52610645	0	52610645	C	A
15	chr15_52613803	0	52613803	T	G
15	chr15_52624370	0	52624370	C	G
15	chr15_52626963	0	52626963	C	A
15	chr15_52630413	0	52630413	T	A
15	chr15_52630786	0	52630786	C	A
15	chr15_52647254	0	52647254	G	C
15	chr15_52690571	0	52690571	C	G
15	chr15_52695452	0	52695452	G	C
15	chr15_52705509	0	52705509	G	T
15	chr15_52711086	0	52711086	C	G
15	chr15_52714257	0	52714257	G	C
15	chr15_52736440	0	52736440	A	T
15	chr15_52744771	0	52744771	T	A
15	chr15_52746509	0	52746509	C	G
15	chr15_52755054	0	52755054	T	G
15	chr15_52759942	0	52759942	C	A
15	chr15_52761600	0	52761600	C	G
15	chr15_52762447	0	52762447	T	G
15	chr15_52765422	0	52765422	A	T
15	chr15_52779948	0	52779948	A	T
15	chr15_52791098	0	52791098	A	C
15	chr15_52798649	0	52798649	T	G
15	chr15_52805892	0	52805892	C	G
15	chr15_52808240	0	52808240	T	G
15	chr15_52813500	0	52813500	A	T
15	chr15_52822289	0	52822289	C	A
15	chr15_52841899	0	52841899	T	G
15	chr15_52863711	0	52863711	C	A
15	chr15_52866322	0	52866322	G	T
15	chr15_52870541	0	52870541	G	T
15	chr15_52871430	0	52871430	C	G
15	chr15_52874404	0	52874404	A	C
15	chr15_52881753	0	52881753	G	T
15	chr15_52881880	0	52881880	G	C
15	chr15_52905523	0	52905523	G	T
15	chr15_52935371	0	52935371	A	C
15	chr15_52938071	0	52938071	T	G
15	chr15_52953292	0	52953292	A	C
15	chr15_52955668	0	52955668	C	G
15	chr15_52956615	0	52956615	C	G
15	chr15_52959285	0	52959285	A	C
15	chr15_52963764	0	52963764	G	C
15	chr15_52987933	0	52987933	G	T
15	chr15_52989660	0	52989660	C	A
15	chr15_53011052	0	53011052	C	G
15	chr15_53011316	0	53011316	T	G
15	chr15_53031486	0	53031486	C	G
15	chr15_53043597	0	53043597	T	G
15	chr15_53066515	0	53066515	T	G
15	chr15_53073360	0	53073360	G	C
15	chr15_53076845	0	53076845	G	C
15	chr15_53085303	0	53085303	G	C
15	chr15_53116000	0	53116000	C	A
15	chr15_53123597	0	53123597	C	G
15	chr15_53137116	0	53137116	G	C
15	chr15_53144811	0	53144811	A	C
15	chr15_53159764	0	53159764	A	C
15	chr15_53166950	0	53166950	A	T
15	chr15_53167571	0	53167571	G	T
15	chr15_53181466	0	53181466	C	G
15	chr15_53190332	0	53190332	A	C
15	chr15_53193161	0	53193161	C	A
15	chr15_53214200	0	53214200	T	G
15	chr15_53222063	0	53222063	A	C
15	chr15_53229220	0	53229220	G	T
15	chr15_53254994	0	53254994	G	C
15	chr15_53260118	0	53260118	C	G
15	chr15_53266406	0	53266406	G	T
15	chr15_53278267	0	53278267	T	G
15	chr15_53287190	0	53287190	C	G
15	chr15_53287287	0	53287287	T	A
15	chr15_53290310	0	53290310	C	A
15	chr15_53291493	0	53291493	G	T
15	chr15_53309651	0	53309651	G	T
15	chr15_53311862	0	53311862	C	G
15	chr15_53314571	0	53314571	C	G
15	chr15_53351433	0	53351433	C	A
15	chr15_53358338	0	53358338	C	A
15	chr15_53358644	0	53358644	A	C
15	chr15_53375744	0	53375744	T	G
15	chr15_53380295	0	53380295	G	C
15	chr15_53447249	0	53447249	A	T
15	chr15_53462112	0	53462112	G	T
15	chr15_53472429	0	53472429	C	A
15	chr15_53478919	0	53478919	A	C
15	chr15_53486807	0	53486807	T	G
15	chr15_53489111	0	53489111	C	G
15	chr15_53503213	0	53503213	C	G
15	chr15_53528214	0	53528214	G	C
15	chr15_53554131	0	53554131	A	T
15	chr15_53562574	0	53562574	G	C
15	chr15_53563854	0	53563854	G	C
15	chr15_53574289	0	53574289	G	T
15	chr15_53582538	0	53582538	G	T
15	chr15_53585662	0	53585662	G	T
15	chr15_53621673	0	53621673	G	C
15	chr15_53646638	0	53646638	C	G
15	chr15_53656104	0	53656104	A	C
15	chr15_53656868	0	53656868	G	C
15	chr15_53671636	0	53671636	C	A
15	chr15_53681677	0	53681677	C	G
15	chr15_53686418	0	53686418	A	C
15	chr15_53689284	0	53689284	A	C
15	chr15_53689324	0	53689324	C	A
15	chr15_53690099	0	53690099	T	G
15	chr15_53706867	0	53706867	G	T
15	chr15_53736372	0	53736372	A	C
15	chr15_53766621	0	53766621	C	G
15	chr15_53768872	0	53768872	T	A
15	chr15_53784707	0	53784707	G	C
15	chr15_53790869	0	53790869	G	T
15	chr15_53794211	0	53794211	T	G
15	chr15_53808003	0	53808003	A	C
15	chr15_53809669	0	53809669	A	C
15	chr15_53812291	0	53812291	T	G
15	chr15_53820943	0	53820943	A	T
15	chr15_53833186	0	53833186	T	A
15	chr15_53849471	0	53849471	A	C
15	chr15_53885992	0	53885992	T	G
15	chr15_53886331	0	53886331	T	A
15	chr15_53909208	0	53909208	C	G
15	chr15_53913065	0	53913065	C	G
15	chr15_53933663	0	53933663	T	G
15	chr15_53946553	0	53946553	C	G
15	chr15_53949920	0	53949920	A	T
15	chr15_53956266	0	53956266	G	T
15	chr15_53957171	0	53957171	G	C
15	chr15_53957356	0	53957356	A	C
15	chr15_53968253	0	53968253	G	T
15	chr15_53969402	0	53969402	C	G
15	chr15_53987512	0	53987512	C	A
15	chr15_54041126	0	54041126	A	C
15	chr15_54070650	0	54070650	A	T
15	chr15_54073712	0	54073712	G	T
15	chr15_54098084	0	54098084	A	C
15	chr15_54102230	0	54102230	A	C
15	chr15_54150073	0	54150073	C	G
15	chr15_54178096	0	54178096	T	G
15	chr15_54180233	0	54180233	C	A
15	chr15_54222025	0	54222025	G	T
15	chr15_54231443	0	54231443	G	T
15	chr15_54293681	0	54293681	G	C
15	chr15_54328103	0	54328103	C	A
15	chr15_54329446	0	54329446	G	C
15	chr15_54338613	0	54338613	C	G
15	chr15_54362527	0	54362527	C	G
15	chr15_54365577	0	54365577	C	A
15	chr15_54366952	0	54366952	A	C
15	chr15_54427030	0	54427030	G	T
15	chr15_54446575	0	54446575	A	C
15	chr15_54509288	0	54509288	A	C
15	chr15_54518535	0	54518535	C	A
15	chr15_54602157	0	54602157	G	T
15	chr15_54605550	0	54605550	T	G
15	chr15_54619746	0	54619746	C	A
15	chr15_54640664	0	54640664	C	A
15	chr15_54641761	0	54641761	T	G
15	chr15_54660429	0	54660429	G	T
15	chr15_54669889	0	54669889	T	G
15	chr15_54672619	0	54672619	C	G
15	chr15_54677067	0	54677067	T	G
15	chr15_54681962	0	54681962	T	G
15	chr15_54688895	0	54688895	C	A
15	chr15_54689587	0	54689587	A	T
15	chr15_54711859	0	54711859	G	T
15	chr15_54739999	0	54739999	G	C
15	chr15_54746544	0	54746544	G	C
15	chr15_54750156	0	54750156	G	T
15	chr15_54780455	0	54780455	A	T
15	chr15_54803802	0	54803802	G	C
15	chr15_54821784	0	54821784	G	C
15	chr15_54850785	0	54850785	T	A
15	chr15_54861871	0	54861871	C	G
15	chr15_54873404	0	54873404	C	A
15	chr15_54877362	0	54877362	G	C
15	chr15_54880143	0	54880143	A	C
15	chr15_54913284	0	54913284	C	G
15	chr15_54924503	0	54924503	C	G
15	chr15_54962350	0	54962350	G	C
15	chr15_54987323	0	54987323	T	G
15	chr15_54987866	0	54987866	A	C
15	chr15_54992375	0	54992375	A	T
15	chr15_54998001	0	54998001	T	G
15	chr15_55038956	0	55038956	T	G
15	chr15_55065274	0	55065274	T	G
15	chr15_55085407	0	55085407	T	G
15	chr15_55091035	0	55091035	C	G
15	chr15_55119702	0	55119702	C	A
15	chr15_55201920	0	55201920	A	T
15	chr15_55208554	0	55208554	G	C
15	chr15_55217709	0	55217709	C	G
15	chr15_55227037	0	55227037	T	G
15	chr15_55234981	0	55234981	G	C
15	chr15_55260585	0	55260585	G	T
15	chr15_55282704	0	55282704	G	C
15	chr15_55292903	0	55292903	C	G
15	chr15_55298671	0	55298671	A	C
15	chr15_55310561	0	55310561	C	A
15	chr15_55311649	0	55311649	C	A
15	chr15_55320776	0	55320776	T	A
15	chr15_55321086	0	55321086	C	G
15	chr15_55322130	0	55322130	A	C
15	chr15_55333747	0	55333747	A	C
15	chr15_55348015	0	55348015	C	G
15	chr15_55357657	0	55357657	T	G
15	chr15_55378418	0	55378418	A	T
15	chr15_55422449	0	55422449	G	T
15	chr15_55438637	0	55438637	T	G
15	chr15_55448822	0	55448822	G	T
15	chr15_55450360	0	55450360	C	G
15	chr15_55462899	0	55462899	T	G
15	chr15_55469540	0	55469540	C	G
15	chr15_55471403	0	55471403	C	A
15	chr15_55492222	0	55492222	C	A
15	chr15_55492444	0	55492444	C	G
15	chr15_55495946	0	55495946	T	A
15	chr15_55499296	0	55499296	T	G
15	chr15_55517665	0	55517665	G	C
15	chr15_55520653	0	55520653	G	C
15	chr15_55547676	0	55547676	G	C
15	chr15_55554804	0	55554804	C	G
15	chr15_55558084	0	55558084	A	C
15	chr15_55597200	0	55597200	A	C
15	chr15_55607834	0	55607834	G	C
15	chr15_55631709	0	55631709	A	T
15	chr15_55635537	0	55635537	G	C
15	chr15_55639465	0	55639465	T	G
15	chr15_55648306	0	55648306	G	T
15	chr15_55656702	0	55656702	C	A
15	chr15_55664537	0	55664537	T	A
15	chr15_55664941	0	55664941	G	C
15	chr15_55672163	0	55672163	G	C
15	chr15_55707441	0	55707441	G	C
15	chr15_55737248	0	55737248	C	A
15	chr15_55769385	0	55769385	G	T
15	chr15_55771623	0	55771623	G	C
15	chr15_55789119	0	55789119	G	T
15	chr15_55789657	0	55789657	G	T
15	chr15_55791753	0	55791753	G	C
15	chr15_55793437	0	55793437	A	C
15	chr15_55798291	0	55798291	C	G
15	chr15_55810985	0	55810985	A	T
15	chr15_55818945	0	55818945	A	C
15	chr15_55822626	0	55822626	G	T
15	chr15_55831334	0	55831334	T	A
15	chr15_55845196	0	55845196	C	A
15	chr15_55854111	0	55854111	G	C
15	chr15_55875954	0	55875954	A	C
15	chr15_55883456	0	55883456	G	C
15	chr15_55889567	0	55889567	T	A
15	chr15_55899696	0	55899696	T	A
15	chr15_55962095	0	55962095	A	T
15	chr15_55973262	0	55973262	T	A
15	chr15_56002403	0	56002403	A	C
15	chr15_56004113	0	56004113	T	A
15	chr15_56013002	0	56013002	C	A
15	chr15_56023933	0	56023933	C	G
15	chr15_56026235	0	56026235	C	A
15	chr15_56046460	0	56046460	T	A
15	chr15_56059532	0	56059532	T	G
15	chr15_56070403	0	56070403	C	G
15	chr15_56079559	0	56079559	C	A
15	chr15_56088952	0	56088952	T	G
15	chr15_56092143	0	56092143	G	C
15	chr15_56109032	0	56109032	C	G
15	chr15_56126195	0	56126195	A	C
15	chr15_56152529	0	56152529	A	T
15	chr15_56161605	0	56161605	T	G
15	chr15_56175569	0	56175569	C	A
15	chr15_56183224	0	56183224	A	T
15	chr15_56184027	0	56184027	T	G
15	chr15_56218468	0	56218468	C	G
15	chr15_56226533	0	56226533	A	C
15	chr15_56227655	0	56227655	C	A
15	chr15_56248922	0	56248922	T	A
15	chr15_56249242	0	56249242	C	G
15	chr15_56270142	0	56270142	G	T
15	chr15_56273179	0	56273179	C	A
15	chr15_56307209	0	56307209	G	C
15	chr15_56312330	0	56312330	A	C
15	chr15_56316833	0	56316833	G	C
15	chr15_56334757	0	56334757	C	A
15	chr15_56336144	0	56336144	G	T
15	chr15_56340821	0	56340821	C	G
15	chr15_56348433	0	56348433	A	T
15	chr15_56368205	0	56368205	A	C
15	chr15_56369057	0	56369057	G	C
15	chr15_56370078	0	56370078	G	T
15	chr15_56371342	0	56371342	A	C
15	chr15_56379772	0	56379772	T	A
15	chr15_56397116	0	56397116	C	A
15	chr15_56410068	0	56410068	G	T
15	chr15_56420976	0	56420976	T	G
15	chr15_56446523	0	56446523	G	C
15	chr15_56457487	0	56457487	A	T
15	chr15_56463198	0	56463198	G	T
15	chr15_56471003	0	56471003	A	T
15	chr15_56482767	0	56482767	T	A
15	chr15_56485029	0	56485029	A	C
15	chr15_56503662	0	56503662	G	C
15	chr15_56508982	0	56508982	C	A
15	chr15_56524664	0	56524664	G	T
15	chr15_56572132	0	56572132	G	T
15	chr15_56603927	0	56603927	A	C
15	chr15_56606213	0	56606213	A	T
15	chr15_56622703	0	56622703	A	C
15	chr15_56628481	0	56628481	T	G
15	chr15_56635466	0	56635466	T	G
15	chr15_56635897	0	56635897	T	A
15	chr15_56689966	0	56689966	T	G
15	chr15_56716216	0	56716216	T	G
15	chr15_56720331	0	56720331	T	A
15	chr15_56735310	0	56735310	C	G
15	chr15_56736017	0	56736017	A	C
15	chr15_56739618	0	56739618	A	C
15	chr15_56742148	0	56742148	G	C
15	chr15_56750467	0	56750467	C	G
15	chr15_56753306	0	56753306	T	G
15	chr15_56771273	0	56771273	G	T
15	chr15_56779664	0	56779664	G	C
15	chr15_56789651	0	56789651	A	T
15	chr15_56790350	0	56790350	A	T
15	chr15_56792836	0	56792836	A	T
15	chr15_56795575	0	56795575	A	C
15	chr15_56828498	0	56828498	C	G
15	chr15_56864428	0	56864428	C	A
15	chr15_56877101	0	56877101	G	C
15	chr15_56913249	0	56913249	A	C
15	chr15_56914841	0	56914841	A	C
15	chr15_56933268	0	56933268	G	C
15	chr15_56934946	0	56934946	C	G
15	chr15_56944959	0	56944959	T	A
15	chr15_56960884	0	56960884	A	T
15	chr15_56967444	0	56967444	A	C
15	chr15_56983920	0	56983920	T	A
15	chr15_57032283	0	57032283	C	A
15	chr15_57044340	0	57044340	G	C
15	chr15_57050145	0	57050145	T	A
15	chr15_57059963	0	57059963	A	T
15	chr15_57106851	0	57106851	T	G
15	chr15_57121412	0	57121412	C	A
15	chr15_57127305	0	57127305	C	G
15	chr15_57156732	0	57156732	A	C
15	chr15_57185396	0	57185396	T	A
15	chr15_57208671	0	57208671	G	T
15	chr15_57219816	0	57219816	C	G
15	chr15_57223640	0	57223640	C	A
15	chr15_57223719	0	57223719	G	T
15	chr15_57229454	0	57229454	C	G
15	chr15_57247160	0	57247160	C	A
15	chr15_57248760	0	57248760	G	C
15	chr15_57250406	0	57250406	T	A
15	chr15_57251132	0	57251132	A	C
15	chr15_57256720	0	57256720	A	C
15	chr15_57267867	0	57267867	A	C
15	chr15_57278691	0	57278691	A	T
15	chr15_57302118	0	57302118	A	C
15	chr15_57334013	0	57334013	T	A
15	chr15_57347010	0	57347010	T	G
15	chr15_57348827	0	57348827	T	G
15	chr15_57362244	0	57362244	C	G
15	chr15_57363267	0	57363267	T	G
15	chr15_57419895	0	57419895	G	T
15	chr15_57443959	0	57443959	C	A
15	chr15_57450658	0	57450658	A	T
15	chr15_57503805	0	57503805	G	C
15	chr15_57518796	0	57518796	T	G
15	chr15_57521596	0	57521596	A	C
15	chr15_57525397	0	57525397	C	A
15	chr15_57557709	0	57557709	C	G
15	chr15_57568741	0	57568741	G	C
15	chr15_57578560	0	57578560	T	A
15	chr15_57579417	0	57579417	A	C
15	chr15_57587733	0	57587733	C	A
15	chr15_57589116	0	57589116	G	T
15	chr15_57603442	0	57603442	G	T
15	chr15_57631471	0	57631471	G	C
15	chr15_57633604	0	57633604	C	G
15	chr15_57669893	0	57669893	C	A
15	chr15_57739061	0	57739061	G	C
15	chr15_57770134	0	57770134	G	T
15	chr15_57795744	0	57795744	G	C
15	chr15_57799461	0	57799461	A	C
15	chr15_57830188	0	57830188	C	A
15	chr15_57853053	0	57853053	A	T
15	chr15_57919512	0	57919512	G	C
15	chr15_57961675	0	57961675	C	A
15	chr15_57990338	0	57990338	G	T
15	chr15_57998980	0	57998980	A	C
15	chr15_58003036	0	58003036	T	A
15	chr15_58016454	0	58016454	T	A
15	chr15_58016572	0	58016572	A	C
15	chr15_58023674	0	58023674	C	A
15	chr15_58043261	0	58043261	G	T
15	chr15_58073488	0	58073488	T	G
15	chr15_58074465	0	58074465	G	C
15	chr15_58079917	0	58079917	T	G
15	chr15_58082113	0	58082113	G	C
15	chr15_58082887	0	58082887	C	A
15	chr15_58087703	0	58087703	G	T
15	chr15_58094769	0	58094769	C	A
15	chr15_58118790	0	58118790	C	G
15	chr15_58122491	0	58122491	G	T
15	chr15_58138921	0	58138921	G	C
15	chr15_58149470	0	58149470	A	T
15	chr15_58151249	0	58151249	C	A
15	chr15_58162583	0	58162583	A	C
15	chr15_58186154	0	58186154	G	T
15	chr15_58191260	0	58191260	T	G
15	chr15_58205863	0	58205863	A	T
15	chr15_58220641	0	58220641	C	G
15	chr15_58225478	0	58225478	G	T
15	chr15_58226045	0	58226045	A	C
15	chr15_58227283	0	58227283	G	T
15	chr15_58230992	0	58230992	A	C
15	chr15_58231472	0	58231472	G	C
15	chr15_58267706	0	58267706	G	T
15	chr15_58306329	0	58306329	C	G
15	chr15_58316810	0	58316810	G	T
15	chr15_58324814	0	58324814	A	C
15	chr15_58338271	0	58338271	G	T
15	chr15_58358336	0	58358336	T	G
15	chr15_58363931	0	58363931	C	A
15	chr15_58446364	0	58446364	T	A
15	chr15_58462687	0	58462687	C	A
15	chr15_58491851	0	58491851	G	T
15	chr15_58512960	0	58512960	T	G
15	chr15_58515337	0	58515337	G	T
15	chr15_58519982	0	58519982	G	T
15	chr15_58521758	0	58521758	A	C
15	chr15_58542547	0	58542547	T	A
15	chr15_58546083	0	58546083	T	G
15	chr15_58567003	0	58567003	A	C
15	chr15_58570349	0	58570349	G	T
15	chr15_58571466	0	58571466	C	G
15	chr15_58584050	0	58584050	T	A
15	chr15_58598123	0	58598123	A	C
15	chr15_58612468	0	58612468	A	T
15	chr15_58679532	0	58679532	A	T
15	chr15_58681745	0	58681745	G	C
15	chr15_58770244	0	58770244	A	T
15	chr15_58786786	0	58786786	G	C
15	chr15_58789196	0	58789196	G	C
15	chr15_58807302	0	58807302	G	C
15	chr15_58817188	0	58817188	G	T
15	chr15_58821020	0	58821020	C	G
15	chr15_58833327	0	58833327	G	T
15	chr15_58861379	0	58861379	C	G
15	chr15_58868103	0	58868103	G	C
15	chr15_58873954	0	58873954	G	C
15	chr15_58878210	0	58878210	G	C
15	chr15_58918871	0	58918871	C	G
15	chr15_58934209	0	58934209	C	A
15	chr15_58934794	0	58934794	A	C
15	chr15_58994007	0	58994007	A	T
15	chr15_59026497	0	59026497	A	T
15	chr15_59033510	0	59033510	G	T
15	chr15_59035501	0	59035501	G	C
15	chr15_59043700	0	59043700	T	G
15	chr15_59077902	0	59077902	T	G
15	chr15_59088317	0	59088317	G	T
15	chr15_59088820	0	59088820	A	C
15	chr15_59101661	0	59101661	T	A
15	chr15_59128886	0	59128886	C	G
15	chr15_59139777	0	59139777	A	C
15	chr15_59147537	0	59147537	C	G
15	chr15_59207970	0	59207970	G	T
15	chr15_59219996	0	59219996	C	G
15	chr15_59230664	0	59230664	A	C
15	chr15_59230682	0	59230682	G	C
15	chr15_59263972	0	59263972	C	A
15	chr15_59280038	0	59280038	G	T
15	chr15_59280669	0	59280669	T	G
15	chr15_59305527	0	59305527	C	A
15	chr15_59319173	0	59319173	A	C
15	chr15_59323533	0	59323533	A	T
15	chr15_59336952	0	59336952	G	C
15	chr15_59345195	0	59345195	A	T
15	chr15_59349719	0	59349719	G	C
15	chr15_59378426	0	59378426	T	G
15	chr15_59400257	0	59400257	G	T
15	chr15_59400710	0	59400710	G	T
15	chr15_59403661	0	59403661	C	A
15	chr15_59425960	0	59425960	T	G
15	chr15_59428287	0	59428287	A	C
15	chr15_59444174	0	59444174	T	G
15	chr15_59457145	0	59457145	C	A
15	chr15_59480067	0	59480067	T	G
15	chr15_59484752	0	59484752	A	C
15	chr15_59490318	0	59490318	C	G
15	chr15_59524916	0	59524916	T	A
15	chr15_59544158	0	59544158	C	A
15	chr15_59593063	0	59593063	A	C
15	chr15_59627360	0	59627360	G	C
15	chr15_59632725	0	59632725	A	C
15	chr15_59641117	0	59641117	G	C
15	chr15_59657174	0	59657174	G	T
15	chr15_59661871	0	59661871	G	T
15	chr15_59675200	0	59675200	G	C
15	chr15_59689819	0	59689819	A	T
15	chr15_59691261	0	59691261	A	C
15	chr15_59696915	0	59696915	A	C
15	chr15_59714181	0	59714181	C	G
15	chr15_59727504	0	59727504	C	G
15	chr15_59762367	0	59762367	C	G
15	chr15_59768331	0	59768331	T	A
15	chr15_59770106	0	59770106	C	G
15	chr15_59770768	0	59770768	C	A
15	chr15_59775101	0	59775101	A	T
15	chr15_59792510	0	59792510	G	C
15	chr15_59819096	0	59819096	G	C
15	chr15_59877917	0	59877917	G	T
15	chr15_59878456	0	59878456	G	T
15	chr15_59887432	0	59887432	G	C
15	chr15_59912703	0	59912703	G	C
15	chr15_59929682	0	59929682	C	G
15	chr15_59935818	0	59935818	G	C
15	chr15_59938678	0	59938678	G	T
15	chr15_59947777	0	59947777	T	A
15	chr15_59958897	0	59958897	G	T
15	chr15_59962329	0	59962329	T	G
15	chr15_59962494	0	59962494	G	T
15	chr15_59967967	0	59967967	A	T
15	chr15_59985725	0	59985725	A	C
15	chr15_59992235	0	59992235	T	A
15	chr15_59994193	0	59994193	C	A
15	chr15_60003966	0	60003966	C	G
15	chr15_60015711	0	60015711	C	A
15	chr15_60017844	0	60017844	C	A
15	chr15_60027130	0	60027130	C	A
15	chr15_60030863	0	60030863	C	A
15	chr15_60046086	0	60046086	A	C
15	chr15_60058475	0	60058475	C	A
15	chr15_60069499	0	60069499	A	C
15	chr15_60096172	0	60096172	G	C
15	chr15_60118990	0	60118990	T	A
15	chr15_60154637	0	60154637	G	C
15	chr15_60161097	0	60161097	G	C
15	chr15_60162415	0	60162415	A	C
15	chr15_60164503	0	60164503	A	C
15	chr15_60165439	0	60165439	G	C
15	chr15_60168353	0	60168353	G	C
15	chr15_60176329	0	60176329	G	T
15	chr15_60177191	0	60177191	G	C
15	chr15_60191924	0	60191924	A	T
15	chr15_60205110	0	60205110	C	G
15	chr15_60209294	0	60209294	C	A
15	chr15_60253280	0	60253280	C	G
15	chr15_60285039	0	60285039	C	A
15	chr15_60289791	0	60289791	G	C
15	chr15_60318278	0	60318278	G	T
15	chr15_60342035	0	60342035	G	T
15	chr15_60355334	0	60355334	T	G
15	chr15_60365598	0	60365598	T	G
15	chr15_60372850	0	60372850	A	C
15	chr15_60373806	0	60373806	C	G
15	chr15_60377437	0	60377437	C	G
15	chr15_60395875	0	60395875	T	G
15	chr15_60400721	0	60400721	G	T
15	chr15_60413421	0	60413421	C	G
15	chr15_60413527	0	60413527	C	A
15	chr15_60429946	0	60429946	C	G
15	chr15_60466300	0	60466300	G	T
15	chr15_60509213	0	60509213	T	A
15	chr15_60515922	0	60515922	T	G
15	chr15_60529359	0	60529359	A	C
15	chr15_60560715	0	60560715	A	C
15	chr15_60579147	0	60579147	C	G
15	chr15_60580711	0	60580711	T	G
15	chr15_60586951	0	60586951	G	T
15	chr15_60616438	0	60616438	C	G
15	chr15_60632192	0	60632192	C	G
15	chr15_60641152	0	60641152	G	C
15	chr15_60660600	0	60660600	C	A
15	chr15_60704090	0	60704090	T	A
15	chr15_60712626	0	60712626	G	C
15	chr15_60750719	0	60750719	C	G
15	chr15_60771295	0	60771295	T	G
15	chr15_60874888	0	60874888	C	G
15	chr15_60893587	0	60893587	A	T
15	chr15_60898299	0	60898299	A	C
15	chr15_60906406	0	60906406	T	G
15	chr15_60929707	0	60929707	C	A
15	chr15_60932768	0	60932768	C	A
15	chr15_60960875	0	60960875	T	A
15	chr15_60986830	0	60986830	A	T
15	chr15_60990239	0	60990239	C	G
15	chr15_61019787	0	61019787	G	T
15	chr15_61022170	0	61022170	C	G
15	chr15_61032239	0	61032239	A	T
15	chr15_61035747	0	61035747	C	G
15	chr15_61040114	0	61040114	C	G
15	chr15_61076145	0	61076145	A	C
15	chr15_61086740	0	61086740	C	G
15	chr15_61102528	0	61102528	G	T
15	chr15_61103115	0	61103115	G	C
15	chr15_61104099	0	61104099	G	C
15	chr15_61120161	0	61120161	C	G
15	chr15_61129699	0	61129699	A	C
15	chr15_61149026	0	61149026	C	A
15	chr15_61169672	0	61169672	C	G
15	chr15_61176584	0	61176584	C	G
15	chr15_61184574	0	61184574	G	T
15	chr15_61202748	0	61202748	G	C
15	chr15_61230276	0	61230276	C	G
15	chr15_61246831	0	61246831	C	G
15	chr15_61270158	0	61270158	G	T
15	chr15_61274626	0	61274626	C	G
15	chr15_61285655	0	61285655	A	T
15	chr15_61292951	0	61292951	T	G
15	chr15_61295030	0	61295030	G	T
15	chr15_61309061	0	61309061	A	C
15	chr15_61315955	0	61315955	G	T
15	chr15_61327909	0	61327909	T	G
15	chr15_61359852	0	61359852	G	C
15	chr15_61362217	0	61362217	C	A
15	chr15_61397527	0	61397527	T	G
15	chr15_61415923	0	61415923	C	A
15	chr15_61418455	0	61418455	A	C
15	chr15_61431181	0	61431181	A	C
15	chr15_61437590	0	61437590	C	A
15	chr15_61479002	0	61479002	C	G
15	chr15_61493345	0	61493345	C	G
15	chr15_61494757	0	61494757	T	A
15	chr15_61522786	0	61522786	A	C
15	chr15_61524353	0	61524353	A	T
15	chr15_61554577	0	61554577	G	T
15	chr15_61574909	0	61574909	C	A
15	chr15_61580230	0	61580230	T	G
15	chr15_61626374	0	61626374	C	G
15	chr15_61626538	0	61626538	G	C
15	chr15_61643961	0	61643961	G	T
15	chr15_61658001	0	61658001	C	G
15	chr15_61676603	0	61676603	C	G
15	chr15_61677294	0	61677294	A	C
15	chr15_61680133	0	61680133	A	C
15	chr15_61680172	0	61680172	T	G
15	chr15_61697929	0	61697929	C	A
15	chr15_61701827	0	61701827	G	T
15	chr15_61709061	0	61709061	A	T
15	chr15_61762303	0	61762303	T	G
15	chr15_61765062	0	61765062	T	A
15	chr15_61779457	0	61779457	A	T
15	chr15_61789814	0	61789814	T	G
15	chr15_61793765	0	61793765	C	A
15	chr15_61804685	0	61804685	A	C
15	chr15_61808466	0	61808466	C	G
15	chr15_61828366	0	61828366	A	T
15	chr15_61831488	0	61831488	T	G
15	chr15_61856505	0	61856505	A	C
15	chr15_61868428	0	61868428	G	T
15	chr15_61876532	0	61876532	C	A
15	chr15_61888187	0	61888187	G	C
15	chr15_61904441	0	61904441	C	A
15	chr15_61919730	0	61919730	C	A
15	chr15_61932663	0	61932663	G	T
15	chr15_61934710	0	61934710	A	C
15	chr15_61936243	0	61936243	A	C
15	chr15_61944035	0	61944035	G	C
15	chr15_61980096	0	61980096	C	G
15	chr15_62021623	0	62021623	G	C
15	chr15_62027295	0	62027295	T	G
15	chr15_62052493	0	62052493	A	C
15	chr15_62057410	0	62057410	C	G
15	chr15_62073058	0	62073058	C	G
15	chr15_62111776	0	62111776	G	T
15	chr15_62129460	0	62129460	C	A
15	chr15_62130823	0	62130823	T	A
15	chr15_62143602	0	62143602	C	A
15	chr15_62152606	0	62152606	G	T
15	chr15_62174542	0	62174542	T	A
15	chr15_62178029	0	62178029	G	T
15	chr15_62191185	0	62191185	T	G
15	chr15_62223283	0	62223283	T	A
15	chr15_62224388	0	62224388	T	A
15	chr15_62294800	0	62294800	C	A
15	chr15_62348391	0	62348391	T	A
15	chr15_62375059	0	62375059	C	G
15	chr15_62425798	0	62425798	T	G
15	chr15_62435271	0	62435271	A	C
15	chr15_62435637	0	62435637	C	G
15	chr15_62455949	0	62455949	T	G
15	chr15_62460040	0	62460040	T	G
15	chr15_62475177	0	62475177	C	G
15	chr15_62491816	0	62491816	C	A
15	chr15_62560401	0	62560401	C	A
15	chr15_62568902	0	62568902	G	T
15	chr15_62569210	0	62569210	T	G
15	chr15_62605846	0	62605846	T	A
15	chr15_62622420	0	62622420	A	C
15	chr15_62630078	0	62630078	C	A
15	chr15_62650573	0	62650573	A	T
15	chr15_62676051	0	62676051	A	T
15	chr15_62680975	0	62680975	T	A
15	chr15_62685354	0	62685354	A	T
15	chr15_62689120	0	62689120	A	C
15	chr15_62714108	0	62714108	A	C
15	chr15_62715568	0	62715568	A	C
15	chr15_62736944	0	62736944	C	A
15	chr15_62737736	0	62737736	G	C
15	chr15_62742528	0	62742528	G	C
15	chr15_62754442	0	62754442	C	A
15	chr15_62783169	0	62783169	C	A
15	chr15_62801043	0	62801043	C	A
15	chr15_62804781	0	62804781	G	T
15	chr15_62850493	0	62850493	A	C
15	chr15_62865634	0	62865634	T	A
15	chr15_62881728	0	62881728	C	A
15	chr15_62893325	0	62893325	T	G
15	chr15_62909588	0	62909588	C	A
15	chr15_62956599	0	62956599	A	C
15	chr15_62966376	0	62966376	G	T
15	chr15_62975416	0	62975416	A	T
15	chr15_62978969	0	62978969	C	G
15	chr15_63039148	0	63039148	G	T
15	chr15_63054371	0	63054371	T	G
15	chr15_63088610	0	63088610	T	G
15	chr15_63103313	0	63103313	C	A
15	chr15_63117805	0	63117805	A	C
15	chr15_63123223	0	63123223	T	A
15	chr15_63124592	0	63124592	T	A
15	chr15_63161813	0	63161813	T	G
15	chr15_63169543	0	63169543	C	A
15	chr15_63196225	0	63196225	C	G
15	chr15_63209259	0	63209259	G	C
15	chr15_63219630	0	63219630	T	G
15	chr15_63231091	0	63231091	A	T
15	chr15_63235446	0	63235446	A	C
15	chr15_63258425	0	63258425	G	C
15	chr15_63297670	0	63297670	T	A
15	chr15_63320174	0	63320174	G	C
15	chr15_63333690	0	63333690	G	T
15	chr15_63348947	0	63348947	C	G
15	chr15_63380060	0	63380060	C	G
15	chr15_63381122	0	63381122	T	A
15	chr15_63383472	0	63383472	G	T
15	chr15_63392089	0	63392089	A	T
15	chr15_63404710	0	63404710	G	T
15	chr15_63413183	0	63413183	C	A
15	chr15_63420162	0	63420162	C	G
15	chr15_63460019	0	63460019	G	C
15	chr15_63464999	0	63464999	A	C
15	chr15_63478198	0	63478198	G	C
15	chr15_63486608	0	63486608	A	C
15	chr15_63506457	0	63506457	A	C
15	chr15_63513911	0	63513911	A	C
15	chr15_63520577	0	63520577	A	C
15	chr15_63527502	0	63527502	G	C
15	chr15_63528360	0	63528360	G	T
15	chr15_63547889	0	63547889	G	C
15	chr15_63598644	0	63598644	G	C
15	chr15_63640050	0	63640050	C	G
15	chr15_63654638	0	63654638	G	C
15	chr15_63655876	0	63655876	T	A
15	chr15_63657860	0	63657860	A	T
15	chr15_63669094	0	63669094	G	T
15	chr15_63678534	0	63678534	T	G
15	chr15_63707857	0	63707857	G	T
15	chr15_63732122	0	63732122	A	C
15	chr15_63733718	0	63733718	G	T
15	chr15_63765893	0	63765893	A	C
15	chr15_63771369	0	63771369	C	G
15	chr15_63779229	0	63779229	T	G
15	chr15_63783522	0	63783522	C	A
15	chr15_63789748	0	63789748	A	C
15	chr15_63795690	0	63795690	A	T
15	chr15_63804758	0	63804758	G	T
15	chr15_63805969	0	63805969	G	T
15	chr15_63822909	0	63822909	G	C
15	chr15_63826692	0	63826692	A	C
15	chr15_63861350	0	63861350	G	C
15	chr15_63864260	0	63864260	C	G
15	chr15_63881287	0	63881287	C	G
15	chr15_63885586	0	63885586	C	A
15	chr15_63921318	0	63921318	C	G
15	chr15_63929628	0	63929628	C	A
15	chr15_63945892	0	63945892	T	G
15	chr15_63961270	0	63961270	T	G
15	chr15_63963213	0	63963213	G	C
15	chr15_63982131	0	63982131	T	A
15	chr15_63999847	0	63999847	C	A
15	chr15_64016724	0	64016724	G	C
15	chr15_64033232	0	64033232	G	T
15	chr15_64039303	0	64039303	C	A
15	chr15_64086675	0	64086675	G	C
15	chr15_64088300	0	64088300	T	A
15	chr15_64097565	0	64097565	G	T
15	chr15_64102316	0	64102316	C	A
15	chr15_64125853	0	64125853	T	A
15	chr15_64125969	0	64125969	T	A
15	chr15_64139709	0	64139709	T	A
15	chr15_64139783	0	64139783	C	A
15	chr15_64139830	0	64139830	A	C
15	chr15_64150803	0	64150803	C	A
15	chr15_64161135	0	64161135	A	C
15	chr15_64183936	0	64183936	C	A
15	chr15_64189272	0	64189272	C	A
15	chr15_64239609	0	64239609	C	A
15	chr15_64376529	0	64376529	T	G
15	chr15_64379852	0	64379852	C	A
15	chr15_64380229	0	64380229	A	C
15	chr15_64395488	0	64395488	C	A
15	chr15_64416023	0	64416023	G	C
15	chr15_64431090	0	64431090	C	A
15	chr15_64436739	0	64436739	C	G
15	chr15_64496964	0	64496964	G	T
15	chr15_64498391	0	64498391	T	G
15	chr15_64505009	0	64505009	G	C
15	chr15_64534251	0	64534251	G	T
15	chr15_64587605	0	64587605	G	C
15	chr15_64613734	0	64613734	C	G
15	chr15_64615613	0	64615613	A	C
15	chr15_64622783	0	64622783	C	A
15	chr15_64645709	0	64645709	G	C
15	chr15_64652921	0	64652921	A	C
15	chr15_64666870	0	64666870	G	T
15	chr15_64674979	0	64674979	G	T
15	chr15_64680660	0	64680660	G	C
15	chr15_64693263	0	64693263	C	G
15	chr15_64703069	0	64703069	C	A
15	chr15_64734831	0	64734831	T	G
15	chr15_64777776	0	64777776	G	T
15	chr15_64783392	0	64783392	C	G
15	chr15_64786491	0	64786491	A	C
15	chr15_64859596	0	64859596	A	C
15	chr15_65014547	0	65014547	C	G
15	chr15_65033183	0	65033183	C	A
15	chr15_65052323	0	65052323	T	A
15	chr15_65063613	0	65063613	G	T
15	chr15_65077282	0	65077282	G	T
15	chr15_65100269	0	65100269	A	T
15	chr15_65123695	0	65123695	G	T
15	chr15_65135767	0	65135767	G	C
15	chr15_65163144	0	65163144	G	C
15	chr15_65413042	0	65413042	A	T
15	chr15_65417751	0	65417751	G	T
15	chr15_65418032	0	65418032	T	G
15	chr15_65434471	0	65434471	G	T
15	chr15_65454472	0	65454472	T	G
15	chr15_65462741	0	65462741	C	A
15	chr15_65481897	0	65481897	G	C
15	chr15_65487541	0	65487541	C	A
15	chr15_65487812	0	65487812	C	G
15	chr15_65488681	0	65488681	G	C
15	chr15_65502859	0	65502859	A	C
15	chr15_65515745	0	65515745	A	C
15	chr15_65533218	0	65533218	G	T
15	chr15_65540328	0	65540328	C	A
15	chr15_65542284	0	65542284	A	C
15	chr15_65571003	0	65571003	A	T
15	chr15_65571276	0	65571276	T	A
15	chr15_65584687	0	65584687	T	A
15	chr15_65585463	0	65585463	A	T
15	chr15_65588436	0	65588436	A	T
15	chr15_65597624	0	65597624	C	G
15	chr15_65636049	0	65636049	C	G
15	chr15_65636572	0	65636572	C	G
15	chr15_65662259	0	65662259	T	G
15	chr15_65664961	0	65664961	G	T
15	chr15_65676747	0	65676747	C	A
15	chr15_65677181	0	65677181	C	G
15	chr15_65694226	0	65694226	T	G
15	chr15_65701943	0	65701943	G	T
15	chr15_65732672	0	65732672	G	C
15	chr15_65741774	0	65741774	A	C
15	chr15_65752163	0	65752163	C	G
15	chr15_65754520	0	65754520	C	G
15	chr15_65764128	0	65764128	C	A
15	chr15_65770098	0	65770098	T	G
15	chr15_65800206	0	65800206	T	G
15	chr15_65817649	0	65817649	A	C
15	chr15_65820854	0	65820854	A	C
15	chr15_65835060	0	65835060	T	G
15	chr15_65872043	0	65872043	T	A
15	chr15_65876086	0	65876086	T	A
15	chr15_65936633	0	65936633	C	A
15	chr15_65969249	0	65969249	A	C
15	chr15_65969524	0	65969524	G	T
15	chr15_65970289	0	65970289	T	G
15	chr15_65977674	0	65977674	T	A
15	chr15_65990114	0	65990114	A	T
15	chr15_65992690	0	65992690	G	C
15	chr15_66008460	0	66008460	T	G
15	chr15_66016957	0	66016957	T	A
15	chr15_66036418	0	66036418	C	G
15	chr15_66044102	0	66044102	C	A
15	chr15_66059565	0	66059565	T	A
15	chr15_66065387	0	66065387	G	T
15	chr15_66074916	0	66074916	G	C
15	chr15_66086365	0	66086365	C	G
15	chr15_66107435	0	66107435	G	C
15	chr15_66117843	0	66117843	C	G
15	chr15_66168620	0	66168620	A	C
15	chr15_66172933	0	66172933	G	C
15	chr15_66182222	0	66182222	A	C
15	chr15_66206512	0	66206512	A	T
15	chr15_66226276	0	66226276	T	A
15	chr15_66236119	0	66236119	C	A
15	chr15_66260288	0	66260288	C	G
15	chr15_66282870	0	66282870	T	G
15	chr15_66282911	0	66282911	G	C
15	chr15_66298697	0	66298697	C	A
15	chr15_66298861	0	66298861	G	T
15	chr15_66345807	0	66345807	C	A
15	chr15_66353235	0	66353235	C	G
15	chr15_66354855	0	66354855	T	G
15	chr15_66358859	0	66358859	C	G
15	chr15_66389918	0	66389918	G	C
15	chr15_66423466	0	66423466	T	G
15	chr15_66427554	0	66427554	C	G
15	chr15_66429344	0	66429344	G	C
15	chr15_66436163	0	66436163	C	G
15	chr15_66466818	0	66466818	T	A
15	chr15_66469638	0	66469638	T	G
15	chr15_66474681	0	66474681	C	G
15	chr15_66475725	0	66475725	T	A
15	chr15_66488060	0	66488060	G	C
15	chr15_66489828	0	66489828	G	T
15	chr15_66493145	0	66493145	T	G
15	chr15_66507999	0	66507999	C	G
15	chr15_66530276	0	66530276	C	G
15	chr15_66533398	0	66533398	C	A
15	chr15_66538552	0	66538552	T	A
15	chr15_66551156	0	66551156	A	T
15	chr15_66591046	0	66591046	T	A
15	chr15_66594030	0	66594030	A	T
15	chr15_66631125	0	66631125	C	G
15	chr15_66642772	0	66642772	G	T
15	chr15_66649526	0	66649526	A	T
15	chr15_66668809	0	66668809	A	C
15	chr15_66672872	0	66672872	G	C
15	chr15_66673909	0	66673909	T	A
15	chr15_66681771	0	66681771	C	A
15	chr15_66698292	0	66698292	G	C
15	chr15_66707727	0	66707727	G	C
15	chr15_66709801	0	66709801	G	C
15	chr15_66712079	0	66712079	C	G
15	chr15_66725991	0	66725991	C	A
15	chr15_66734201	0	66734201	C	G
15	chr15_66739255	0	66739255	T	G
15	chr15_66749143	0	66749143	C	G
15	chr15_66778425	0	66778425	T	A
15	chr15_66801851	0	66801851	A	C
15	chr15_66804589	0	66804589	T	A
15	chr15_66815432	0	66815432	C	G
15	chr15_66824611	0	66824611	C	G
15	chr15_66840990	0	66840990	T	G
15	chr15_66852893	0	66852893	T	G
15	chr15_66855614	0	66855614	G	C
15	chr15_66869793	0	66869793	C	A
15	chr15_66925464	0	66925464	G	T
15	chr15_66933111	0	66933111	A	C
15	chr15_66945178	0	66945178	C	G
15	chr15_66948649	0	66948649	G	C
15	chr15_66978765	0	66978765	T	A
15	chr15_67009798	0	67009798	G	C
15	chr15_67018011	0	67018011	T	A
15	chr15_67028086	0	67028086	G	T
15	chr15_67037925	0	67037925	T	A
15	chr15_67048436	0	67048436	C	A
15	chr15_67061468	0	67061468	G	T
15	chr15_67075903	0	67075903	G	T
15	chr15_67091355	0	67091355	A	C
15	chr15_67118550	0	67118550	T	A
15	chr15_67130463	0	67130463	A	T
15	chr15_67157659	0	67157659	T	G
15	chr15_67159640	0	67159640	C	A
15	chr15_67208333	0	67208333	C	G
15	chr15_67209371	0	67209371	A	C
15	chr15_67209483	0	67209483	T	G
15	chr15_67232860	0	67232860	T	G
15	chr15_67239050	0	67239050	G	T
15	chr15_67240141	0	67240141	A	T
15	chr15_67247007	0	67247007	A	C
15	chr15_67259383	0	67259383	G	T
15	chr15_67264638	0	67264638	C	G
15	chr15_67270019	0	67270019	A	C
15	chr15_67272126	0	67272126	T	G
15	chr15_67299331	0	67299331	C	G
15	chr15_67327239	0	67327239	A	C
15	chr15_67331660	0	67331660	C	A
15	chr15_67339049	0	67339049	G	C
15	chr15_67339109	0	67339109	A	T
15	chr15_67344224	0	67344224	T	G
15	chr15_67370295	0	67370295	C	G
15	chr15_67383048	0	67383048	C	A
15	chr15_67390294	0	67390294	G	C
15	chr15_67396238	0	67396238	G	C
15	chr15_67453173	0	67453173	C	G
15	chr15_67461054	0	67461054	T	A
15	chr15_67472218	0	67472218	A	C
15	chr15_67492525	0	67492525	T	G
15	chr15_67527766	0	67527766	G	T
15	chr15_67531826	0	67531826	C	G
15	chr15_67537008	0	67537008	T	A
15	chr15_67549292	0	67549292	A	C
15	chr15_67562017	0	67562017	G	C
15	chr15_67599893	0	67599893	G	C
15	chr15_67626801	0	67626801	G	C
15	chr15_67668533	0	67668533	T	A
15	chr15_67675844	0	67675844	C	A
15	chr15_67677057	0	67677057	T	A
15	chr15_67693591	0	67693591	G	T
15	chr15_67694506	0	67694506	C	A
15	chr15_67698458	0	67698458	T	G
15	chr15_67712370	0	67712370	T	G
15	chr15_67712709	0	67712709	A	C
15	chr15_67726300	0	67726300	G	C
15	chr15_67745004	0	67745004	T	G
15	chr15_67748054	0	67748054	A	T
15	chr15_67750539	0	67750539	G	T
15	chr15_67778618	0	67778618	C	A
15	chr15_67783988	0	67783988	T	G
15	chr15_67784733	0	67784733	A	T
15	chr15_67791487	0	67791487	C	G
15	chr15_67819624	0	67819624	T	A
15	chr15_67834593	0	67834593	G	C
15	chr15_67837947	0	67837947	G	C
15	chr15_67843464	0	67843464	G	T
15	chr15_67848529	0	67848529	A	T
15	chr15_67850857	0	67850857	T	G
15	chr15_67869652	0	67869652	T	G
15	chr15_67886456	0	67886456	A	T
15	chr15_67909564	0	67909564	A	C
15	chr15_67923687	0	67923687	G	C
15	chr15_67941122	0	67941122	C	G
15	chr15_67948558	0	67948558	C	A
15	chr15_67951203	0	67951203	G	T
15	chr15_67958840	0	67958840	C	G
15	chr15_67966955	0	67966955	C	A
15	chr15_67981251	0	67981251	C	G
15	chr15_68000830	0	68000830	G	T
15	chr15_68020656	0	68020656	T	G
15	chr15_68030699	0	68030699	A	T
15	chr15_68034103	0	68034103	T	G
15	chr15_68049628	0	68049628	A	C
15	chr15_68050277	0	68050277	T	A
15	chr15_68064089	0	68064089	T	G
15	chr15_68066928	0	68066928	G	C
15	chr15_68078186	0	68078186	T	G
15	chr15_68092549	0	68092549	G	T
15	chr15_68092705	0	68092705	T	A
15	chr15_68108819	0	68108819	G	C
15	chr15_68136029	0	68136029	T	A
15	chr15_68149577	0	68149577	C	G
15	chr15_68225928	0	68225928	G	C
15	chr15_68252996	0	68252996	G	C
15	chr15_68259457	0	68259457	G	C
15	chr15_68298241	0	68298241	A	T
15	chr15_68304088	0	68304088	T	G
15	chr15_68335719	0	68335719	C	G
15	chr15_68368061	0	68368061	A	C
15	chr15_68369975	0	68369975	C	G
15	chr15_68393399	0	68393399	A	C
15	chr15_68403740	0	68403740	A	T
15	chr15_68404020	0	68404020	T	A
15	chr15_68411320	0	68411320	G	T
15	chr15_68418953	0	68418953	C	G
15	chr15_68440763	0	68440763	C	A
15	chr15_68472110	0	68472110	C	G
15	chr15_68475721	0	68475721	A	T
15	chr15_68505480	0	68505480	T	G
15	chr15_68515621	0	68515621	G	C
15	chr15_68518954	0	68518954	A	T
15	chr15_68528099	0	68528099	A	T
15	chr15_68538321	0	68538321	T	A
15	chr15_68556195	0	68556195	G	T
15	chr15_68577236	0	68577236	T	A
15	chr15_68582943	0	68582943	C	A
15	chr15_68584998	0	68584998	G	T
15	chr15_68598423	0	68598423	G	T
15	chr15_68609687	0	68609687	C	G
15	chr15_68615798	0	68615798	C	A
15	chr15_68673079	0	68673079	A	T
15	chr15_68679129	0	68679129	A	C
15	chr15_68689545	0	68689545	C	G
15	chr15_68733398	0	68733398	A	C
15	chr15_68743037	0	68743037	A	C
15	chr15_68745565	0	68745565	A	T
15	chr15_68799797	0	68799797	G	C
15	chr15_68838473	0	68838473	C	G
15	chr15_68861276	0	68861276	G	T
15	chr15_68865242	0	68865242	G	C
15	chr15_68874391	0	68874391	G	T
15	chr15_68881807	0	68881807	C	A
15	chr15_68888085	0	68888085	G	C
15	chr15_68893237	0	68893237	C	G
15	chr15_68935268	0	68935268	G	C
15	chr15_68944282	0	68944282	C	G
15	chr15_68950757	0	68950757	T	A
15	chr15_68952795	0	68952795	G	T
15	chr15_68960768	0	68960768	G	T
15	chr15_68962811	0	68962811	G	C
15	chr15_68989965	0	68989965	C	A
15	chr15_69001451	0	69001451	T	G
15	chr15_69009528	0	69009528	G	C
15	chr15_69010102	0	69010102	A	C
15	chr15_69023637	0	69023637	C	A
15	chr15_69047631	0	69047631	A	C
15	chr15_69070770	0	69070770	C	G
15	chr15_69078983	0	69078983	T	A
15	chr15_69084902	0	69084902	G	C
15	chr15_69119360	0	69119360	T	G
15	chr15_69140562	0	69140562	G	T
15	chr15_69152606	0	69152606	G	C
15	chr15_69167594	0	69167594	G	T
15	chr15_69170145	0	69170145	C	A
15	chr15_69177338	0	69177338	C	A
15	chr15_69186355	0	69186355	C	G
15	chr15_69188849	0	69188849	G	C
15	chr15_69195152	0	69195152	C	G
15	chr15_69195951	0	69195951	G	T
15	chr15_69224451	0	69224451	C	A
15	chr15_69233907	0	69233907	A	T
15	chr15_69246457	0	69246457	G	T
15	chr15_69248250	0	69248250	G	C
15	chr15_69251923	0	69251923	T	A
15	chr15_69268963	0	69268963	C	A
15	chr15_69282262	0	69282262	G	C
15	chr15_69287964	0	69287964	G	C
15	chr15_69293371	0	69293371	T	A
15	chr15_69325341	0	69325341	T	G
15	chr15_69334324	0	69334324	G	C
15	chr15_69340338	0	69340338	A	T
15	chr15_69376768	0	69376768	T	G
15	chr15_69404048	0	69404048	C	A
15	chr15_69421522	0	69421522	A	C
15	chr15_69422300	0	69422300	A	C
15	chr15_69427931	0	69427931	C	G
15	chr15_69435447	0	69435447	T	G
15	chr15_69438007	0	69438007	A	C
15	chr15_69440533	0	69440533	C	A
15	chr15_69460779	0	69460779	T	A
15	chr15_69474643	0	69474643	T	G
15	chr15_69477370	0	69477370	A	C
15	chr15_69493250	0	69493250	G	C
15	chr15_69495500	0	69495500	C	G
15	chr15_69508603	0	69508603	T	G
15	chr15_69512608	0	69512608	C	A
15	chr15_69520143	0	69520143	C	A
15	chr15_69531879	0	69531879	A	T
15	chr15_69582388	0	69582388	C	G
15	chr15_69604522	0	69604522	T	A
15	chr15_69615942	0	69615942	A	T
15	chr15_69620129	0	69620129	G	T
15	chr15_69622095	0	69622095	G	C
15	chr15_69647453	0	69647453	C	G
15	chr15_69648060	0	69648060	T	A
15	chr15_69667757	0	69667757	C	G
15	chr15_69677939	0	69677939	C	G
15	chr15_69684159	0	69684159	A	T
15	chr15_69704897	0	69704897	T	G
15	chr15_69708873	0	69708873	A	C
15	chr15_69713497	0	69713497	G	C
15	chr15_69749988	0	69749988	G	T
15	chr15_69766465	0	69766465	A	T
15	chr15_69766888	0	69766888	C	G
15	chr15_69778006	0	69778006	A	C
15	chr15_69806757	0	69806757	A	C
15	chr15_69814203	0	69814203	C	A
15	chr15_69846019	0	69846019	G	T
15	chr15_69894946	0	69894946	G	C
15	chr15_69899461	0	69899461	C	A
15	chr15_69908806	0	69908806	C	G
15	chr15_69909702	0	69909702	A	T
15	chr15_69918385	0	69918385	G	C
15	chr15_69920066	0	69920066	T	G
15	chr15_69963492	0	69963492	G	T
15	chr15_69967141	0	69967141	T	G
15	chr15_70000422	0	70000422	G	T
15	chr15_70017468	0	70017468	G	C
15	chr15_70048498	0	70048498	C	A
15	chr15_70057387	0	70057387	G	T
15	chr15_70071236	0	70071236	G	T
15	chr15_70086779	0	70086779	T	A
15	chr15_70088302	0	70088302	T	A
15	chr15_70112792	0	70112792	T	G
15	chr15_70117003	0	70117003	C	G
15	chr15_70126282	0	70126282	G	T
15	chr15_70126704	0	70126704	C	A
15	chr15_70130655	0	70130655	T	A
15	chr15_70131257	0	70131257	T	G
15	chr15_70132143	0	70132143	T	G
15	chr15_70137117	0	70137117	T	A
15	chr15_70200832	0	70200832	T	A
15	chr15_70201279	0	70201279	C	A
15	chr15_70221832	0	70221832	C	G
15	chr15_70269756	0	70269756	G	T
15	chr15_70308483	0	70308483	G	T
15	chr15_70311931	0	70311931	C	G
15	chr15_70320122	0	70320122	G	C
15	chr15_70328628	0	70328628	C	G
15	chr15_70329851	0	70329851	C	G
15	chr15_70349914	0	70349914	A	C
15	chr15_70352485	0	70352485	C	A
15	chr15_70365024	0	70365024	G	C
15	chr15_70365769	0	70365769	A	T
15	chr15_70375942	0	70375942	T	G
15	chr15_70426241	0	70426241	C	A
15	chr15_70429791	0	70429791	T	G
15	chr15_70467533	0	70467533	T	A
15	chr15_70492319	0	70492319	G	T
15	chr15_70509882	0	70509882	A	C
15	chr15_70510242	0	70510242	C	A
15	chr15_70511847	0	70511847	G	C
15	chr15_70516018	0	70516018	C	G
15	chr15_70536021	0	70536021	C	G
15	chr15_70540876	0	70540876	T	G
15	chr15_70549660	0	70549660	T	A
15	chr15_70563436	0	70563436	C	G
15	chr15_70591960	0	70591960	G	T
15	chr15_70596289	0	70596289	G	C
15	chr15_70608414	0	70608414	T	G
15	chr15_70614696	0	70614696	G	T
15	chr15_70630096	0	70630096	G	T
15	chr15_70641938	0	70641938	T	G
15	chr15_70646477	0	70646477	C	A
15	chr15_70661521	0	70661521	G	C
15	chr15_70669761	0	70669761	A	C
15	chr15_70682924	0	70682924	G	T
15	chr15_70710517	0	70710517	T	G
15	chr15_70712297	0	70712297	G	T
15	chr15_70722337	0	70722337	G	T
15	chr15_70750866	0	70750866	C	G
15	chr15_70766252	0	70766252	A	T
15	chr15_70786195	0	70786195	C	A
15	chr15_70787507	0	70787507	G	T
15	chr15_70788978	0	70788978	T	G
15	chr15_70791047	0	70791047	T	G
15	chr15_70812132	0	70812132	C	A
15	chr15_70814226	0	70814226	A	T
15	chr15_70822305	0	70822305	T	G
15	chr15_70828592	0	70828592	T	G
15	chr15_70858303	0	70858303	T	A
15	chr15_70867186	0	70867186	A	T
15	chr15_70869262	0	70869262	G	C
15	chr15_70874714	0	70874714	T	G
15	chr15_70891686	0	70891686	A	T
15	chr15_70895254	0	70895254	G	C
15	chr15_70895693	0	70895693	T	G
15	chr15_70902522	0	70902522	T	G
15	chr15_70940834	0	70940834	T	A
15	chr15_70942867	0	70942867	T	A
15	chr15_70962201	0	70962201	C	A
15	chr15_70987930	0	70987930	C	A
15	chr15_71017454	0	71017454	T	G
15	chr15_71046481	0	71046481	T	G
15	chr15_71046670	0	71046670	T	G
15	chr15_71064830	0	71064830	G	C
15	chr15_71074138	0	71074138	G	C
15	chr15_71101719	0	71101719	C	G
15	chr15_71101776	0	71101776	A	T
15	chr15_71105190	0	71105190	G	T
15	chr15_71174992	0	71174992	C	A
15	chr15_71227406	0	71227406	T	A
15	chr15_71239099	0	71239099	A	C
15	chr15_71285894	0	71285894	T	A
15	chr15_71309916	0	71309916	A	C
15	chr15_71312120	0	71312120	C	A
15	chr15_71315036	0	71315036	T	G
15	chr15_71332727	0	71332727	A	C
15	chr15_71349347	0	71349347	G	T
15	chr15_71350758	0	71350758	A	T
15	chr15_71377268	0	71377268	T	G
15	chr15_71385885	0	71385885	C	A
15	chr15_71436238	0	71436238	A	C
15	chr15_71441886	0	71441886	T	A
15	chr15_71454994	0	71454994	G	C
15	chr15_71462640	0	71462640	T	G
15	chr15_71474831	0	71474831	G	C
15	chr15_71478115	0	71478115	C	G
15	chr15_71485998	0	71485998	A	T
15	chr15_71523511	0	71523511	A	C
15	chr15_71530923	0	71530923	G	C
15	chr15_71551571	0	71551571	A	T
15	chr15_71552959	0	71552959	C	A
15	chr15_71567743	0	71567743	G	C
15	chr15_71568732	0	71568732	A	C
15	chr15_71569358	0	71569358	A	C
15	chr15_71588988	0	71588988	T	G
15	chr15_71594188	0	71594188	C	G
15	chr15_71594235	0	71594235	C	G
15	chr15_71614380	0	71614380	G	C
15	chr15_71666608	0	71666608	C	G
15	chr15_71669398	0	71669398	T	A
15	chr15_71673337	0	71673337	T	A
15	chr15_71683589	0	71683589	T	A
15	chr15_71696531	0	71696531	C	G
15	chr15_71708340	0	71708340	T	A
15	chr15_71711024	0	71711024	C	G
15	chr15_71726631	0	71726631	A	C
15	chr15_71738970	0	71738970	A	C
15	chr15_71741514	0	71741514	G	C
15	chr15_71751524	0	71751524	G	C
15	chr15_71762670	0	71762670	C	A
15	chr15_71770233	0	71770233	C	G
15	chr15_71775323	0	71775323	C	G
15	chr15_71801739	0	71801739	C	A
15	chr15_71808190	0	71808190	T	G
15	chr15_71814312	0	71814312	C	G
15	chr15_71837612	0	71837612	T	G
15	chr15_71914788	0	71914788	C	A
15	chr15_71916374	0	71916374	C	G
15	chr15_71918249	0	71918249	C	G
15	chr15_71941804	0	71941804	T	G
15	chr15_71948070	0	71948070	T	A
15	chr15_71961535	0	71961535	A	T
15	chr15_71980014	0	71980014	C	G
15	chr15_72015055	0	72015055	T	G
15	chr15_72020878	0	72020878	A	T
15	chr15_72028865	0	72028865	A	C
15	chr15_72036123	0	72036123	A	T
15	chr15_72044695	0	72044695	C	A
15	chr15_72057511	0	72057511	C	G
15	chr15_72069524	0	72069524	T	A
15	chr15_72083269	0	72083269	G	T
15	chr15_72115935	0	72115935	T	A
15	chr15_72118537	0	72118537	T	G
15	chr15_72126252	0	72126252	C	A
15	chr15_72132055	0	72132055	A	C
15	chr15_72134435	0	72134435	G	T
15	chr15_72139014	0	72139014	A	C
15	chr15_72153716	0	72153716	T	G
15	chr15_72201920	0	72201920	C	G
15	chr15_72213941	0	72213941	A	C
15	chr15_72286500	0	72286500	C	G
15	chr15_72297821	0	72297821	A	C
15	chr15_72308259	0	72308259	T	G
15	chr15_72312077	0	72312077	G	T
15	chr15_72313578	0	72313578	A	C
15	chr15_72314887	0	72314887	C	G
15	chr15_72317244	0	72317244	T	G
15	chr15_72319079	0	72319079	T	G
15	chr15_72322373	0	72322373	G	T
15	chr15_72323356	0	72323356	G	T
15	chr15_72356555	0	72356555	T	G
15	chr15_72361421	0	72361421	C	A
15	chr15_72362330	0	72362330	G	C
15	chr15_72366916	0	72366916	T	G
15	chr15_72387142	0	72387142	A	C
15	chr15_72392365	0	72392365	C	A
15	chr15_72416843	0	72416843	A	C
15	chr15_72424839	0	72424839	G	C
15	chr15_72441354	0	72441354	G	C
15	chr15_72443660	0	72443660	G	T
15	chr15_72460743	0	72460743	A	C
15	chr15_72488188	0	72488188	G	T
15	chr15_72491797	0	72491797	G	C
15	chr15_72500848	0	72500848	C	G
15	chr15_72510718	0	72510718	T	G
15	chr15_72536137	0	72536137	A	C
15	chr15_72544631	0	72544631	T	G
15	chr15_72549126	0	72549126	C	G
15	chr15_72556621	0	72556621	A	C
15	chr15_72558908	0	72558908	T	G
15	chr15_72592797	0	72592797	T	A
15	chr15_72598809	0	72598809	C	A
15	chr15_72617359	0	72617359	A	C
15	chr15_72637219	0	72637219	G	T
15	chr15_72640924	0	72640924	G	T
15	chr15_72650159	0	72650159	A	C
15	chr15_72655784	0	72655784	G	C
15	chr15_72665707	0	72665707	G	C
15	chr15_72673553	0	72673553	A	C
15	chr15_72674619	0	72674619	T	A
15	chr15_72677445	0	72677445	T	A
15	chr15_72679078	0	72679078	G	C
15	chr15_72690550	0	72690550	C	A
15	chr15_72710082	0	72710082	A	T
15	chr15_72719682	0	72719682	T	A
15	chr15_72720933	0	72720933	T	A
15	chr15_72733041	0	72733041	G	C
15	chr15_72735835	0	72735835	G	T
15	chr15_72742296	0	72742296	C	A
15	chr15_72744386	0	72744386	C	A
15	chr15_72754265	0	72754265	G	C
15	chr15_72755304	0	72755304	A	T
15	chr15_72768948	0	72768948	A	C
15	chr15_72770720	0	72770720	C	A
15	chr15_72778455	0	72778455	G	T
15	chr15_72818070	0	72818070	T	G
15	chr15_72830644	0	72830644	C	A
15	chr15_72837519	0	72837519	G	T
15	chr15_72851948	0	72851948	G	C
15	chr15_72858230	0	72858230	A	T
15	chr15_72877694	0	72877694	A	C
15	chr15_72882200	0	72882200	C	A
15	chr15_72890456	0	72890456	T	G
15	chr15_72917357	0	72917357	G	T
15	chr15_72919467	0	72919467	A	T
15	chr15_72924989	0	72924989	T	G
15	chr15_72932280	0	72932280	C	G
15	chr15_72952446	0	72952446	A	C
15	chr15_72972744	0	72972744	C	A
15	chr15_73017616	0	73017616	A	C
15	chr15_73025909	0	73025909	T	A
15	chr15_73052362	0	73052362	G	C
15	chr15_73070824	0	73070824	T	G
15	chr15_73077577	0	73077577	G	T
15	chr15_73085198	0	73085198	G	C
15	chr15_73088463	0	73088463	T	G
15	chr15_73100498	0	73100498	G	T
15	chr15_73108970	0	73108970	T	A
15	chr15_73113351	0	73113351	T	A
15	chr15_73114412	0	73114412	G	C
15	chr15_73142429	0	73142429	T	G
15	chr15_73159005	0	73159005	C	A
15	chr15_73165554	0	73165554	C	G
15	chr15_73169177	0	73169177	T	G
15	chr15_73183330	0	73183330	A	T
15	chr15_73199216	0	73199216	G	C
15	chr15_73201280	0	73201280	C	G
15	chr15_73209938	0	73209938	G	C
15	chr15_73229795	0	73229795	T	G
15	chr15_73244134	0	73244134	C	G
15	chr15_73261783	0	73261783	A	C
15	chr15_73268574	0	73268574	A	C
15	chr15_73308223	0	73308223	G	T
15	chr15_73332577	0	73332577	C	A
15	chr15_73337827	0	73337827	A	T
15	chr15_73346799	0	73346799	A	C
15	chr15_73373011	0	73373011	A	T
15	chr15_73389423	0	73389423	A	T
15	chr15_73412731	0	73412731	C	G
15	chr15_73456709	0	73456709	G	T
15	chr15_73457045	0	73457045	G	T
15	chr15_73457999	0	73457999	G	T
15	chr15_73484911	0	73484911	A	T
15	chr15_73509961	0	73509961	A	C
15	chr15_73513435	0	73513435	C	A
15	chr15_73555434	0	73555434	G	C
15	chr15_73560900	0	73560900	A	C
15	chr15_73565763	0	73565763	C	A
15	chr15_73574328	0	73574328	G	C
15	chr15_73583669	0	73583669	T	G
15	chr15_73600537	0	73600537	C	A
15	chr15_73605075	0	73605075	G	C
15	chr15_73607150	0	73607150	T	A
15	chr15_73616350	0	73616350	G	C
15	chr15_73621557	0	73621557	C	G
15	chr15_73638872	0	73638872	G	T
15	chr15_73639924	0	73639924	C	A
15	chr15_73683445	0	73683445	G	T
15	chr15_73699860	0	73699860	T	G
15	chr15_73708938	0	73708938	C	G
15	chr15_73720918	0	73720918	A	T
15	chr15_73728815	0	73728815	A	C
15	chr15_73738505	0	73738505	A	C
15	chr15_73741672	0	73741672	T	A
15	chr15_73756651	0	73756651	T	G
15	chr15_73772138	0	73772138	C	A
15	chr15_73798678	0	73798678	C	A
15	chr15_73826255	0	73826255	T	G
15	chr15_73826872	0	73826872	A	C
15	chr15_73875699	0	73875699	C	A
15	chr15_73886267	0	73886267	G	C
15	chr15_73892759	0	73892759	C	G
15	chr15_73895093	0	73895093	G	C
15	chr15_73908048	0	73908048	G	T
15	chr15_73908280	0	73908280	A	C
15	chr15_73933179	0	73933179	A	T
15	chr15_73956172	0	73956172	G	T
15	chr15_73963502	0	73963502	A	C
15	chr15_73980754	0	73980754	C	G
15	chr15_73987094	0	73987094	G	T
15	chr15_74012317	0	74012317	G	T
15	chr15_74015799	0	74015799	C	G
15	chr15_74023536	0	74023536	G	T
15	chr15_74038315	0	74038315	T	G
15	chr15_74040977	0	74040977	C	A
15	chr15_74048743	0	74048743	C	A
15	chr15_74054982	0	74054982	G	T
15	chr15_74057709	0	74057709	C	G
15	chr15_74084000	0	74084000	T	G
15	chr15_74104715	0	74104715	C	A
15	chr15_74134579	0	74134579	C	G
15	chr15_74147692	0	74147692	C	G
15	chr15_74171903	0	74171903	T	A
15	chr15_74189934	0	74189934	C	A
15	chr15_74190333	0	74190333	A	C
15	chr15_74192703	0	74192703	T	G
15	chr15_74197757	0	74197757	T	G
15	chr15_74205610	0	74205610	C	A
15	chr15_74266530	0	74266530	T	G
15	chr15_74272499	0	74272499	G	C
15	chr15_74281816	0	74281816	C	A
15	chr15_74298099	0	74298099	C	G
15	chr15_74303431	0	74303431	C	A
15	chr15_74310446	0	74310446	T	A
15	chr15_74326684	0	74326684	C	G
15	chr15_74337604	0	74337604	C	A
15	chr15_74339792	0	74339792	C	G
15	chr15_74376921	0	74376921	A	C
15	chr15_74395053	0	74395053	A	C
15	chr15_74456430	0	74456430	G	C
15	chr15_74465056	0	74465056	G	T
15	chr15_74472487	0	74472487	A	C
15	chr15_74480144	0	74480144	T	A
15	chr15_74486464	0	74486464	C	A
15	chr15_74489087	0	74489087	T	G
15	chr15_74515815	0	74515815	G	C
15	chr15_74529167	0	74529167	G	T
15	chr15_74551953	0	74551953	G	C
15	chr15_74558347	0	74558347	T	G
15	chr15_74575389	0	74575389	A	C
15	chr15_74582148	0	74582148	A	T
15	chr15_74596280	0	74596280	C	G
15	chr15_74599336	0	74599336	A	C
15	chr15_74603803	0	74603803	A	T
15	chr15_74605821	0	74605821	G	C
15	chr15_74629371	0	74629371	A	C
15	chr15_74632057	0	74632057	T	G
15	chr15_74634425	0	74634425	A	C
15	chr15_74635129	0	74635129	C	G
15	chr15_74644555	0	74644555	C	A
15	chr15_74649620	0	74649620	G	C
15	chr15_74652880	0	74652880	G	C
15	chr15_74653510	0	74653510	G	C
15	chr15_74665398	0	74665398	G	C
15	chr15_74666736	0	74666736	A	C
15	chr15_74677647	0	74677647	G	T
15	chr15_74687796	0	74687796	A	C
15	chr15_74704044	0	74704044	A	C
15	chr15_74705653	0	74705653	G	C
15	chr15_74708125	0	74708125	A	C
15	chr15_74719887	0	74719887	G	C
15	chr15_74721221	0	74721221	A	C
15	chr15_74726544	0	74726544	T	G
15	chr15_74728668	0	74728668	A	C
15	chr15_74753388	0	74753388	C	A
15	chr15_74784045	0	74784045	T	A
15	chr15_74791165	0	74791165	G	T
15	chr15_74812693	0	74812693	C	A
15	chr15_74819664	0	74819664	T	A
15	chr15_74835847	0	74835847	A	C
15	chr15_74850301	0	74850301	C	A
15	chr15_74894351	0	74894351	A	C
15	chr15_74904288	0	74904288	T	G
15	chr15_74914325	0	74914325	C	A
15	chr15_74937138	0	74937138	G	C
15	chr15_74949480	0	74949480	C	G
15	chr15_74956314	0	74956314	A	C
15	chr15_74962881	0	74962881	C	G
15	chr15_74968552	0	74968552	A	C
15	chr15_74981778	0	74981778	T	A
15	chr15_74982049	0	74982049	T	A
15	chr15_75004120	0	75004120	C	A
15	chr15_75008071	0	75008071	G	T
15	chr15_75012423	0	75012423	C	G
15	chr15_75012915	0	75012915	A	C
15	chr15_75031755	0	75031755	G	C
15	chr15_75036640	0	75036640	C	G
15	chr15_75061715	0	75061715	A	C
15	chr15_75070873	0	75070873	G	T
15	chr15_75071529	0	75071529	T	G
15	chr15_75074243	0	75074243	C	G
15	chr15_75079841	0	75079841	A	T
15	chr15_75081410	0	75081410	G	T
15	chr15_75088169	0	75088169	T	G
15	chr15_75102412	0	75102412	C	G
15	chr15_75113575	0	75113575	A	C
15	chr15_75140824	0	75140824	A	C
15	chr15_75155082	0	75155082	G	C
15	chr15_75156070	0	75156070	A	T
15	chr15_75157360	0	75157360	C	A
15	chr15_75188378	0	75188378	G	T
15	chr15_75193037	0	75193037	G	C
15	chr15_75207770	0	75207770	G	C
15	chr15_75213463	0	75213463	C	G
15	chr15_75227240	0	75227240	G	C
15	chr15_75254673	0	75254673	A	T
15	chr15_75257293	0	75257293	G	T
15	chr15_75259392	0	75259392	C	G
15	chr15_75271098	0	75271098	T	A
15	chr15_75292481	0	75292481	T	A
15	chr15_75301148	0	75301148	C	G
15	chr15_75344558	0	75344558	G	C
15	chr15_75351149	0	75351149	G	C
15	chr15_75355900	0	75355900	A	T
15	chr15_75356239	0	75356239	T	G
15	chr15_75361146	0	75361146	C	A
15	chr15_75364386	0	75364386	A	C
15	chr15_75368796	0	75368796	G	C
15	chr15_75389435	0	75389435	A	T
15	chr15_75397449	0	75397449	A	C
15	chr15_75409025	0	75409025	A	C
15	chr15_75414132	0	75414132	T	G
15	chr15_75420458	0	75420458	G	C
15	chr15_75428443	0	75428443	C	A
15	chr15_75458698	0	75458698	A	C
15	chr15_75459548	0	75459548	T	A
15	chr15_75462655	0	75462655	C	A
15	chr15_75471765	0	75471765	C	G
15	chr15_75478345	0	75478345	A	T
15	chr15_75482368	0	75482368	C	G
15	chr15_75492811	0	75492811	A	T
15	chr15_75494864	0	75494864	T	G
15	chr15_75538236	0	75538236	G	T
15	chr15_75541511	0	75541511	G	C
15	chr15_75543136	0	75543136	T	A
15	chr15_75549552	0	75549552	A	C
15	chr15_75552801	0	75552801	A	C
15	chr15_75575878	0	75575878	G	T
15	chr15_75577783	0	75577783	G	T
15	chr15_75587795	0	75587795	C	A
15	chr15_75595934	0	75595934	A	T
15	chr15_75596655	0	75596655	T	A
15	chr15_75614898	0	75614898	T	A
15	chr15_75635054	0	75635054	G	T
15	chr15_75647522	0	75647522	G	T
15	chr15_75654593	0	75654593	A	C
15	chr15_75659743	0	75659743	A	C
15	chr15_75664571	0	75664571	C	A
15	chr15_75697716	0	75697716	A	T
15	chr15_75707250	0	75707250	A	C
15	chr15_75709886	0	75709886	G	T
15	chr15_75713985	0	75713985	G	C
15	chr15_75730988	0	75730988	G	C
15	chr15_75734295	0	75734295	T	G
15	chr15_75782238	0	75782238	T	G
15	chr15_75785034	0	75785034	C	A
15	chr15_75804879	0	75804879	G	C
15	chr15_75807446	0	75807446	A	C
15	chr15_75809841	0	75809841	T	A
15	chr15_75816511	0	75816511	A	T
15	chr15_75822122	0	75822122	G	C
15	chr15_75822967	0	75822967	T	G
15	chr15_75824808	0	75824808	C	A
15	chr15_75825620	0	75825620	T	A
15	chr15_75826300	0	75826300	C	G
15	chr15_75838020	0	75838020	G	C
15	chr15_75865497	0	75865497	G	C
15	chr15_75874594	0	75874594	C	G
15	chr15_75878148	0	75878148	C	G
15	chr15_75879891	0	75879891	G	T
15	chr15_75890527	0	75890527	T	G
15	chr15_75899550	0	75899550	G	C
15	chr15_75906182	0	75906182	C	A
15	chr15_75915144	0	75915144	A	C
15	chr15_75928121	0	75928121	G	T
15	chr15_75934740	0	75934740	A	C
15	chr15_75950784	0	75950784	A	T
15	chr15_75951530	0	75951530	G	C
15	chr15_75970425	0	75970425	T	G
15	chr15_75983193	0	75983193	C	G
15	chr15_75986244	0	75986244	A	C
15	chr15_75996630	0	75996630	C	G
15	chr15_76012628	0	76012628	T	G
15	chr15_76025231	0	76025231	C	A
15	chr15_76031913	0	76031913	A	C
15	chr15_76039448	0	76039448	C	A
15	chr15_76043842	0	76043842	T	A
15	chr15_76078260	0	76078260	T	G
15	chr15_76083380	0	76083380	G	C
15	chr15_76089929	0	76089929	A	T
15	chr15_76108055	0	76108055	G	C
15	chr15_76123768	0	76123768	G	T
15	chr15_76131733	0	76131733	T	A
15	chr15_76142049	0	76142049	C	G
15	chr15_76146636	0	76146636	A	C
15	chr15_76147344	0	76147344	G	C
15	chr15_76151316	0	76151316	C	A
15	chr15_76171172	0	76171172	C	G
15	chr15_76172531	0	76172531	T	A
15	chr15_76175932	0	76175932	G	C
15	chr15_76196687	0	76196687	A	C
15	chr15_76200015	0	76200015	A	T
15	chr15_76201452	0	76201452	A	T
15	chr15_76209727	0	76209727	G	C
15	chr15_76215333	0	76215333	G	T
15	chr15_76221257	0	76221257	A	C
15	chr15_76253486	0	76253486	A	T
15	chr15_76255097	0	76255097	A	C
15	chr15_76283813	0	76283813	C	A
15	chr15_76292644	0	76292644	C	A
15	chr15_76307945	0	76307945	G	C
15	chr15_76312517	0	76312517	C	A
15	chr15_76337500	0	76337500	A	C
15	chr15_76345028	0	76345028	T	G
15	chr15_76346284	0	76346284	A	C
15	chr15_76369731	0	76369731	T	G
15	chr15_76370439	0	76370439	A	C
15	chr15_76385988	0	76385988	T	G
15	chr15_76389835	0	76389835	T	G
15	chr15_76393871	0	76393871	A	T
15	chr15_76407993	0	76407993	G	C
15	chr15_76412248	0	76412248	C	G
15	chr15_76423161	0	76423161	G	T
15	chr15_76429037	0	76429037	G	T
15	chr15_76429143	0	76429143	G	C
15	chr15_76441912	0	76441912	G	T
15	chr15_76442760	0	76442760	A	T
15	chr15_76446338	0	76446338	G	T
15	chr15_76464656	0	76464656	C	G
15	chr15_76484936	0	76484936	T	G
15	chr15_76497817	0	76497817	G	C
15	chr15_76500153	0	76500153	G	C
15	chr15_76505746	0	76505746	A	T
15	chr15_76506847	0	76506847	T	A
15	chr15_76528643	0	76528643	A	T
15	chr15_76557186	0	76557186	G	T
15	chr15_76600497	0	76600497	G	T
15	chr15_76613792	0	76613792	T	A
15	chr15_76617253	0	76617253	T	A
15	chr15_76632713	0	76632713	T	G
15	chr15_76632940	0	76632940	C	G
15	chr15_76640192	0	76640192	A	T
15	chr15_76648635	0	76648635	G	C
15	chr15_76671830	0	76671830	A	C
15	chr15_76680719	0	76680719	G	C
15	chr15_76685056	0	76685056	C	G
15	chr15_76692746	0	76692746	T	A
15	chr15_76697288	0	76697288	G	T
15	chr15_76712643	0	76712643	A	C
15	chr15_76721441	0	76721441	A	T
15	chr15_76733546	0	76733546	A	T
15	chr15_76737735	0	76737735	G	T
15	chr15_76756694	0	76756694	G	C
15	chr15_76765296	0	76765296	A	C
15	chr15_76777633	0	76777633	A	T
15	chr15_76778341	0	76778341	C	G
15	chr15_76789890	0	76789890	T	G
15	chr15_76798486	0	76798486	A	C
15	chr15_76808764	0	76808764	T	A
15	chr15_76826438	0	76826438	G	T
15	chr15_76829809	0	76829809	G	C
15	chr15_76833648	0	76833648	G	T
15	chr15_76854205	0	76854205	A	T
15	chr15_76877893	0	76877893	T	A
15	chr15_76889138	0	76889138	T	G
15	chr15_76897458	0	76897458	A	T
15	chr15_76908152	0	76908152	C	G
15	chr15_76932526	0	76932526	T	A
15	chr15_76938048	0	76938048	A	T
15	chr15_76944253	0	76944253	G	T
15	chr15_76951802	0	76951802	G	T
15	chr15_76956190	0	76956190	T	G
15	chr15_76981122	0	76981122	G	C
15	chr15_77003500	0	77003500	C	G
15	chr15_77007416	0	77007416	G	C
15	chr15_77017444	0	77017444	G	C
15	chr15_77021869	0	77021869	A	C
15	chr15_77031273	0	77031273	A	T
15	chr15_77057028	0	77057028	G	C
15	chr15_77068710	0	77068710	G	T
15	chr15_77102874	0	77102874	A	C
15	chr15_77103487	0	77103487	G	T
15	chr15_77103489	0	77103489	A	C
15	chr15_77108723	0	77108723	G	C
15	chr15_77131948	0	77131948	C	G
15	chr15_77179169	0	77179169	A	T
15	chr15_77183142	0	77183142	C	A
15	chr15_77189527	0	77189527	G	C
15	chr15_77189849	0	77189849	T	G
15	chr15_77206457	0	77206457	G	T
15	chr15_77227811	0	77227811	G	T
15	chr15_77230700	0	77230700	C	A
15	chr15_77283088	0	77283088	G	T
15	chr15_77325470	0	77325470	C	G
15	chr15_77331469	0	77331469	A	T
15	chr15_77371068	0	77371068	T	A
15	chr15_77407518	0	77407518	T	A
15	chr15_77410117	0	77410117	G	C
15	chr15_77422773	0	77422773	C	G
15	chr15_77450308	0	77450308	T	A
15	chr15_77521759	0	77521759	A	T
15	chr15_77572437	0	77572437	T	G
15	chr15_77580063	0	77580063	C	A
15	chr15_77583814	0	77583814	C	A
15	chr15_77590236	0	77590236	T	A
15	chr15_77606057	0	77606057	A	C
15	chr15_77628630	0	77628630	G	T
15	chr15_77670074	0	77670074	T	G
15	chr15_77679062	0	77679062	T	A
15	chr15_77690280	0	77690280	T	A
15	chr15_77711700	0	77711700	G	C
15	chr15_77730279	0	77730279	T	G
15	chr15_77731800	0	77731800	G	C
15	chr15_77741698	0	77741698	A	T
15	chr15_77745869	0	77745869	A	T
15	chr15_77749830	0	77749830	G	C
15	chr15_77753813	0	77753813	G	T
15	chr15_77772012	0	77772012	C	A
15	chr15_77784968	0	77784968	T	G
15	chr15_77800515	0	77800515	C	G
15	chr15_77804793	0	77804793	C	G
15	chr15_77849135	0	77849135	G	C
15	chr15_77871514	0	77871514	G	T
15	chr15_77886936	0	77886936	G	C
15	chr15_77923167	0	77923167	C	A
15	chr15_77928717	0	77928717	C	A
15	chr15_77933341	0	77933341	T	G
15	chr15_77937694	0	77937694	C	A
15	chr15_77944466	0	77944466	G	T
15	chr15_77975583	0	77975583	C	A
15	chr15_78003785	0	78003785	C	G
15	chr15_78020449	0	78020449	T	A
15	chr15_78053010	0	78053010	A	C
15	chr15_78056120	0	78056120	C	A
15	chr15_78080429	0	78080429	T	G
15	chr15_78082522	0	78082522	A	T
15	chr15_78091600	0	78091600	A	C
15	chr15_78109257	0	78109257	C	G
15	chr15_78126526	0	78126526	C	G
15	chr15_78131511	0	78131511	C	A
15	chr15_78144952	0	78144952	G	C
15	chr15_78148842	0	78148842	T	G
15	chr15_78152041	0	78152041	A	C
15	chr15_78152499	0	78152499	T	G
15	chr15_78165220	0	78165220	G	C
15	chr15_78167681	0	78167681	A	C
15	chr15_78173753	0	78173753	A	C
15	chr15_78179450	0	78179450	T	G
15	chr15_78183649	0	78183649	T	G
15	chr15_78188197	0	78188197	T	G
15	chr15_78201906	0	78201906	G	T
15	chr15_78206239	0	78206239	A	C
15	chr15_78206745	0	78206745	C	A
15	chr15_78211854	0	78211854	G	C
15	chr15_78229537	0	78229537	T	A
15	chr15_78232038	0	78232038	A	C
15	chr15_78238221	0	78238221	G	T
15	chr15_78247196	0	78247196	G	T
15	chr15_78248111	0	78248111	G	T
15	chr15_78270949	0	78270949	G	C
15	chr15_78309148	0	78309148	C	A
15	chr15_78333305	0	78333305	T	A
15	chr15_78334083	0	78334083	A	C
15	chr15_78336872	0	78336872	T	A
15	chr15_78339839	0	78339839	A	T
15	chr15_78362133	0	78362133	A	T
15	chr15_78368381	0	78368381	T	G
15	chr15_78381211	0	78381211	G	T
15	chr15_78389733	0	78389733	T	G
15	chr15_78389868	0	78389868	C	G
15	chr15_78417551	0	78417551	T	A
15	chr15_78422165	0	78422165	T	A
15	chr15_78427178	0	78427178	C	A
15	chr15_78431616	0	78431616	T	A
15	chr15_78457473	0	78457473	A	T
15	chr15_78463789	0	78463789	A	C
15	chr15_78470951	0	78470951	C	G
15	chr15_78475683	0	78475683	C	G
15	chr15_78513141	0	78513141	C	G
15	chr15_78514622	0	78514622	A	C
15	chr15_78541904	0	78541904	A	C
15	chr15_78564151	0	78564151	A	C
15	chr15_78564963	0	78564963	G	C
15	chr15_78566498	0	78566498	G	C
15	chr15_78573833	0	78573833	T	A
15	chr15_78579124	0	78579124	G	C
15	chr15_78580637	0	78580637	A	T
15	chr15_78598283	0	78598283	C	A
15	chr15_78616393	0	78616393	G	T
15	chr15_78633813	0	78633813	G	T
15	chr15_78634388	0	78634388	G	C
15	chr15_78639255	0	78639255	G	T
15	chr15_78663578	0	78663578	C	A
15	chr15_78667172	0	78667172	A	C
15	chr15_78672415	0	78672415	C	A
15	chr15_78686687	0	78686687	G	C
15	chr15_78689682	0	78689682	G	C
15	chr15_78707345	0	78707345	C	G
15	chr15_78710782	0	78710782	T	G
15	chr15_78717653	0	78717653	T	G
15	chr15_78726819	0	78726819	A	C
15	chr15_78728837	0	78728837	G	T
15	chr15_78732140	0	78732140	T	G
15	chr15_78732394	0	78732394	G	T
15	chr15_78760774	0	78760774	A	C
15	chr15_78770807	0	78770807	C	A
15	chr15_78774179	0	78774179	A	C
15	chr15_78776009	0	78776009	G	T
15	chr15_78778488	0	78778488	G	T
15	chr15_78783324	0	78783324	G	C
15	chr15_78793935	0	78793935	T	G
15	chr15_78801652	0	78801652	C	G
15	chr15_78869410	0	78869410	G	C
15	chr15_78884989	0	78884989	G	C
15	chr15_78891263	0	78891263	G	T
15	chr15_78906295	0	78906295	C	G
15	chr15_78907778	0	78907778	T	A
15	chr15_78911435	0	78911435	G	C
15	chr15_78921913	0	78921913	G	T
15	chr15_78968851	0	78968851	G	C
15	chr15_78969617	0	78969617	G	C
15	chr15_79013029	0	79013029	C	A
15	chr15_79045843	0	79045843	A	C
15	chr15_79083410	0	79083410	A	T
15	chr15_79093803	0	79093803	T	G
15	chr15_79099032	0	79099032	C	G
15	chr15_79140534	0	79140534	G	T
15	chr15_79145119	0	79145119	G	T
15	chr15_79168464	0	79168464	T	G
15	chr15_79185759	0	79185759	C	A
15	chr15_79207611	0	79207611	T	G
15	chr15_79215307	0	79215307	T	A
15	chr15_79234941	0	79234941	C	G
15	chr15_79251553	0	79251553	T	A
15	chr15_79268206	0	79268206	G	T
15	chr15_79313128	0	79313128	G	C
15	chr15_79317890	0	79317890	A	T
15	chr15_79326132	0	79326132	C	A
15	chr15_79326948	0	79326948	G	C
15	chr15_79344119	0	79344119	C	G
15	chr15_79345331	0	79345331	C	G
15	chr15_79348643	0	79348643	C	G
15	chr15_79354768	0	79354768	T	G
15	chr15_79367259	0	79367259	C	A
15	chr15_79386935	0	79386935	G	T
15	chr15_79395072	0	79395072	G	C
15	chr15_79400551	0	79400551	G	T
15	chr15_79412861	0	79412861	C	A
15	chr15_79424961	0	79424961	A	C
15	chr15_79430582	0	79430582	G	C
15	chr15_79441644	0	79441644	C	A
15	chr15_79447059	0	79447059	A	C
15	chr15_79447719	0	79447719	A	C
15	chr15_79454127	0	79454127	G	T
15	chr15_79461152	0	79461152	A	C
15	chr15_79462137	0	79462137	A	T
15	chr15_79463206	0	79463206	T	G
15	chr15_79472333	0	79472333	G	T
15	chr15_79480541	0	79480541	G	C
15	chr15_79492858	0	79492858	A	T
15	chr15_79501477	0	79501477	T	G
15	chr15_79519741	0	79519741	A	T
15	chr15_79538842	0	79538842	A	C
15	chr15_79542272	0	79542272	G	T
15	chr15_79544432	0	79544432	A	C
15	chr15_79546870	0	79546870	T	G
15	chr15_79561540	0	79561540	C	A
15	chr15_79566589	0	79566589	A	C
15	chr15_79578974	0	79578974	A	T
15	chr15_79586324	0	79586324	C	G
15	chr15_79586901	0	79586901	T	G
15	chr15_79595033	0	79595033	C	A
15	chr15_79597095	0	79597095	A	T
15	chr15_79599403	0	79599403	T	G
15	chr15_79599461	0	79599461	G	C
15	chr15_79607698	0	79607698	G	C
15	chr15_79617354	0	79617354	G	C
15	chr15_79633672	0	79633672	T	G
15	chr15_79641940	0	79641940	G	T
15	chr15_79650612	0	79650612	T	G
15	chr15_79669740	0	79669740	G	C
15	chr15_79675136	0	79675136	C	G
15	chr15_79684806	0	79684806	C	G
15	chr15_79687457	0	79687457	T	G
15	chr15_79725389	0	79725389	A	C
15	chr15_79731608	0	79731608	G	T
15	chr15_79754406	0	79754406	T	A
15	chr15_79768451	0	79768451	G	C
15	chr15_79778909	0	79778909	C	G
15	chr15_79787042	0	79787042	G	T
15	chr15_79787773	0	79787773	G	C
15	chr15_79787964	0	79787964	G	C
15	chr15_79788564	0	79788564	A	T
15	chr15_79791304	0	79791304	A	T
15	chr15_79797014	0	79797014	C	A
15	chr15_79817629	0	79817629	A	C
15	chr15_79839903	0	79839903	G	T
15	chr15_79843355	0	79843355	A	C
15	chr15_79849013	0	79849013	A	T
15	chr15_79852035	0	79852035	C	G
15	chr15_79856688	0	79856688	T	G
15	chr15_79888762	0	79888762	C	A
15	chr15_79908197	0	79908197	A	T
15	chr15_79912901	0	79912901	G	T
15	chr15_79934512	0	79934512	C	G
15	chr15_79952331	0	79952331	T	A
15	chr15_79953431	0	79953431	G	T
15	chr15_79962853	0	79962853	A	C
15	chr15_79967001	0	79967001	G	C
15	chr15_80011868	0	80011868	A	T
15	chr15_80014268	0	80014268	G	T
15	chr15_80015658	0	80015658	C	A
15	chr15_80022373	0	80022373	T	A
15	chr15_80025025	0	80025025	G	C
15	chr15_80028263	0	80028263	C	A
15	chr15_80032989	0	80032989	A	C
15	chr15_80034095	0	80034095	C	G
15	chr15_80034217	0	80034217	G	C
15	chr15_80048732	0	80048732	C	G
15	chr15_80056399	0	80056399	G	C
15	chr15_80122891	0	80122891	G	C
15	chr15_80134608	0	80134608	C	A
15	chr15_80147196	0	80147196	A	T
15	chr15_80192873	0	80192873	G	T
15	chr15_80195736	0	80195736	T	A
15	chr15_80203100	0	80203100	G	C
15	chr15_80216630	0	80216630	A	C
15	chr15_80247773	0	80247773	A	C
15	chr15_80259270	0	80259270	G	C
15	chr15_80259356	0	80259356	T	G
15	chr15_80267597	0	80267597	T	G
15	chr15_80271548	0	80271548	T	A
15	chr15_80285079	0	80285079	G	T
15	chr15_80307690	0	80307690	C	A
15	chr15_80314240	0	80314240	G	C
15	chr15_80334365	0	80334365	A	C
15	chr15_80383314	0	80383314	C	G
15	chr15_80414037	0	80414037	G	T
15	chr15_80415552	0	80415552	C	A
15	chr15_80425305	0	80425305	A	T
15	chr15_80455359	0	80455359	G	C
15	chr15_80485352	0	80485352	T	A
15	chr15_80485909	0	80485909	G	C
15	chr15_80494151	0	80494151	A	C
15	chr15_80495029	0	80495029	C	G
15	chr15_80499073	0	80499073	C	A
15	chr15_80500452	0	80500452	G	C
15	chr15_80519655	0	80519655	T	G
15	chr15_80545680	0	80545680	C	G
15	chr15_80551093	0	80551093	A	T
15	chr15_80554834	0	80554834	G	C
15	chr15_80563754	0	80563754	A	C
15	chr15_80564275	0	80564275	A	C
15	chr15_80590809	0	80590809	G	T
15	chr15_80596630	0	80596630	A	C
15	chr15_80611362	0	80611362	A	T
15	chr15_80634905	0	80634905	A	C
15	chr15_80635828	0	80635828	C	G
15	chr15_80635894	0	80635894	T	G
15	chr15_80651144	0	80651144	C	G
15	chr15_80652173	0	80652173	C	A
15	chr15_80697560	0	80697560	C	A
15	chr15_80710750	0	80710750	C	G
15	chr15_80714102	0	80714102	C	G
15	chr15_80719612	0	80719612	G	T
15	chr15_80728459	0	80728459	A	C
15	chr15_80737862	0	80737862	G	C
15	chr15_80740272	0	80740272	A	T
15	chr15_80743379	0	80743379	G	T
15	chr15_80745937	0	80745937	A	C
15	chr15_80755011	0	80755011	A	T
15	chr15_80763626	0	80763626	T	G
15	chr15_80772499	0	80772499	C	G
15	chr15_80798883	0	80798883	T	G
15	chr15_80821856	0	80821856	G	T
15	chr15_80822676	0	80822676	C	G
15	chr15_80834130	0	80834130	C	G
15	chr15_80840284	0	80840284	A	T
15	chr15_80851756	0	80851756	A	T
15	chr15_80857725	0	80857725	A	C
15	chr15_80867305	0	80867305	G	C
15	chr15_80882010	0	80882010	C	A
15	chr15_80889745	0	80889745	A	C
15	chr15_80900104	0	80900104	C	G
15	chr15_80906920	0	80906920	G	T
15	chr15_80926507	0	80926507	A	C
15	chr15_80928504	0	80928504	T	A
15	chr15_80948257	0	80948257	A	T
15	chr15_80954336	0	80954336	G	C
15	chr15_80987968	0	80987968	A	C
15	chr15_80999878	0	80999878	G	T
15	chr15_81008858	0	81008858	T	A
15	chr15_81023428	0	81023428	G	T
15	chr15_81039057	0	81039057	C	A
15	chr15_81071044	0	81071044	T	G
15	chr15_81073425	0	81073425	C	A
15	chr15_81075973	0	81075973	G	T
15	chr15_81078062	0	81078062	C	A
15	chr15_81086656	0	81086656	T	A
15	chr15_81092992	0	81092992	T	A
15	chr15_81095764	0	81095764	T	G
15	chr15_81101811	0	81101811	G	C
15	chr15_81103897	0	81103897	G	C
15	chr15_81117814	0	81117814	G	C
15	chr15_81120995	0	81120995	G	C
15	chr15_81135699	0	81135699	G	C
15	chr15_81138738	0	81138738	C	A
15	chr15_81181253	0	81181253	T	G
15	chr15_81189492	0	81189492	G	C
15	chr15_81208536	0	81208536	C	A
15	chr15_81242776	0	81242776	T	A
15	chr15_81249867	0	81249867	C	G
15	chr15_81253681	0	81253681	A	C
15	chr15_81260958	0	81260958	T	A
15	chr15_81271883	0	81271883	C	A
15	chr15_81272128	0	81272128	G	T
15	chr15_81278700	0	81278700	A	T
15	chr15_81283315	0	81283315	A	T
15	chr15_81295562	0	81295562	A	T
15	chr15_81295651	0	81295651	G	T
15	chr15_81306737	0	81306737	G	T
15	chr15_81324569	0	81324569	A	C
15	chr15_81335347	0	81335347	A	C
15	chr15_81340895	0	81340895	C	G
15	chr15_81350089	0	81350089	C	G
15	chr15_81358470	0	81358470	C	G
15	chr15_81365151	0	81365151	G	T
15	chr15_81368879	0	81368879	T	A
15	chr15_81373536	0	81373536	A	C
15	chr15_81394644	0	81394644	A	C
15	chr15_81407487	0	81407487	T	A
15	chr15_81425281	0	81425281	G	C
15	chr15_81439941	0	81439941	G	C
15	chr15_81454453	0	81454453	C	A
15	chr15_81454828	0	81454828	A	T
15	chr15_81455229	0	81455229	A	T
15	chr15_81455777	0	81455777	A	C
15	chr15_81459088	0	81459088	C	A
15	chr15_81462483	0	81462483	T	A
15	chr15_81463447	0	81463447	G	C
15	chr15_81465730	0	81465730	G	T
15	chr15_81472095	0	81472095	G	C
15	chr15_81487620	0	81487620	A	C
15	chr15_81489859	0	81489859	C	G
15	chr15_81503538	0	81503538	A	C
15	chr15_81510188	0	81510188	G	T
15	chr15_81516120	0	81516120	C	A
15	chr15_81521206	0	81521206	C	A
15	chr15_81535908	0	81535908	A	T
15	chr15_81551949	0	81551949	G	C
15	chr15_81559911	0	81559911	G	C
15	chr15_81573580	0	81573580	T	G
15	chr15_81576099	0	81576099	G	C
15	chr15_81580534	0	81580534	T	G
15	chr15_81585226	0	81585226	T	A
15	chr15_81585238	0	81585238	A	C
15	chr15_81599215	0	81599215	G	C
15	chr15_81599540	0	81599540	C	G
15	chr15_81605339	0	81605339	C	G
15	chr15_81605924	0	81605924	T	G
15	chr15_81621367	0	81621367	C	A
15	chr15_81622111	0	81622111	C	A
15	chr15_81633886	0	81633886	A	C
15	chr15_81653559	0	81653559	A	C
15	chr15_81658511	0	81658511	G	T
15	chr15_81675925	0	81675925	T	G
15	chr15_81678805	0	81678805	G	C
15	chr15_81679921	0	81679921	C	G
15	chr15_81700921	0	81700921	G	C
15	chr15_81705364	0	81705364	T	A
15	chr15_81750152	0	81750152	G	C
15	chr15_81752117	0	81752117	T	G
15	chr15_81752454	0	81752454	C	G
15	chr15_81753270	0	81753270	C	G
15	chr15_81769720	0	81769720	C	A
15	chr15_81770274	0	81770274	G	C
15	chr15_81770757	0	81770757	G	C
15	chr15_81807657	0	81807657	C	G
15	chr15_81852813	0	81852813	C	G
15	chr15_81869707	0	81869707	G	C
15	chr15_81881201	0	81881201	C	A
15	chr15_81905211	0	81905211	G	C
15	chr15_81907272	0	81907272	A	T
15	chr15_81921167	0	81921167	G	T
15	chr15_81926667	0	81926667	A	C
15	chr15_81929424	0	81929424	T	G
15	chr15_81955054	0	81955054	T	G
15	chr15_81963801	0	81963801	T	A
15	chr15_81967877	0	81967877	G	T
15	chr15_81972059	0	81972059	G	T
15	chr15_81981609	0	81981609	A	C
15	chr15_82001173	0	82001173	C	G
15	chr15_82001511	0	82001511	A	T
15	chr15_82011009	0	82011009	G	C
15	chr15_82021673	0	82021673	C	A
15	chr15_82027168	0	82027168	G	T
15	chr15_82049660	0	82049660	A	C
15	chr15_82051111	0	82051111	C	A
15	chr15_82062319	0	82062319	A	C
15	chr15_82066533	0	82066533	C	A
15	chr15_82073328	0	82073328	C	G
15	chr15_82074873	0	82074873	G	C
15	chr15_82092682	0	82092682	G	T
15	chr15_82106162	0	82106162	G	T
15	chr15_82122536	0	82122536	G	T
15	chr15_82130325	0	82130325	T	A
15	chr15_82135609	0	82135609	G	T
15	chr15_82140163	0	82140163	G	T
15	chr15_82140372	0	82140372	C	A
15	chr15_82141735	0	82141735	C	G
15	chr15_82142675	0	82142675	C	A
15	chr15_82175027	0	82175027	C	A
15	chr15_82177115	0	82177115	A	T
15	chr15_82178184	0	82178184	A	T
15	chr15_82221850	0	82221850	C	G
15	chr15_82226889	0	82226889	A	C
15	chr15_82230218	0	82230218	G	T
15	chr15_82241699	0	82241699	T	G
15	chr15_82267238	0	82267238	G	T
15	chr15_82271324	0	82271324	T	A
15	chr15_82278114	0	82278114	G	T
15	chr15_82279885	0	82279885	C	A
15	chr15_82293334	0	82293334	G	C
15	chr15_82325730	0	82325730	A	T
15	chr15_82332884	0	82332884	G	C
15	chr15_82423243	0	82423243	A	T
15	chr15_82461998	0	82461998	T	A
15	chr15_82479447	0	82479447	G	C
15	chr15_82518736	0	82518736	C	G
15	chr15_82539662	0	82539662	C	A
15	chr15_82547214	0	82547214	G	C
15	chr15_82564147	0	82564147	A	T
15	chr15_82572717	0	82572717	G	C
15	chr15_82588278	0	82588278	C	G
15	chr15_82588481	0	82588481	T	G
15	chr15_82616622	0	82616622	T	G
15	chr15_82635961	0	82635961	C	G
15	chr15_82639849	0	82639849	G	T
15	chr15_82642944	0	82642944	G	C
15	chr15_82646074	0	82646074	G	T
15	chr15_82652787	0	82652787	A	C
15	chr15_82656822	0	82656822	G	T
15	chr15_82668430	0	82668430	G	C
15	chr15_82724744	0	82724744	T	G
15	chr15_82725151	0	82725151	T	G
15	chr15_82733827	0	82733827	A	T
15	chr15_82751553	0	82751553	C	A
15	chr15_82769022	0	82769022	C	G
15	chr15_82801255	0	82801255	G	C
15	chr15_82812979	0	82812979	C	G
15	chr15_82833173	0	82833173	G	T
15	chr15_82839881	0	82839881	G	T
15	chr15_82844323	0	82844323	C	A
15	chr15_82852270	0	82852270	C	G
15	chr15_82858837	0	82858837	G	C
15	chr15_82866156	0	82866156	T	G
15	chr15_82911617	0	82911617	G	T
15	chr15_82936542	0	82936542	C	G
15	chr15_82938360	0	82938360	G	T
15	chr15_82940162	0	82940162	C	G
15	chr15_82943434	0	82943434	G	C
15	chr15_82955398	0	82955398	A	T
15	chr15_82955786	0	82955786	G	C
15	chr15_82962906	0	82962906	C	G
15	chr15_82977531	0	82977531	T	A
15	chr15_82979339	0	82979339	T	G
15	chr15_82991168	0	82991168	A	T
15	chr15_82998668	0	82998668	C	G
15	chr15_83019272	0	83019272	C	G
15	chr15_83033416	0	83033416	T	G
15	chr15_83075385	0	83075385	G	C
15	chr15_83079284	0	83079284	C	A
15	chr15_83080557	0	83080557	G	C
15	chr15_83122381	0	83122381	A	C
15	chr15_83136049	0	83136049	A	C
15	chr15_83145708	0	83145708	T	A
15	chr15_83149657	0	83149657	C	G
15	chr15_83173730	0	83173730	G	T
15	chr15_83189575	0	83189575	G	C
15	chr15_83189941	0	83189941	C	G
15	chr15_83209198	0	83209198	G	C
15	chr15_83220259	0	83220259	G	C
15	chr15_83223459	0	83223459	G	T
15	chr15_83237766	0	83237766	T	A
15	chr15_83242321	0	83242321	C	A
15	chr15_83261557	0	83261557	G	T
15	chr15_83301493	0	83301493	T	A
15	chr15_83320093	0	83320093	C	G
15	chr15_83323532	0	83323532	C	A
15	chr15_83328883	0	83328883	G	C
15	chr15_83333361	0	83333361	G	C
15	chr15_83336498	0	83336498	G	T
15	chr15_83350915	0	83350915	C	G
15	chr15_83359460	0	83359460	C	G
15	chr15_83362173	0	83362173	C	G
15	chr15_83364305	0	83364305	G	T
15	chr15_83364805	0	83364805	A	T
15	chr15_83383048	0	83383048	C	G
15	chr15_83426705	0	83426705	G	C
15	chr15_83431661	0	83431661	C	G
15	chr15_83448974	0	83448974	A	C
15	chr15_83454542	0	83454542	A	T
15	chr15_83456314	0	83456314	C	A
15	chr15_83457077	0	83457077	A	C
15	chr15_83462475	0	83462475	C	G
15	chr15_83493309	0	83493309	A	T
15	chr15_83503445	0	83503445	G	C
15	chr15_83507251	0	83507251	A	C
15	chr15_83539579	0	83539579	C	A
15	chr15_83543577	0	83543577	C	A
15	chr15_83549845	0	83549845	A	C
15	chr15_83565254	0	83565254	C	G
15	chr15_83584927	0	83584927	G	T
15	chr15_83590416	0	83590416	T	A
15	chr15_83590533	0	83590533	G	T
15	chr15_83660447	0	83660447	C	G
15	chr15_83666413	0	83666413	A	C
15	chr15_83667790	0	83667790	G	T
15	chr15_83701120	0	83701120	T	G
15	chr15_83739333	0	83739333	C	A
15	chr15_83751850	0	83751850	C	A
15	chr15_83757013	0	83757013	T	A
15	chr15_83760955	0	83760955	T	G
15	chr15_83773524	0	83773524	G	T
15	chr15_83780121	0	83780121	T	A
15	chr15_83790455	0	83790455	G	C
15	chr15_83790797	0	83790797	G	T
15	chr15_83791301	0	83791301	T	G
15	chr15_83795949	0	83795949	A	C
15	chr15_83810147	0	83810147	A	T
15	chr15_83814120	0	83814120	C	G
15	chr15_83822031	0	83822031	C	G
15	chr15_83853557	0	83853557	T	A
15	chr15_83898757	0	83898757	G	T
15	chr15_83918489	0	83918489	A	C
15	chr15_83948565	0	83948565	C	G
15	chr15_83999721	0	83999721	G	C
15	chr15_84001480	0	84001480	G	C
15	chr15_84013139	0	84013139	G	T
15	chr15_84028814	0	84028814	C	G
15	chr15_84042572	0	84042572	C	G
15	chr15_84045240	0	84045240	C	G
15	chr15_84051263	0	84051263	T	G
15	chr15_84081752	0	84081752	G	C
15	chr15_84100541	0	84100541	T	A
15	chr15_84109773	0	84109773	A	C
15	chr15_84112998	0	84112998	G	T
15	chr15_84113148	0	84113148	A	C
15	chr15_84126688	0	84126688	G	C
15	chr15_84158410	0	84158410	T	G
15	chr15_84173934	0	84173934	G	C
15	chr15_84185216	0	84185216	G	C
15	chr15_84218778	0	84218778	A	T
15	chr15_84242389	0	84242389	A	C
15	chr15_84271589	0	84271589	A	T
15	chr15_84286744	0	84286744	G	T
15	chr15_84317595	0	84317595	C	G
15	chr15_84324480	0	84324480	A	T
15	chr15_84335784	0	84335784	C	G
15	chr15_84336278	0	84336278	G	C
15	chr15_84350394	0	84350394	A	C
15	chr15_84381782	0	84381782	C	G
15	chr15_84382306	0	84382306	C	A
15	chr15_84410631	0	84410631	G	C
15	chr15_84420650	0	84420650	C	G
15	chr15_84422248	0	84422248	T	G
15	chr15_84434664	0	84434664	A	C
15	chr15_84457379	0	84457379	G	T
15	chr15_84473612	0	84473612	T	A
15	chr15_84476123	0	84476123	A	C
15	chr15_84542551	0	84542551	G	C
15	chr15_84543426	0	84543426	C	A
15	chr15_84561156	0	84561156	A	T
15	chr15_84572409	0	84572409	C	G
15	chr15_84591284	0	84591284	G	T
15	chr15_84631300	0	84631300	C	A
15	chr15_84649286	0	84649286	A	C
15	chr15_84684633	0	84684633	T	A
15	chr15_84691599	0	84691599	T	A
15	chr15_84703739	0	84703739	C	A
15	chr15_84708597	0	84708597	C	A
15	chr15_84720305	0	84720305	G	C
15	chr15_84741743	0	84741743	A	C
15	chr15_84748788	0	84748788	A	C
15	chr15_84765576	0	84765576	G	T
15	chr15_84765868	0	84765868	C	G
15	chr15_84768081	0	84768081	T	A
15	chr15_84778730	0	84778730	T	A
15	chr15_84784761	0	84784761	G	T
15	chr15_84789972	0	84789972	G	C
15	chr15_84812143	0	84812143	C	G
15	chr15_84831946	0	84831946	G	C
15	chr15_84837496	0	84837496	A	C
15	chr15_84841553	0	84841553	A	T
15	chr15_84842541	0	84842541	A	C
15	chr15_84853742	0	84853742	C	A
15	chr15_84865783	0	84865783	T	A
15	chr15_84897305	0	84897305	A	C
15	chr15_84900433	0	84900433	C	G
15	chr15_84903395	0	84903395	T	G
15	chr15_84904009	0	84904009	G	C
15	chr15_84930110	0	84930110	T	G
15	chr15_84941163	0	84941163	C	G
15	chr15_84941404	0	84941404	C	G
15	chr15_84963480	0	84963480	G	C
15	chr15_84998150	0	84998150	G	C
15	chr15_85008360	0	85008360	T	A
15	chr15_85016897	0	85016897	T	G
15	chr15_85043210	0	85043210	G	C
15	chr15_85049429	0	85049429	A	C
15	chr15_85055602	0	85055602	C	G
15	chr15_85057772	0	85057772	T	A
15	chr15_85071146	0	85071146	A	C
15	chr15_85077226	0	85077226	A	T
15	chr15_85081525	0	85081525	C	G
15	chr15_85087830	0	85087830	C	A
15	chr15_85087939	0	85087939	G	C
15	chr15_85099730	0	85099730	C	A
15	chr15_85103800	0	85103800	A	T
15	chr15_85132609	0	85132609	T	G
15	chr15_85140344	0	85140344	A	C
15	chr15_85140901	0	85140901	C	G
15	chr15_85153684	0	85153684	T	A
15	chr15_85161989	0	85161989	T	G
15	chr15_85163557	0	85163557	C	G
15	chr15_85176229	0	85176229	C	G
15	chr15_85180135	0	85180135	C	A
15	chr15_85209468	0	85209468	C	A
15	chr15_85211639	0	85211639	A	C
15	chr15_85220244	0	85220244	G	C
15	chr15_85235221	0	85235221	T	G
15	chr15_85265693	0	85265693	T	G
15	chr15_85273012	0	85273012	T	A
15	chr15_85273760	0	85273760	G	C
15	chr15_85299424	0	85299424	G	T
15	chr15_85300130	0	85300130	T	A
15	chr15_85303134	0	85303134	A	T
15	chr15_85306968	0	85306968	C	A
15	chr15_85309914	0	85309914	G	T
15	chr15_85310935	0	85310935	A	C
15	chr15_85322108	0	85322108	A	C
15	chr15_85327954	0	85327954	T	A
15	chr15_85331893	0	85331893	G	T
15	chr15_85342730	0	85342730	T	G
15	chr15_85345679	0	85345679	A	C
15	chr15_85351630	0	85351630	C	A
15	chr15_85408147	0	85408147	C	G
15	chr15_85418148	0	85418148	C	A
15	chr15_85450543	0	85450543	G	C
15	chr15_85460987	0	85460987	T	A
15	chr15_85466344	0	85466344	G	C
15	chr15_85474284	0	85474284	C	A
15	chr15_85481003	0	85481003	C	G
15	chr15_85501876	0	85501876	A	C
15	chr15_85511842	0	85511842	G	C
15	chr15_85526252	0	85526252	C	G
15	chr15_85539825	0	85539825	C	G
15	chr15_85540991	0	85540991	G	T
15	chr15_85553734	0	85553734	G	T
15	chr15_85555144	0	85555144	C	A
15	chr15_85563831	0	85563831	C	G
15	chr15_85566423	0	85566423	G	C
15	chr15_85587959	0	85587959	T	G
15	chr15_85636346	0	85636346	C	G
15	chr15_85643690	0	85643690	C	G
15	chr15_85659264	0	85659264	C	G
15	chr15_85660316	0	85660316	T	G
15	chr15_85680050	0	85680050	G	C
15	chr15_85702467	0	85702467	G	C
15	chr15_85705983	0	85705983	A	T
15	chr15_85707856	0	85707856	G	C
15	chr15_85722564	0	85722564	T	G
15	chr15_85725565	0	85725565	A	T
15	chr15_85745923	0	85745923	C	A
15	chr15_85749150	0	85749150	G	C
15	chr15_85758203	0	85758203	C	A
15	chr15_85781604	0	85781604	C	A
15	chr15_85783324	0	85783324	G	C
15	chr15_85787024	0	85787024	C	G
15	chr15_85789466	0	85789466	A	C
15	chr15_85800207	0	85800207	A	T
15	chr15_85801964	0	85801964	G	T
15	chr15_85803334	0	85803334	G	T
15	chr15_85803422	0	85803422	C	G
15	chr15_85806322	0	85806322	G	C
15	chr15_85844709	0	85844709	G	T
15	chr15_85878640	0	85878640	C	A
15	chr15_85892721	0	85892721	A	C
15	chr15_85895907	0	85895907	G	T
15	chr15_85919452	0	85919452	T	A
15	chr15_85932105	0	85932105	G	T
15	chr15_85936415	0	85936415	T	G
15	chr15_85937017	0	85937017	A	T
15	chr15_85952899	0	85952899	C	G
15	chr15_85954582	0	85954582	C	G
15	chr15_85959796	0	85959796	C	A
15	chr15_85965288	0	85965288	G	C
15	chr15_86000212	0	86000212	G	T
15	chr15_86001785	0	86001785	G	T
15	chr15_86003506	0	86003506	T	G
15	chr15_86023766	0	86023766	G	C
15	chr15_86027960	0	86027960	C	A
15	chr15_86030805	0	86030805	G	T
15	chr15_86032171	0	86032171	G	C
15	chr15_86033924	0	86033924	C	G
15	chr15_86034492	0	86034492	G	C
15	chr15_86047286	0	86047286	G	T
15	chr15_86049127	0	86049127	G	C
15	chr15_86049990	0	86049990	G	T
15	chr15_86054519	0	86054519	G	C
15	chr15_86062317	0	86062317	A	T
15	chr15_86063505	0	86063505	G	T
15	chr15_86066804	0	86066804	C	G
15	chr15_86069151	0	86069151	G	C
15	chr15_86081507	0	86081507	G	T
15	chr15_86083192	0	86083192	G	C
15	chr15_86089103	0	86089103	C	G
15	chr15_86105157	0	86105157	A	C
15	chr15_86123652	0	86123652	G	C
15	chr15_86129147	0	86129147	T	G
15	chr15_86130427	0	86130427	G	C
15	chr15_86135894	0	86135894	C	G
15	chr15_86141670	0	86141670	G	T
15	chr15_86146288	0	86146288	A	C
15	chr15_86146546	0	86146546	A	C
15	chr15_86147249	0	86147249	G	T
15	chr15_86147442	0	86147442	G	C
15	chr15_86156988	0	86156988	C	G
15	chr15_86165071	0	86165071	T	G
15	chr15_86176088	0	86176088	G	T
15	chr15_86179807	0	86179807	A	C
15	chr15_86181965	0	86181965	A	T
15	chr15_86188357	0	86188357	C	G
15	chr15_86209686	0	86209686	A	C
15	chr15_86209823	0	86209823	C	A
15	chr15_86226679	0	86226679	C	A
15	chr15_86229890	0	86229890	T	A
15	chr15_86233551	0	86233551	G	C
15	chr15_86254677	0	86254677	A	C
15	chr15_86279442	0	86279442	T	A
15	chr15_86302477	0	86302477	C	A
15	chr15_86304017	0	86304017	G	C
15	chr15_86311141	0	86311141	A	T
15	chr15_86317345	0	86317345	G	C
15	chr15_86318159	0	86318159	G	C
15	chr15_86329953	0	86329953	A	C
15	chr15_86346135	0	86346135	T	G
15	chr15_86377920	0	86377920	C	A
15	chr15_86386409	0	86386409	A	C
15	chr15_86393013	0	86393013	T	G
15	chr15_86408748	0	86408748	T	G
15	chr15_86413977	0	86413977	T	G
15	chr15_86419451	0	86419451	G	C
15	chr15_86436578	0	86436578	C	G
15	chr15_86449662	0	86449662	C	G
15	chr15_86454151	0	86454151	G	T
15	chr15_86456045	0	86456045	G	C
15	chr15_86457312	0	86457312	G	T
15	chr15_86458973	0	86458973	G	C
15	chr15_86513226	0	86513226	T	G
15	chr15_86524609	0	86524609	G	C
15	chr15_86526045	0	86526045	G	C
15	chr15_86555221	0	86555221	A	C
15	chr15_86565898	0	86565898	T	G
15	chr15_86566954	0	86566954	A	C
15	chr15_86577379	0	86577379	A	C
15	chr15_86578154	0	86578154	T	A
15	chr15_86598476	0	86598476	A	C
15	chr15_86604790	0	86604790	C	G
15	chr15_86607853	0	86607853	T	A
15	chr15_86624756	0	86624756	A	C
15	chr15_86638693	0	86638693	A	T
15	chr15_86646811	0	86646811	G	C
15	chr15_86650469	0	86650469	A	T
15	chr15_86655019	0	86655019	G	T
15	chr15_86683129	0	86683129	A	T
15	chr15_86693031	0	86693031	A	T
15	chr15_86712405	0	86712405	G	C
15	chr15_86715180	0	86715180	G	C
15	chr15_86719401	0	86719401	T	G
15	chr15_86724310	0	86724310	T	A
15	chr15_86726789	0	86726789	C	G
15	chr15_86766583	0	86766583	T	A
15	chr15_86773894	0	86773894	C	G
15	chr15_86778335	0	86778335	T	G
15	chr15_86801107	0	86801107	T	G
15	chr15_86838530	0	86838530	C	G
15	chr15_86842824	0	86842824	A	C
15	chr15_86864783	0	86864783	C	A
15	chr15_86882715	0	86882715	G	C
15	chr15_86889596	0	86889596	A	C
15	chr15_86969181	0	86969181	A	C
15	chr15_86972219	0	86972219	G	C
15	chr15_86975297	0	86975297	G	C
15	chr15_86989657	0	86989657	T	G
15	chr15_86991522	0	86991522	A	C
15	chr15_87009679	0	87009679	C	G
15	chr15_87009820	0	87009820	G	C
15	chr15_87048262	0	87048262	A	T
15	chr15_87059649	0	87059649	G	T
15	chr15_87090590	0	87090590	T	G
15	chr15_87094164	0	87094164	G	T
15	chr15_87116617	0	87116617	T	A
15	chr15_87151235	0	87151235	C	G
15	chr15_87151705	0	87151705	T	G
15	chr15_87155383	0	87155383	C	A
15	chr15_87160418	0	87160418	C	A
15	chr15_87188119	0	87188119	A	C
15	chr15_87207034	0	87207034	A	C
15	chr15_87207940	0	87207940	A	C
15	chr15_87224206	0	87224206	A	C
15	chr15_87234351	0	87234351	T	A
15	chr15_87234829	0	87234829	G	T
15	chr15_87237306	0	87237306	C	G
15	chr15_87265175	0	87265175	G	T
15	chr15_87279895	0	87279895	T	G
15	chr15_87283336	0	87283336	T	G
15	chr15_87284502	0	87284502	C	A
15	chr15_87299735	0	87299735	C	G
15	chr15_87305514	0	87305514	A	T
15	chr15_87309902	0	87309902	A	C
15	chr15_87320106	0	87320106	C	A
15	chr15_87331451	0	87331451	C	G
15	chr15_87332566	0	87332566	A	C
15	chr15_87343801	0	87343801	G	C
15	chr15_87357297	0	87357297	C	A
15	chr15_87380494	0	87380494	G	C
15	chr15_87391910	0	87391910	G	T
15	chr15_87436301	0	87436301	G	C
15	chr15_87441553	0	87441553	G	C
15	chr15_87458974	0	87458974	C	G
15	chr15_87468218	0	87468218	C	G
15	chr15_87494251	0	87494251	T	A
15	chr15_87494730	0	87494730	T	A
15	chr15_87495448	0	87495448	T	A
15	chr15_87514552	0	87514552	A	T
15	chr15_87519530	0	87519530	G	C
15	chr15_87529867	0	87529867	G	C
15	chr15_87541633	0	87541633	A	C
15	chr15_87559345	0	87559345	A	C
15	chr15_87561237	0	87561237	C	G
15	chr15_87594578	0	87594578	C	A
15	chr15_87619822	0	87619822	G	T
15	chr15_87623284	0	87623284	A	T
15	chr15_87623434	0	87623434	A	C
15	chr15_87638068	0	87638068	C	A
15	chr15_87638688	0	87638688	C	A
15	chr15_87641691	0	87641691	G	T
15	chr15_87662380	0	87662380	C	G
15	chr15_87737327	0	87737327	C	G
15	chr15_87779133	0	87779133	C	G
15	chr15_87780465	0	87780465	G	C
15	chr15_87786564	0	87786564	C	G
15	chr15_87786649	0	87786649	T	A
15	chr15_87800259	0	87800259	T	A
15	chr15_87806418	0	87806418	T	G
15	chr15_87814137	0	87814137	T	G
15	chr15_87855877	0	87855877	C	G
15	chr15_87915832	0	87915832	T	G
15	chr15_87915842	0	87915842	G	T
15	chr15_87919412	0	87919412	G	T
15	chr15_87921742	0	87921742	G	T
15	chr15_87925027	0	87925027	A	T
15	chr15_87943947	0	87943947	T	G
15	chr15_87955538	0	87955538	G	C
15	chr15_87972896	0	87972896	G	T
15	chr15_87996467	0	87996467	G	T
15	chr15_87999690	0	87999690	G	C
15	chr15_88003011	0	88003011	A	C
15	chr15_88012692	0	88012692	T	G
15	chr15_88014531	0	88014531	C	G
15	chr15_88015952	0	88015952	A	T
15	chr15_88017618	0	88017618	T	G
15	chr15_88052313	0	88052313	G	C
15	chr15_88088470	0	88088470	G	C
15	chr15_88091406	0	88091406	G	T
15	chr15_88095840	0	88095840	C	A
15	chr15_88098020	0	88098020	C	G
15	chr15_88105723	0	88105723	G	C
15	chr15_88112405	0	88112405	T	G
15	chr15_88115400	0	88115400	T	A
15	chr15_88152898	0	88152898	C	G
15	chr15_88175060	0	88175060	T	G
15	chr15_88188016	0	88188016	C	G
15	chr15_88205619	0	88205619	C	A
15	chr15_88207352	0	88207352	G	C
15	chr15_88213890	0	88213890	C	A
15	chr15_88215951	0	88215951	G	T
15	chr15_88215975	0	88215975	G	T
15	chr15_88220559	0	88220559	T	G
15	chr15_88229216	0	88229216	G	T
15	chr15_88252512	0	88252512	C	A
15	chr15_88268035	0	88268035	C	G
15	chr15_88269634	0	88269634	C	G
15	chr15_88271760	0	88271760	G	C
15	chr15_88275620	0	88275620	C	G
15	chr15_88289354	0	88289354	G	T
15	chr15_88308621	0	88308621	A	C
15	chr15_88326629	0	88326629	C	G
15	chr15_88354772	0	88354772	T	G
15	chr15_88381670	0	88381670	A	C
15	chr15_88385719	0	88385719	T	A
15	chr15_88394130	0	88394130	G	T
15	chr15_88401228	0	88401228	T	G
15	chr15_88407874	0	88407874	G	C
15	chr15_88410996	0	88410996	T	G
15	chr15_88416938	0	88416938	T	G
15	chr15_88417951	0	88417951	T	G
15	chr15_88428143	0	88428143	C	G
15	chr15_88439272	0	88439272	C	G
15	chr15_88466430	0	88466430	A	T
15	chr15_88473335	0	88473335	C	G
15	chr15_88478609	0	88478609	A	C
15	chr15_88483191	0	88483191	C	G
15	chr15_88494183	0	88494183	G	T
15	chr15_88509104	0	88509104	T	G
15	chr15_88510317	0	88510317	G	T
15	chr15_88513770	0	88513770	C	G
15	chr15_88535513	0	88535513	T	G
15	chr15_88535759	0	88535759	C	A
15	chr15_88553206	0	88553206	G	C
15	chr15_88564163	0	88564163	C	A
15	chr15_88573949	0	88573949	G	T
15	chr15_88575518	0	88575518	T	G
15	chr15_88575977	0	88575977	G	C
15	chr15_88577015	0	88577015	G	T
15	chr15_88580040	0	88580040	A	C
15	chr15_88597764	0	88597764	A	C
15	chr15_88600046	0	88600046	C	G
15	chr15_88604427	0	88604427	G	C
15	chr15_88645656	0	88645656	C	G
15	chr15_88671893	0	88671893	A	T
15	chr15_88688955	0	88688955	T	A
15	chr15_88692990	0	88692990	A	C
15	chr15_88694951	0	88694951	C	G
15	chr15_88709564	0	88709564	A	C
15	chr15_88723400	0	88723400	G	C
15	chr15_88740730	0	88740730	T	A
15	chr15_88742477	0	88742477	T	G
15	chr15_88748053	0	88748053	G	C
15	chr15_88752478	0	88752478	G	C
15	chr15_88757597	0	88757597	T	G
15	chr15_88769102	0	88769102	C	A
15	chr15_88772652	0	88772652	C	G
15	chr15_88788814	0	88788814	C	G
15	chr15_88800448	0	88800448	T	G
15	chr15_88806185	0	88806185	T	G
15	chr15_88849892	0	88849892	C	A
15	chr15_88859605	0	88859605	G	C
15	chr15_88868107	0	88868107	C	G
15	chr15_88873518	0	88873518	G	C
15	chr15_88886149	0	88886149	G	T
15	chr15_88896980	0	88896980	C	G
15	chr15_88948925	0	88948925	A	C
15	chr15_88958735	0	88958735	C	G
15	chr15_88964428	0	88964428	G	C
15	chr15_88967869	0	88967869	T	G
15	chr15_88972907	0	88972907	C	G
15	chr15_88991980	0	88991980	T	A
15	chr15_88997012	0	88997012	T	G
15	chr15_89001334	0	89001334	T	G
15	chr15_89001479	0	89001479	T	G
15	chr15_89006287	0	89006287	A	C
15	chr15_89009072	0	89009072	A	C
15	chr15_89016073	0	89016073	A	C
15	chr15_89016349	0	89016349	A	T
15	chr15_89020865	0	89020865	T	A
15	chr15_89074908	0	89074908	C	A
15	chr15_89076271	0	89076271	G	T
15	chr15_89080334	0	89080334	T	G
15	chr15_89117651	0	89117651	T	G
15	chr15_89144733	0	89144733	T	G
15	chr15_89151972	0	89151972	G	T
15	chr15_89160703	0	89160703	G	C
15	chr15_89190374	0	89190374	C	A
15	chr15_89217873	0	89217873	C	G
15	chr15_89218940	0	89218940	T	G
15	chr15_89238181	0	89238181	G	C
15	chr15_89242277	0	89242277	T	G
15	chr15_89244019	0	89244019	A	C
15	chr15_89264882	0	89264882	T	G
15	chr15_89266364	0	89266364	C	G
15	chr15_89267226	0	89267226	T	A
15	chr15_89283982	0	89283982	G	C
15	chr15_89286458	0	89286458	G	T
15	chr15_89303788	0	89303788	G	C
15	chr15_89345170	0	89345170	G	T
15	chr15_89350778	0	89350778	T	G
15	chr15_89354366	0	89354366	A	T
15	chr15_89354456	0	89354456	G	C
15	chr15_89427411	0	89427411	A	T
15	chr15_89432962	0	89432962	A	C
15	chr15_89438180	0	89438180	A	C
15	chr15_89447298	0	89447298	C	G
15	chr15_89453454	0	89453454	C	A
15	chr15_89453528	0	89453528	C	G
15	chr15_89503453	0	89503453	G	T
15	chr15_89533239	0	89533239	G	T
15	chr15_89540059	0	89540059	C	A
15	chr15_89540220	0	89540220	G	C
15	chr15_89568232	0	89568232	A	C
15	chr15_89584381	0	89584381	G	T
15	chr15_89607153	0	89607153	C	G
15	chr15_89635285	0	89635285	G	T
15	chr15_89659254	0	89659254	C	A
15	chr15_89668899	0	89668899	G	C
15	chr15_89673424	0	89673424	G	C
15	chr15_89674023	0	89674023	A	C
15	chr15_89676144	0	89676144	C	G
15	chr15_89693807	0	89693807	A	C
15	chr15_89705176	0	89705176	A	C
15	chr15_89725593	0	89725593	A	C
15	chr15_89726021	0	89726021	T	G
15	chr15_89737455	0	89737455	T	G
15	chr15_89740900	0	89740900	T	G
15	chr15_89744626	0	89744626	A	C
15	chr15_89750663	0	89750663	A	C
15	chr15_89764244	0	89764244	C	A
15	chr15_89780781	0	89780781	T	G
15	chr15_89790080	0	89790080	G	C
15	chr15_89795807	0	89795807	T	G
15	chr15_89804790	0	89804790	G	C
15	chr15_89812505	0	89812505	C	A
15	chr15_89829173	0	89829173	G	C
15	chr15_89834705	0	89834705	C	G
15	chr15_89838487	0	89838487	C	A
15	chr15_89841726	0	89841726	A	T
15	chr15_89868318	0	89868318	G	T
15	chr15_89869355	0	89869355	G	T
15	chr15_89872143	0	89872143	T	A
15	chr15_89894514	0	89894514	C	G
15	chr15_89900065	0	89900065	G	T
15	chr15_89925858	0	89925858	T	G
15	chr15_89936136	0	89936136	G	T
15	chr15_89949435	0	89949435	C	G
15	chr15_89950119	0	89950119	C	G
15	chr15_89965283	0	89965283	A	C
15	chr15_90000801	0	90000801	A	T
15	chr15_90002183	0	90002183	G	C
15	chr15_90022973	0	90022973	G	C
15	chr15_90029262	0	90029262	T	G
15	chr15_90046377	0	90046377	G	C
15	chr15_90054070	0	90054070	T	G
15	chr15_90069654	0	90069654	C	A
15	chr15_90119983	0	90119983	C	G
15	chr15_90126854	0	90126854	G	C
15	chr15_90130387	0	90130387	T	G
15	chr15_90131704	0	90131704	G	C
15	chr15_90148086	0	90148086	G	C
15	chr15_90165731	0	90165731	A	C
15	chr15_90167564	0	90167564	G	T
15	chr15_90171205	0	90171205	A	C
15	chr15_90182297	0	90182297	G	C
```
