## Supplementary File 3. Zonkey (Schubert et al. 2017) report for donkey specimen Ancient3. for "No genetic evidence yet for hinnies at Mazongshan (400-160 BCE), northwestern China": excl_ts.frq.strat (part 1 of 100)

```
 CHR            SNP     CLST   A1   A2      MAF    MAC  NCHROBS
   1      chr1_6227     AAsi    T    A        0      0        2 
   1      chr1_6227     AKia    T    A        1      2        2 
   1      chr1_6227     AOna    T    A        1      2        2 
   1      chr1_6227     ASom    T    A        0      0        2 
   1      chr1_6227     HCab    T    A        0      0        2 
   1      chr1_6227     HPrz    T    A        0      0        2 
   1      chr1_6227     ZBoe    T    A        0      0        2 
   1      chr1_6227     ZGre    T    A        0      0        2 
   1      chr1_6227     ZHar    T    A        0      0        2 
   1      chr1_6227   Sample    T    A        0      0        2 
   1     chr1_21533     AAsi    C    A        0      0        2 
   1     chr1_21533     AKia    C    A        0      0        2 
   1     chr1_21533     AOna    C    A        0      0        2 
   1     chr1_21533     ASom    C    A        0      0        2 
   1     chr1_21533     HCab    C    A        0      0        2 
   1     chr1_21533     HPrz    C    A      0.5      1        2 
   1     chr1_21533     ZBoe    C    A        0      0        2 
   1     chr1_21533     ZGre    C    A        0      0        2 
   1     chr1_21533     ZHar    C    A        0      0        2 
   1     chr1_21533   Sample    C    A        0      0        2 
   1     chr1_24909     AAsi    A    T        0      0        2 
   1     chr1_24909     AKia    A    T        0      0        2 
   1     chr1_24909     AOna    A    T        0      0        2 
   1     chr1_24909     ASom    A    T        0      0        2 
   1     chr1_24909     HCab    A    T        0      0        2 
   1     chr1_24909     HPrz    A    T        0      0        2 
   1     chr1_24909     ZBoe    A    T      0.5      1        2 
   1     chr1_24909     ZGre    A    T        0      0        2 
   1     chr1_24909     ZHar    A    T        0      0        2 
   1     chr1_24909   Sample    A    T        0      0        2 
   1     chr1_60309     AAsi    G    C        0      0        2 
   1     chr1_60309     AKia    G    C        0      0        2 
   1     chr1_60309     AOna    G    C        0      0        2 
   1     chr1_60309     ASom    G    C        0      0        2 
   1     chr1_60309     HCab    G    C      0.5      1        2 
   1     chr1_60309     HPrz    G    C        0      0        2 
   1     chr1_60309     ZBoe    G    C        0      0        2 
   1     chr1_60309     ZGre    G    C        0      0        2 
   1     chr1_60309     ZHar    G    C        0      0        2 
   1     chr1_60309   Sample    G    C        0      0        2 
   1    chr1_111185     AAsi    C    G        0      0        2 
   1    chr1_111185     AKia    C    G        0      0        2 
   1    chr1_111185     AOna    C    G        0      0        2 
   1    chr1_111185     ASom    C    G        0      0        2 
   1    chr1_111185     HCab    C    G        0      0        2 
   1    chr1_111185     HPrz    C    G        0      0        2 
   1    chr1_111185     ZBoe    C    G      0.5      1        2 
   1    chr1_111185     ZGre    C    G        0      0        2 
   1    chr1_111185     ZHar    C    G        0      0        2 
   1    chr1_111185   Sample    C    G        0      0        2 
   1    chr1_116732     AAsi    A    C        0      0        2 
   1    chr1_116732     AKia    A    C        1      2        2 
   1    chr1_116732     AOna    A    C        0      0        2 
   1    chr1_116732     ASom    A    C        0      0        2 
   1    chr1_116732     HCab    A    C        0      0        2 
   1    chr1_116732     HPrz    A    C        0      0        2 
   1    chr1_116732     ZBoe    A    C        0      0        2 
   1    chr1_116732     ZGre    A    C        0      0        2 
   1    chr1_116732     ZHar    A    C        0      0        2 
   1    chr1_116732   Sample    A    C        0      0        2 
   1    chr1_117709     AAsi    A    T        0      0        2 
   1    chr1_117709     AKia    A    T        0      0        2 
   1    chr1_117709     AOna    A    T        0      0        2 
   1    chr1_117709     ASom    A    T        0      0        2 
   1    chr1_117709     HCab    A    T        0      0        2 
   1    chr1_117709     HPrz    A    T      0.5      1        2 
   1    chr1_117709     ZBoe    A    T        0      0        2 
   1    chr1_117709     ZGre    A    T        0      0        2 
   1    chr1_117709     ZHar    A    T        0      0        2 
   1    chr1_117709   Sample    A    T        0      0        2 
   1    chr1_147805     AAsi    G    C        0      0        2 
   1    chr1_147805     AKia    G    C        0      0        2 
   1    chr1_147805     AOna    G    C        0      0        2 
   1    chr1_147805     ASom    G    C        0      0        2 
   1    chr1_147805     HCab    G    C        0      0        2 
   1    chr1_147805     HPrz    G    C        0      0        2 
   1    chr1_147805     ZBoe    G    C      0.5      1        2 
   1    chr1_147805     ZGre    G    C        0      0        2 
   1    chr1_147805     ZHar    G    C        0      0        2 
   1    chr1_147805   Sample    G    C        0      0        2 
   1    chr1_191834     AAsi    G    C        0      0        2 
   1    chr1_191834     AKia    G    C        0      0        2 
   1    chr1_191834     AOna    G    C        0      0        2 
   1    chr1_191834     ASom    G    C        0      0        2 
   1    chr1_191834     HCab    G    C        0      0        2 
   1    chr1_191834     HPrz    G    C        0      0        2 
   1    chr1_191834     ZBoe    G    C        1      2        2 
   1    chr1_191834     ZGre    G    C        0      0        2 
   1    chr1_191834     ZHar    G    C        0      0        2 
   1    chr1_191834   Sample    G    C        0      0        2 
   1    chr1_200523     AAsi    C    G        0      0        2 
   1    chr1_200523     AKia    C    G        0      0        2 
   1    chr1_200523     AOna    C    G        0      0        2 
   1    chr1_200523     ASom    C    G        0      0        2 
   1    chr1_200523     HCab    C    G        0      0        2 
   1    chr1_200523     HPrz    C    G        0      0        2 
   1    chr1_200523     ZBoe    C    G        0      0        2 
   1    chr1_200523     ZGre    C    G        1      2        2 
   1    chr1_200523     ZHar    C    G        0      0        2 
   1    chr1_200523   Sample    C    G        0      0        2 
   1    chr1_213991     AAsi    G    C        0      0        2 
   1    chr1_213991     AKia    G    C        0      0        2 
   1    chr1_213991     AOna    G    C        0      0        2 
   1    chr1_213991     ASom    G    C        0      0        2 
   1    chr1_213991     HCab    G    C        1      2        2 
   1    chr1_213991     HPrz    G    C        1      2        2 
   1    chr1_213991     ZBoe    G    C        0      0        2 
   1    chr1_213991     ZGre    G    C        0      0        2 
   1    chr1_213991     ZHar    G    C        0      0        2 
   1    chr1_213991   Sample    G    C        0      0        2 
   1    chr1_241353     AAsi    A    C        0      0        2 
   1    chr1_241353     AKia    A    C        0      0        2 
   1    chr1_241353     AOna    A    C        0      0        2 
   1    chr1_241353     ASom    A    C        0      0        2 
   1    chr1_241353     HCab    A    C        1      2        2 
   1    chr1_241353     HPrz    A    C        1      2        2 
   1    chr1_241353     ZBoe    A    C        0      0        2 
   1    chr1_241353     ZGre    A    C        0      0        2 
   1    chr1_241353     ZHar    A    C        0      0        2 
   1    chr1_241353   Sample    A    C        0      0        2 
   1    chr1_248963     AAsi    A    C        0      0        2 
   1    chr1_248963     AKia    A    C        0      0        2 
   1    chr1_248963     AOna    A    C        0      0        2 
   1    chr1_248963     ASom    A    C        0      0        2 
   1    chr1_248963     HCab    A    C        0      0        2 
   1    chr1_248963     HPrz    A    C        0      0        2 
   1    chr1_248963     ZBoe    A    C      0.5      1        2 
   1    chr1_248963     ZGre    A    C        0      0        2 
   1    chr1_248963     ZHar    A    C        0      0        2 
   1    chr1_248963   Sample    A    C        0      0        2 
   1    chr1_315731     AAsi    C    A        0      0        2 
   1    chr1_315731     AKia    C    A        1      2        2 
   1    chr1_315731     AOna    C    A      0.5      1        2 
   1    chr1_315731     ASom    C    A        0      0        2 
   1    chr1_315731     HCab    C    A        0      0        2 
   1    chr1_315731     HPrz    C    A        0      0        2 
   1    chr1_315731     ZBoe    C    A        0      0        2 
   1    chr1_315731     ZGre    C    A        0      0        2 
   1    chr1_315731     ZHar    C    A        0      0        2 
   1    chr1_315731   Sample    C    A        0      0        2 
   1    chr1_328974     AAsi    A    T        0      0        2 
   1    chr1_328974     AKia    A    T        0      0        2 
   1    chr1_328974     AOna    A    T      0.5      1        2 
   1    chr1_328974     ASom    A    T        0      0        2 
   1    chr1_328974     HCab    A    T        0      0        2 
   1    chr1_328974     HPrz    A    T        0      0        2 
   1    chr1_328974     ZBoe    A    T        0      0        2 
   1    chr1_328974     ZGre    A    T        0      0        2 
   1    chr1_328974     ZHar    A    T        0      0        2 
   1    chr1_328974   Sample    A    T        0      0        2 
   1    chr1_329723     AAsi    A    T        0      0        2 
   1    chr1_329723     AKia    A    T        0      0        2 
   1    chr1_329723     AOna    A    T        0      0        2 
   1    chr1_329723     ASom    A    T        0      0        2 
   1    chr1_329723     HCab    A    T        0      0        2 
   1    chr1_329723     HPrz    A    T        0      0        2 
   1    chr1_329723     ZBoe    A    T        0      0        2 
   1    chr1_329723     ZGre    A    T        1      2        2 
   1    chr1_329723     ZHar    A    T        0      0        2 
   1    chr1_329723   Sample    A    T        0      0        2 
   1    chr1_340303     AAsi    G    C        0      0        2 
   1    chr1_340303     AKia    G    C        0      0        2 
   1    chr1_340303     AOna    G    C        0      0        2 
   1    chr1_340303     ASom    G    C        0      0        2 
   1    chr1_340303     HCab    G    C        0      0        2 
   1    chr1_340303     HPrz    G    C        0      0        2 
   1    chr1_340303     ZBoe    G    C      0.5      1        2 
   1    chr1_340303     ZGre    G    C        0      0        2 
   1    chr1_340303     ZHar    G    C        0      0        2 
   1    chr1_340303   Sample    G    C        0      0        2 
   1    chr1_358139     AAsi    A    C        0      0        2 
   1    chr1_358139     AKia    A    C        1      2        2 
   1    chr1_358139     AOna    A    C      0.5      1        2 
   1    chr1_358139     ASom    A    C        0      0        2 
   1    chr1_358139     HCab    A    C        0      0        2 
   1    chr1_358139     HPrz    A    C        0      0        2 
   1    chr1_358139     ZBoe    A    C        0      0        2 
   1    chr1_358139     ZGre    A    C        0      0        2 
   1    chr1_358139     ZHar    A    C        0      0        2 
   1    chr1_358139   Sample    A    C        0      0        2 
   1    chr1_359295     AAsi    T    G        1      2        2 
   1    chr1_359295     AKia    T    G        0      0        2 
   1    chr1_359295     AOna    T    G        0      0        2 
   1    chr1_359295     ASom    T    G        1      2        2 
   1    chr1_359295     HCab    T    G        0      0        2 
   1    chr1_359295     HPrz    T    G        0      0        2 
   1    chr1_359295     ZBoe    T    G        0      0        2 
   1    chr1_359295     ZGre    T    G        0      0        2 
   1    chr1_359295     ZHar    T    G        0      0        2 
   1    chr1_359295   Sample    T    G        1      2        2 
   1    chr1_367134     AAsi    G    T        0      0        2 
   1    chr1_367134     AKia    G    T        1      2        2 
   1    chr1_367134     AOna    G    T        1      2        2 
   1    chr1_367134     ASom    G    T        0      0        2 
   1    chr1_367134     HCab    G    T        0      0        2 
   1    chr1_367134     HPrz    G    T        0      0        2 
   1    chr1_367134     ZBoe    G    T        0      0        2 
   1    chr1_367134     ZGre    G    T        0      0        2 
   1    chr1_367134     ZHar    G    T        0      0        2 
   1    chr1_367134   Sample    G    T        0      0        2 
   1    chr1_393682     AAsi    C    A        0      0        2 
   1    chr1_393682     AKia    C    A        0      0        2 
   1    chr1_393682     AOna    C    A        0      0        2 
   1    chr1_393682     ASom    C    A        0      0        2 
   1    chr1_393682     HCab    C    A        0      0        2 
   1    chr1_393682     HPrz    C    A        0      0        2 
   1    chr1_393682     ZBoe    C    A        0      0        2 
   1    chr1_393682     ZGre    C    A        0      0        2 
   1    chr1_393682     ZHar    C    A        1      2        2 
   1    chr1_393682   Sample    C    A        0      0        2 
   1    chr1_398026     AAsi    C    A        0      0        2 
   1    chr1_398026     AKia    C    A        0      0        2 
   1    chr1_398026     AOna    C    A      0.5      1        2 
   1    chr1_398026     ASom    C    A        0      0        2 
   1    chr1_398026     HCab    C    A        0      0        2 
   1    chr1_398026     HPrz    C    A        0      0        2 
   1    chr1_398026     ZBoe    C    A        0      0        2 
   1    chr1_398026     ZGre    C    A        0      0        2 
   1    chr1_398026     ZHar    C    A        0      0        2 
   1    chr1_398026   Sample    C    A        0      0        2 
   1    chr1_432715     AAsi    G    C        0      0        2 
   1    chr1_432715     AKia    G    C        0      0        2 
   1    chr1_432715     AOna    G    C        0      0        2 
   1    chr1_432715     ASom    G    C        0      0        2 
   1    chr1_432715     HCab    G    C        0      0        2 
   1    chr1_432715     HPrz    G    C        0      0        2 
   1    chr1_432715     ZBoe    G    C        0      0        2 
   1    chr1_432715     ZGre    G    C        0      0        2 
   1    chr1_432715     ZHar    G    C        1      2        2 
   1    chr1_432715   Sample    G    C        0      0        2 
   1    chr1_466553     AAsi    C    A        1      2        2 
   1    chr1_466553     AKia    C    A        0      0        2 
   1    chr1_466553     AOna    C    A        0      0        2 
   1    chr1_466553     ASom    C    A        1      2        2 
   1    chr1_466553     HCab    C    A        0      0        2 
   1    chr1_466553     HPrz    C    A        0      0        2 
   1    chr1_466553     ZBoe    C    A        0      0        2 
   1    chr1_466553     ZGre    C    A        0      0        2 
   1    chr1_466553     ZHar    C    A        0      0        2 
   1    chr1_466553   Sample    C    A        1      2        2 
   1    chr1_492844     AAsi    G    T        0      0        2 
   1    chr1_492844     AKia    G    T        0      0        2 
   1    chr1_492844     AOna    G    T        0      0        2 
   1    chr1_492844     ASom    G    T        0      0        2 
   1    chr1_492844     HCab    G    T        0      0        2 
   1    chr1_492844     HPrz    G    T        0      0        2 
   1    chr1_492844     ZBoe    G    T        1      2        2 
   1    chr1_492844     ZGre    G    T        0      0        2 
   1    chr1_492844     ZHar    G    T        0      0        2 
   1    chr1_492844   Sample    G    T        0      0        2 
   1    chr1_495915     AAsi    T    A        0      0        2 
   1    chr1_495915     AKia    T    A        0      0        2 
   1    chr1_495915     AOna    T    A        0      0        2 
   1    chr1_495915     ASom    T    A        0      0        2 
   1    chr1_495915     HCab    T    A        1      2        2 
   1    chr1_495915     HPrz    T    A        1      2        2 
   1    chr1_495915     ZBoe    T    A        0      0        2 
   1    chr1_495915     ZGre    T    A        0      0        2 
   1    chr1_495915     ZHar    T    A        0      0        2 
   1    chr1_495915   Sample    T    A        0      0        2 
   1    chr1_496051     AAsi    A    T        0      0        2 
   1    chr1_496051     AKia    A    T        0      0        2 
   1    chr1_496051     AOna    A    T        0      0        2 
   1    chr1_496051     ASom    A    T        0      0        2 
   1    chr1_496051     HCab    A    T        1      2        2 
   1    chr1_496051     HPrz    A    T        1      2        2 
   1    chr1_496051     ZBoe    A    T        0      0        2 
   1    chr1_496051     ZGre    A    T        0      0        2 
   1    chr1_496051     ZHar    A    T        0      0        2 
   1    chr1_496051   Sample    A    T        0      0        2 
   1    chr1_515873     AAsi    A    T        0      0        2 
   1    chr1_515873     AKia    A    T        0      0        2 
   1    chr1_515873     AOna    A    T        0      0        2 
   1    chr1_515873     ASom    A    T        0      0        2 
   1    chr1_515873     HCab    A    T        0      0        2 
   1    chr1_515873     HPrz    A    T        0      0        2 
   1    chr1_515873     ZBoe    A    T      0.5      1        2 
   1    chr1_515873     ZGre    A    T        0      0        2 
   1    chr1_515873     ZHar    A    T        0      0        2 
   1    chr1_515873   Sample    A    T        0      0        2 
   1    chr1_521616     AAsi    C    A        0      0        2 
   1    chr1_521616     AKia    C    A        0      0        2 
   1    chr1_521616     AOna    C    A        0      0        2 
   1    chr1_521616     ASom    C    A        0      0        2 
   1    chr1_521616     HCab    C    A        0      0        2 
   1    chr1_521616     HPrz    C    A        0      0        2 
   1    chr1_521616     ZBoe    C    A        0      0        2 
   1    chr1_521616     ZGre    C    A        0      0        2 
   1    chr1_521616     ZHar    C    A      0.5      1        2 
   1    chr1_521616   Sample    C    A        0      0        2 
   1    chr1_537443     AAsi    T    A        0      0        2 
   1    chr1_537443     AKia    T    A        1      2        2 
   1    chr1_537443     AOna    T    A        1      2        2 
   1    chr1_537443     ASom    T    A        0      0        2 
   1    chr1_537443     HCab    T    A        0      0        2 
   1    chr1_537443     HPrz    T    A        0      0        2 
   1    chr1_537443     ZBoe    T    A        0      0        2 
   1    chr1_537443     ZGre    T    A        0      0        2 
   1    chr1_537443     ZHar    T    A        0      0        2 
   1    chr1_537443   Sample    T    A        0      0        2 
   1    chr1_541466     AAsi    T    G        0      0        2 
   1    chr1_541466     AKia    T    G        0      0        2 
   1    chr1_541466     AOna    T    G        0      0        2 
   1    chr1_541466     ASom    T    G        0      0        2 
   1    chr1_541466     HCab    T    G        0      0        2 
   1    chr1_541466     HPrz    T    G        0      0        2 
   1    chr1_541466     ZBoe    T    G        0      0        2 
   1    chr1_541466     ZGre    T    G        0      0        2 
   1    chr1_541466     ZHar    T    G        1      2        2 
   1    chr1_541466   Sample    T    G        0      0        2 
   1    chr1_602714     AAsi    C    A        0      0        2 
   1    chr1_602714     AKia    C    A        0      0        2 
   1    chr1_602714     AOna    C    A        0      0        2 
   1    chr1_602714     ASom    C    A        0      0        2 
   1    chr1_602714     HCab    C    A        1      2        2 
   1    chr1_602714     HPrz    C    A        1      2        2 
   1    chr1_602714     ZBoe    C    A        0      0        2 
   1    chr1_602714     ZGre    C    A        0      0        2 
   1    chr1_602714     ZHar    C    A        0      0        2 
   1    chr1_602714   Sample    C    A        0      0        2 
   1    chr1_628219     AAsi    C    A        0      0        2 
   1    chr1_628219     AKia    C    A        0      0        2 
   1    chr1_628219     AOna    C    A        1      2        2 
   1    chr1_628219     ASom    C    A        0      0        2 
   1    chr1_628219     HCab    C    A        0      0        2 
   1    chr1_628219     HPrz    C    A        0      0        2 
   1    chr1_628219     ZBoe    C    A        0      0        2 
   1    chr1_628219     ZGre    C    A        0      0        2 
   1    chr1_628219     ZHar    C    A        0      0        2 
   1    chr1_628219   Sample    C    A        0      0        2 
   1    chr1_634390     AAsi    T    A        0      0        2 
   1    chr1_634390     AKia    T    A        0      0        2 
   1    chr1_634390     AOna    T    A        0      0        2 
   1    chr1_634390     ASom    T    A        0      0        2 
   1    chr1_634390     HCab    T    A        0      0        2 
   1    chr1_634390     HPrz    T    A        0      0        2 
   1    chr1_634390     ZBoe    T    A      0.5      1        2 
   1    chr1_634390     ZGre    T    A        0      0        2 
   1    chr1_634390     ZHar    T    A        0      0        2 
   1    chr1_634390   Sample    T    A        0      0        2 
   1    chr1_652855     AAsi    G    T        0      0        2 
   1    chr1_652855     AKia    G    T        0      0        2 
   1    chr1_652855     AOna    G    T        0      0        2 
   1    chr1_652855     ASom    G    T        0      0        2 
   1    chr1_652855     HCab    G    T        1      2        2 
   1    chr1_652855     HPrz    G    T        0      0        2 
   1    chr1_652855     ZBoe    G    T        0      0        2 
   1    chr1_652855     ZGre    G    T        0      0        2 
   1    chr1_652855     ZHar    G    T        0      0        2 
   1    chr1_652855   Sample    G    T        0      0        2 
   1    chr1_672404     AAsi    A    C        0      0        2 
   1    chr1_672404     AKia    A    C        0      0        2 
   1    chr1_672404     AOna    A    C        0      0        2 
   1    chr1_672404     ASom    A    C        0      0        2 
   1    chr1_672404     HCab    A    C        0      0        2 
   1    chr1_672404     HPrz    A    C        0      0        2 
   1    chr1_672404     ZBoe    A    C        0      0        2 
   1    chr1_672404     ZGre    A    C        0      0        2 
   1    chr1_672404     ZHar    A    C        1      2        2 
   1    chr1_672404   Sample    A    C        0      0        2 
   1    chr1_689379     AAsi    G    C        0      0        2 
   1    chr1_689379     AKia    G    C        0      0        2 
   1    chr1_689379     AOna    G    C        0      0        2 
   1    chr1_689379     ASom    G    C        0      0        2 
   1    chr1_689379     HCab    G    C        0      0        2 
   1    chr1_689379     HPrz    G    C        0      0        2 
   1    chr1_689379     ZBoe    G    C        0      0        2 
   1    chr1_689379     ZGre    G    C        0      0        2 
   1    chr1_689379     ZHar    G    C      0.5      1        2 
   1    chr1_689379   Sample    G    C        0      0        2 
   1    chr1_690747     AAsi    A    C        0      0        2 
   1    chr1_690747     AKia    A    C        0      0        2 
   1    chr1_690747     AOna    A    C        0      0        2 
   1    chr1_690747     ASom    A    C        0      0        2 
   1    chr1_690747     HCab    A    C        0      0        2 
   1    chr1_690747     HPrz    A    C        0      0        2 
   1    chr1_690747     ZBoe    A    C        0      0        2 
   1    chr1_690747     ZGre    A    C      0.5      1        2 
   1    chr1_690747     ZHar    A    C        0      0        2 
   1    chr1_690747   Sample    A    C        0      0        2 
   1    chr1_703386     AAsi    T    G        0      0        2 
   1    chr1_703386     AKia    T    G        0      0        2 
   1    chr1_703386     AOna    T    G        0      0        2 
   1    chr1_703386     ASom    T    G        0      0        2 
   1    chr1_703386     HCab    T    G        0      0        2 
   1    chr1_703386     HPrz    T    G        0      0        2 
   1    chr1_703386     ZBoe    T    G      0.5      1        2 
   1    chr1_703386     ZGre    T    G        0      0        2 
   1    chr1_703386     ZHar    T    G        0      0        2 
   1    chr1_703386   Sample    T    G        0      0        2 
   1    chr1_722944     AAsi    C    G        0      0        2 
   1    chr1_722944     AKia    C    G      0.5      1        2 
   1    chr1_722944     AOna    C    G        0      0        2 
   1    chr1_722944     ASom    C    G        0      0        2 
   1    chr1_722944     HCab    C    G        0      0        2 
   1    chr1_722944     HPrz    C    G        0      0        2 
   1    chr1_722944     ZBoe    C    G        0      0        2 
   1    chr1_722944     ZGre    C    G        0      0        2 
   1    chr1_722944     ZHar    C    G        0      0        2 
   1    chr1_722944   Sample    C    G        0      0        2 
   1    chr1_728455     AAsi    G    C        0      0        2 
   1    chr1_728455     AKia    G    C        0      0        2 
   1    chr1_728455     AOna    G    C        0      0        2 
   1    chr1_728455     ASom    G    C        0      0        2 
   1    chr1_728455     HCab    G    C        0      0        2 
   1    chr1_728455     HPrz    G    C        0      0        2 
   1    chr1_728455     ZBoe    G    C        0      0        2 
   1    chr1_728455     ZGre    G    C        1      2        2 
   1    chr1_728455     ZHar    G    C        0      0        2 
   1    chr1_728455   Sample    G    C        0      0        2 
   1    chr1_731078     AAsi    C    G        0      0        2 
   1    chr1_731078     AKia    C    G        0      0        2 
   1    chr1_731078     AOna    C    G        0      0        2 
   1    chr1_731078     ASom    C    G        0      0        2 
   1    chr1_731078     HCab    C    G      0.5      1        2 
   1    chr1_731078     HPrz    C    G        0      0        2 
   1    chr1_731078     ZBoe    C    G        0      0        2 
   1    chr1_731078     ZGre    C    G        0      0        2 
   1    chr1_731078     ZHar    C    G        0      0        2 
   1    chr1_731078   Sample    C    G        0      0        2 
   1    chr1_732801     AAsi    C    G        0      0        2 
   1    chr1_732801     AKia    C    G        1      2        2 
   1    chr1_732801     AOna    C    G        0      0        2 
   1    chr1_732801     ASom    C    G        0      0        2 
   1    chr1_732801     HCab    C    G        0      0        2 
   1    chr1_732801     HPrz    C    G        0      0        2 
   1    chr1_732801     ZBoe    C    G        0      0        2 
   1    chr1_732801     ZGre    C    G        0      0        2 
   1    chr1_732801     ZHar    C    G        0      0        2 
   1    chr1_732801   Sample    C    G        0      0        2 
   1    chr1_736783     AAsi    A    C        0      0        2 
   1    chr1_736783     AKia    A    C        0      0        2 
   1    chr1_736783     AOna    A    C        0      0        2 
   1    chr1_736783     ASom    A    C        0      0        2 
   1    chr1_736783     HCab    A    C        1      2        2 
   1    chr1_736783     HPrz    A    C      0.5      1        2 
   1    chr1_736783     ZBoe    A    C        0      0        2 
   1    chr1_736783     ZGre    A    C        0      0        2 
   1    chr1_736783     ZHar    A    C        0      0        2 
   1    chr1_736783   Sample    A    C        0      0        2 
   1    chr1_743916     AAsi    G    C        0      0        2 
   1    chr1_743916     AKia    G    C      0.5      1        2 
   1    chr1_743916     AOna    G    C        0      0        2 
   1    chr1_743916     ASom    G    C        0      0        2 
   1    chr1_743916     HCab    G    C        0      0        2 
   1    chr1_743916     HPrz    G    C        0      0        2 
   1    chr1_743916     ZBoe    G    C        0      0        2 
   1    chr1_743916     ZGre    G    C        0      0        2 
   1    chr1_743916     ZHar    G    C        0      0        2 
   1    chr1_743916   Sample    G    C        0      0        2 
   1    chr1_745435     AAsi    G    C        0      0        2 
   1    chr1_745435     AKia    G    C      0.5      1        2 
   1    chr1_745435     AOna    G    C        0      0        2 
   1    chr1_745435     ASom    G    C        0      0        2 
   1    chr1_745435     HCab    G    C        0      0        2 
   1    chr1_745435     HPrz    G    C        0      0        2 
   1    chr1_745435     ZBoe    G    C        0      0        2 
   1    chr1_745435     ZGre    G    C        0      0        2 
   1    chr1_745435     ZHar    G    C        0      0        2 
   1    chr1_745435   Sample    G    C        0      0        2 
   1    chr1_758545     AAsi    T    G        0      0        2 
   1    chr1_758545     AKia    T    G        1      2        2 
   1    chr1_758545     AOna    T    G        0      0        2 
   1    chr1_758545     ASom    T    G        0      0        2 
   1    chr1_758545     HCab    T    G        0      0        2 
   1    chr1_758545     HPrz    T    G        0      0        2 
   1    chr1_758545     ZBoe    T    G        0      0        2 
   1    chr1_758545     ZGre    T    G        0      0        2 
   1    chr1_758545     ZHar    T    G        0      0        2 
   1    chr1_758545   Sample    T    G        0      0        2 
   1    chr1_764854     AAsi    C    G        0      0        2 
   1    chr1_764854     AKia    C    G        0      0        2 
   1    chr1_764854     AOna    C    G        0      0        2 
   1    chr1_764854     ASom    C    G        0      0        2 
   1    chr1_764854     HCab    C    G        1      2        2 
   1    chr1_764854     HPrz    C    G      0.5      1        2 
   1    chr1_764854     ZBoe    C    G        0      0        2 
   1    chr1_764854     ZGre    C    G        0      0        2 
   1    chr1_764854     ZHar    C    G        0      0        2 
   1    chr1_764854   Sample    C    G        0      0        2 
   1    chr1_776402     AAsi    A    C        0      0        2 
   1    chr1_776402     AKia    A    C        0      0        2 
   1    chr1_776402     AOna    A    C        0      0        2 
   1    chr1_776402     ASom    A    C        0      0        2 
   1    chr1_776402     HCab    A    C        0      0        2 
   1    chr1_776402     HPrz    A    C        0      0        2 
   1    chr1_776402     ZBoe    A    C      0.5      1        2 
   1    chr1_776402     ZGre    A    C        0      0        2 
   1    chr1_776402     ZHar    A    C        0      0        2 
   1    chr1_776402   Sample    A    C        0      0        2 
   1    chr1_793384     AAsi    G    C        0      0        2 
   1    chr1_793384     AKia    G    C        0      0        2 
   1    chr1_793384     AOna    G    C        0      0        2 
   1    chr1_793384     ASom    G    C        0      0        2 
   1    chr1_793384     HCab    G    C        0      0        2 
   1    chr1_793384     HPrz    G    C      0.5      1        2 
   1    chr1_793384     ZBoe    G    C        0      0        2 
   1    chr1_793384     ZGre    G    C        0      0        2 
   1    chr1_793384     ZHar    G    C        0      0        2 
   1    chr1_793384   Sample    G    C        0      0        2 
   1    chr1_794125     AAsi    G    C        0      0        2 
   1    chr1_794125     AKia    G    C        0      0        2 
   1    chr1_794125     AOna    G    C        0      0        2 
   1    chr1_794125     ASom    G    C        0      0        2 
   1    chr1_794125     HCab    G    C        1      2        2 
   1    chr1_794125     HPrz    G    C        1      2        2 
   1    chr1_794125     ZBoe    G    C        0      0        2 
   1    chr1_794125     ZGre    G    C        0      0        2 
   1    chr1_794125     ZHar    G    C        0      0        2 
   1    chr1_794125   Sample    G    C        0      0        2 
   1    chr1_798513     AAsi    T    G        0      0        2 
   1    chr1_798513     AKia    T    G        0      0        2 
   1    chr1_798513     AOna    T    G        0      0        2 
   1    chr1_798513     ASom    T    G        0      0        2 
   1    chr1_798513     HCab    T    G        0      0        2 
   1    chr1_798513     HPrz    T    G        0      0        2 
   1    chr1_798513     ZBoe    T    G        1      2        2 
   1    chr1_798513     ZGre    T    G        1      2        2 
   1    chr1_798513     ZHar    T    G        1      2        2 
   1    chr1_798513   Sample    T    G        0      0        2 
   1    chr1_806158     AAsi    A    C        0      0        2 
   1    chr1_806158     AKia    A    C        0      0        2 
   1    chr1_806158     AOna    A    C        0      0        2 
   1    chr1_806158     ASom    A    C        0      0        2 
   1    chr1_806158     HCab    A    C        0      0        2 
   1    chr1_806158     HPrz    A    C        0      0        2 
   1    chr1_806158     ZBoe    A    C        0      0        2 
   1    chr1_806158     ZGre    A    C        1      2        2 
   1    chr1_806158     ZHar    A    C        0      0        2 
   1    chr1_806158   Sample    A    C        0      0        2 
   1    chr1_827416     AAsi    G    T        0      0        2 
   1    chr1_827416     AKia    G    T        1      2        2 
   1    chr1_827416     AOna    G    T      0.5      1        2 
   1    chr1_827416     ASom    G    T        0      0        2 
   1    chr1_827416     HCab    G    T        0      0        2 
   1    chr1_827416     HPrz    G    T        0      0        2 
   1    chr1_827416     ZBoe    G    T        1      2        2 
   1    chr1_827416     ZGre    G    T        1      2        2 
   1    chr1_827416     ZHar    G    T        1      2        2 
   1    chr1_827416   Sample    G    T        0      0        2 
   1    chr1_830372     AAsi    G    T        0      0        2 
   1    chr1_830372     AKia    G    T        0      0        2 
   1    chr1_830372     AOna    G    T        0      0        2 
   1    chr1_830372     ASom    G    T        0      0        2 
   1    chr1_830372     HCab    G    T        0      0        2 
   1    chr1_830372     HPrz    G    T        0      0        2 
   1    chr1_830372     ZBoe    G    T      0.5      1        2 
   1    chr1_830372     ZGre    G    T        0      0        2 
   1    chr1_830372     ZHar    G    T        0      0        2 
   1    chr1_830372   Sample    G    T        0      0        2 
   1    chr1_831503     AAsi    T    G        0      0        2 
   1    chr1_831503     AKia    T    G        0      0        2 
   1    chr1_831503     AOna    T    G        0      0        2 
   1    chr1_831503     ASom    T    G        1      2        2 
   1    chr1_831503     HCab    T    G        0      0        2 
   1    chr1_831503     HPrz    T    G        0      0        2 
   1    chr1_831503     ZBoe    T    G        0      0        2 
   1    chr1_831503     ZGre    T    G        0      0        2 
   1    chr1_831503     ZHar    T    G        0      0        2 
   1    chr1_831503   Sample    T    G        0      0        2 
   1    chr1_835250     AAsi    C    A        0      0        2 
   1    chr1_835250     AKia    C    A        0      0        2 
   1    chr1_835250     AOna    C    A        0      0        2 
   1    chr1_835250     ASom    C    A        0      0        2 
   1    chr1_835250     HCab    C    A        0      0        2 
   1    chr1_835250     HPrz    C    A        0      0        2 
   1    chr1_835250     ZBoe    C    A        0      0        2 
   1    chr1_835250     ZGre    C    A      0.5      1        2 
   1    chr1_835250     ZHar    C    A        0      0        2 
   1    chr1_835250   Sample    C    A        0      0        2 
   1    chr1_835708     AAsi    A    C        0      0        2 
   1    chr1_835708     AKia    A    C        0      0        2 
   1    chr1_835708     AOna    A    C        0      0        2 
   1    chr1_835708     ASom    A    C        0      0        2 
   1    chr1_835708     HCab    A    C        1      2        2 
   1    chr1_835708     HPrz    A    C        1      2        2 
   1    chr1_835708     ZBoe    A    C        0      0        2 
   1    chr1_835708     ZGre    A    C        0      0        2 
   1    chr1_835708     ZHar    A    C        0      0        2 
   1    chr1_835708   Sample    A    C        0      0        2 
   1    chr1_849300     AAsi    T    G        0      0        2 
   1    chr1_849300     AKia    T    G        0      0        2 
   1    chr1_849300     AOna    T    G        0      0        2 
   1    chr1_849300     ASom    T    G        0      0        2 
   1    chr1_849300     HCab    T    G        0      0        2 
   1    chr1_849300     HPrz    T    G        0      0        2 
   1    chr1_849300     ZBoe    T    G        0      0        2 
   1    chr1_849300     ZGre    T    G      0.5      1        2 
   1    chr1_849300     ZHar    T    G        0      0        2 
   1    chr1_849300   Sample    T    G        0      0        2 
   1    chr1_862831     AAsi    G    T        0      0        2 
   1    chr1_862831     AKia    G    T        0      0        2 
   1    chr1_862831     AOna    G    T      0.5      1        2 
   1    chr1_862831     ASom    G    T        0      0        2 
   1    chr1_862831     HCab    G    T        0      0        2 
   1    chr1_862831     HPrz    G    T        0      0        2 
   1    chr1_862831     ZBoe    G    T        0      0        2 
   1    chr1_862831     ZGre    G    T        0      0        2 
   1    chr1_862831     ZHar    G    T        0      0        2 
   1    chr1_862831   Sample    G    T        0      0        2 
   1    chr1_862909     AAsi    G    T        0      0        2 
   1    chr1_862909     AKia    G    T        0      0        2 
   1    chr1_862909     AOna    G    T        0      0        2 
   1    chr1_862909     ASom    G    T        0      0        2 
   1    chr1_862909     HCab    G    T        1      2        2 
   1    chr1_862909     HPrz    G    T        1      2        2 
   1    chr1_862909     ZBoe    G    T        0      0        2 
   1    chr1_862909     ZGre    G    T        0      0        2 
   1    chr1_862909     ZHar    G    T        0      0        2 
   1    chr1_862909   Sample    G    T        0      0        2 
   1    chr1_867682     AAsi    A    C        0      0        2 
   1    chr1_867682     AKia    A    C        1      2        2 
   1    chr1_867682     AOna    A    C      0.5      1        2 
   1    chr1_867682     ASom    A    C        0      0        2 
   1    chr1_867682     HCab    A    C        0      0        2 
   1    chr1_867682     HPrz    A    C        0      0        2 
   1    chr1_867682     ZBoe    A    C        0      0        2 
   1    chr1_867682     ZGre    A    C        0      0        2 
   1    chr1_867682     ZHar    A    C        0      0        2 
   1    chr1_867682   Sample    A    C        0      0        2 
   1    chr1_902684     AAsi    C    G        0      0        2 
   1    chr1_902684     AKia    C    G        0      0        2 
   1    chr1_902684     AOna    C    G        0      0        2 
   1    chr1_902684     ASom    C    G        0      0        2 
   1    chr1_902684     HCab    C    G        0      0        2 
   1    chr1_902684     HPrz    C    G        0      0        2 
   1    chr1_902684     ZBoe    C    G        0      0        2 
   1    chr1_902684     ZGre    C    G        0      0        2 
   1    chr1_902684     ZHar    C    G        1      2        2 
   1    chr1_902684   Sample    C    G        0      0        2 
   1    chr1_906198     AAsi    G    T        0      0        2 
   1    chr1_906198     AKia    G    T        0      0        2 
   1    chr1_906198     AOna    G    T        0      0        2 
   1    chr1_906198     ASom    G    T        0      0        2 
   1    chr1_906198     HCab    G    T        1      2        2 
   1    chr1_906198     HPrz    G    T        1      2        2 
   1    chr1_906198     ZBoe    G    T        0      0        2 
   1    chr1_906198     ZGre    G    T        0      0        2 
   1    chr1_906198     ZHar    G    T        0      0        2 
   1    chr1_906198   Sample    G    T        0      0        2 
   1    chr1_914492     AAsi    C    G        0      0        2 
   1    chr1_914492     AKia    C    G        0      0        2 
   1    chr1_914492     AOna    C    G        0      0        2 
   1    chr1_914492     ASom    C    G        0      0        2 
   1    chr1_914492     HCab    C    G        1      2        2 
   1    chr1_914492     HPrz    C    G        1      2        2 
   1    chr1_914492     ZBoe    C    G        0      0        2 
   1    chr1_914492     ZGre    C    G        0      0        2 
   1    chr1_914492     ZHar    C    G        0      0        2 
   1    chr1_914492   Sample    C    G        0      0        2 
   1    chr1_918223     AAsi    C    G        0      0        2 
   1    chr1_918223     AKia    C    G        0      0        2 
   1    chr1_918223     AOna    C    G        0      0        2 
   1    chr1_918223     ASom    C    G        0      0        2 
   1    chr1_918223     HCab    C    G        0      0        2 
   1    chr1_918223     HPrz    C    G        0      0        2 
   1    chr1_918223     ZBoe    C    G        0      0        2 
   1    chr1_918223     ZGre    C    G        0      0        2 
   1    chr1_918223     ZHar    C    G        1      2        2 
   1    chr1_918223   Sample    C    G        0      0        2 
   1    chr1_931878     AAsi    T    G        0      0        2 
   1    chr1_931878     AKia    T    G        1      2        2 
   1    chr1_931878     AOna    T    G        0      0        2 
   1    chr1_931878     ASom    T    G        0      0        2 
   1    chr1_931878     HCab    T    G        0      0        2 
   1    chr1_931878     HPrz    T    G        0      0        2 
   1    chr1_931878     ZBoe    T    G        0      0        2 
   1    chr1_931878     ZGre    T    G        0      0        2 
   1    chr1_931878     ZHar    T    G        0      0        2 
   1    chr1_931878   Sample    T    G        0      0        2 
   1    chr1_937451     AAsi    G    C        0      0        2 
   1    chr1_937451     AKia    G    C        0      0        2 
   1    chr1_937451     AOna    G    C        0      0        2 
   1    chr1_937451     ASom    G    C        0      0        2 
   1    chr1_937451     HCab    G    C        0      0        2 
   1    chr1_937451     HPrz    G    C        0      0        2 
   1    chr1_937451     ZBoe    G    C      0.5      1        2 
   1    chr1_937451     ZGre    G    C        0      0        2 
   1    chr1_937451     ZHar    G    C        0      0        2 
   1    chr1_937451   Sample    G    C        0      0        2 
   1    chr1_953703     AAsi    G    T        0      0        2 
   1    chr1_953703     AKia    G    T        0      0        2 
   1    chr1_953703     AOna    G    T        0      0        2 
   1    chr1_953703     ASom    G    T        1      2        2 
   1    chr1_953703     HCab    G    T        0      0        2 
   1    chr1_953703     HPrz    G    T        0      0        2 
   1    chr1_953703     ZBoe    G    T        0      0        2 
   1    chr1_953703     ZGre    G    T        0      0        2 
   1    chr1_953703     ZHar    G    T        0      0        2 
   1    chr1_953703   Sample    G    T        0      0        2 
   1    chr1_970746     AAsi    A    T        0      0        2 
   1    chr1_970746     AKia    A    T        0      0        2 
   1    chr1_970746     AOna    A    T        0      0        2 
   1    chr1_970746     ASom    A    T        0      0        2 
   1    chr1_970746     HCab    A    T        1      2        2 
   1    chr1_970746     HPrz    A    T        1      2        2 
   1    chr1_970746     ZBoe    A    T        0      0        2 
   1    chr1_970746     ZGre    A    T        0      0        2 
   1    chr1_970746     ZHar    A    T        0      0        2 
   1    chr1_970746   Sample    A    T        0      0        2 
   1    chr1_988312     AAsi    A    T        0      0        2 
   1    chr1_988312     AKia    A    T        0      0        2 
   1    chr1_988312     AOna    A    T        0      0        2 
   1    chr1_988312     ASom    A    T        0      0        2 
   1    chr1_988312     HCab    A    T        1      2        2 
   1    chr1_988312     HPrz    A    T        1      2        2 
   1    chr1_988312     ZBoe    A    T        0      0        2 
   1    chr1_988312     ZGre    A    T        0      0        2 
   1    chr1_988312     ZHar    A    T        0      0        2 
   1    chr1_988312   Sample    A    T        0      0        2 
   1    chr1_988637     AAsi    G    C        0      0        2 
   1    chr1_988637     AKia    G    C        1      2        2 
   1    chr1_988637     AOna    G    C      0.5      1        2 
   1    chr1_988637     ASom    G    C        0      0        2 
   1    chr1_988637     HCab    G    C        0      0        2 
   1    chr1_988637     HPrz    G    C        0      0        2 
   1    chr1_988637     ZBoe    G    C        0      0        2 
   1    chr1_988637     ZGre    G    C        0      0        2 
   1    chr1_988637     ZHar    G    C        0      0        2 
   1    chr1_988637   Sample    G    C        0      0        2 
   1    chr1_992304     AAsi    G    C        0      0        2 
   1    chr1_992304     AKia    G    C        1      2        2 
   1    chr1_992304     AOna    G    C        1      2        2 
   1    chr1_992304     ASom    G    C        0      0        2 
   1    chr1_992304     HCab    G    C        0      0        2 
   1    chr1_992304     HPrz    G    C        0      0        2 
   1    chr1_992304     ZBoe    G    C        0      0        2 
   1    chr1_992304     ZGre    G    C        0      0        2 
   1    chr1_992304     ZHar    G    C        0      0        2 
   1    chr1_992304   Sample    G    C        0      0        2 
   1    chr1_993693     AAsi    A    T        0      0        2 
   1    chr1_993693     AKia    A    T        0      0        2 
   1    chr1_993693     AOna    A    T        0      0        2 
   1    chr1_993693     ASom    A    T        0      0        2 
   1    chr1_993693     HCab    A    T        0      0        2 
   1    chr1_993693     HPrz    A    T        0      0        2 
   1    chr1_993693     ZBoe    A    T        1      2        2 
   1    chr1_993693     ZGre    A    T        1      2        2 
   1    chr1_993693     ZHar    A    T        1      2        2 
   1    chr1_993693   Sample    A    T        0      0        2 
   1   chr1_1000853     AAsi    C    G        0      0        2 
   1   chr1_1000853     AKia    C    G        0      0        2 
   1   chr1_1000853     AOna    C    G        0      0        2 
   1   chr1_1000853     ASom    C    G        0      0        2 
   1   chr1_1000853     HCab    C    G        0      0        2 
   1   chr1_1000853     HPrz    C    G        0      0        2 
   1   chr1_1000853     ZBoe    C    G      0.5      1        2 
   1   chr1_1000853     ZGre    C    G        0      0        2 
   1   chr1_1000853     ZHar    C    G        0      0        2 
   1   chr1_1000853   Sample    C    G        0      0        2 
   1   chr1_1004778     AAsi    A    C        0      0        2 
   1   chr1_1004778     AKia    A    C        0      0        2 
   1   chr1_1004778     AOna    A    C        0      0        2 
   1   chr1_1004778     ASom    A    C        0      0        2 
   1   chr1_1004778     HCab    A    C        1      2        2 
   1   chr1_1004778     HPrz    A    C        1      2        2 
   1   chr1_1004778     ZBoe    A    C        0      0        2 
   1   chr1_1004778     ZGre    A    C        0      0        2 
   1   chr1_1004778     ZHar    A    C        0      0        2 
   1   chr1_1004778   Sample    A    C        0      0        2 
   1   chr1_1007295     AAsi    A    T        1      2        2 
   1   chr1_1007295     AKia    A    T        0      0        2 
   1   chr1_1007295     AOna    A    T        0      0        2 
   1   chr1_1007295     ASom    A    T        0      0        2 
   1   chr1_1007295     HCab    A    T        0      0        2 
   1   chr1_1007295     HPrz    A    T        0      0        2 
   1   chr1_1007295     ZBoe    A    T        0      0        2 
   1   chr1_1007295     ZGre    A    T        0      0        2 
   1   chr1_1007295     ZHar    A    T        0      0        2 
   1   chr1_1007295   Sample    A    T        1      2        2 
   1   chr1_1024364     AAsi    A    C        0      0        2 
   1   chr1_1024364     AKia    A    C        1      2        2 
   1   chr1_1024364     AOna    A    C        1      2        2 
   1   chr1_1024364     ASom    A    C        0      0        2 
   1   chr1_1024364     HCab    A    C        0      0        2 
   1   chr1_1024364     HPrz    A    C        0      0        2 
   1   chr1_1024364     ZBoe    A    C        0      0        2 
   1   chr1_1024364     ZGre    A    C        0      0        2 
   1   chr1_1024364     ZHar    A    C        0      0        2 
   1   chr1_1024364   Sample    A    C        0      0        2 
   1   chr1_1085130     AAsi    A    C        1      2        2 
   1   chr1_1085130     AKia    A    C        0      0        2 
   1   chr1_1085130     AOna    A    C        0      0        2 
   1   chr1_1085130     ASom    A    C        1      2        2 
   1   chr1_1085130     HCab    A    C        0      0        2 
   1   chr1_1085130     HPrz    A    C        0      0        2 
   1   chr1_1085130     ZBoe    A    C        0      0        2 
   1   chr1_1085130     ZGre    A    C        0      0        2 
   1   chr1_1085130     ZHar    A    C        0      0        2 
   1   chr1_1085130   Sample    A    C        1      2        2 
   1   chr1_1087237     AAsi    A    C        0      0        2 
   1   chr1_1087237     AKia    A    C        0      0        2 
   1   chr1_1087237     AOna    A    C        0      0        2 
   1   chr1_1087237     ASom    A    C        0      0        2 
   1   chr1_1087237     HCab    A    C        0      0        2 
   1   chr1_1087237     HPrz    A    C        0      0        2 
   1   chr1_1087237     ZBoe    A    C        0      0        2 
   1   chr1_1087237     ZGre    A    C        1      2        2 
   1   chr1_1087237     ZHar    A    C        0      0        2 
   1   chr1_1087237   Sample    A    C        0      0        2 
   1   chr1_1093096     AAsi    T    G        0      0        2 
   1   chr1_1093096     AKia    T    G        0      0        2 
   1   chr1_1093096     AOna    T    G        0      0        2 
   1   chr1_1093096     ASom    T    G        0      0        2 
   1   chr1_1093096     HCab    T    G        1      2        2 
   1   chr1_1093096     HPrz    T    G        1      2        2 
   1   chr1_1093096     ZBoe    T    G        0      0        2 
   1   chr1_1093096     ZGre    T    G        0      0        2 
   1   chr1_1093096     ZHar    T    G        0      0        2 
   1   chr1_1093096   Sample    T    G        0      0        2 
   1   chr1_1110550     AAsi    A    C        0      0        2 
   1   chr1_1110550     AKia    A    C        0      0        2 
   1   chr1_1110550     AOna    A    C        0      0        2 
   1   chr1_1110550     ASom    A    C        0      0        2 
   1   chr1_1110550     HCab    A    C        1      2        2 
   1   chr1_1110550     HPrz    A    C        1      2        2 
   1   chr1_1110550     ZBoe    A    C        0      0        2 
   1   chr1_1110550     ZGre    A    C        0      0        2 
   1   chr1_1110550     ZHar    A    C        0      0        2 
   1   chr1_1110550   Sample    A    C        0      0        2 
   1   chr1_1145849     AAsi    G    C        0      0        2 
   1   chr1_1145849     AKia    G    C        0      0        2 
   1   chr1_1145849     AOna    G    C        0      0        2 
   1   chr1_1145849     ASom    G    C        0      0        2 
   1   chr1_1145849     HCab    G    C        1      2        2 
   1   chr1_1145849     HPrz    G    C        1      2        2 
   1   chr1_1145849     ZBoe    G    C        0      0        2 
   1   chr1_1145849     ZGre    G    C        0      0        2 
   1   chr1_1145849     ZHar    G    C        0      0        2 
   1   chr1_1145849   Sample    G    C        0      0        2 
   1   chr1_1146080     AAsi    C    G        0      0        2 
   1   chr1_1146080     AKia    C    G        0      0        2 
   1   chr1_1146080     AOna    C    G        0      0        2 
   1   chr1_1146080     ASom    C    G        0      0        2 
   1   chr1_1146080     HCab    C    G        1      2        2 
   1   chr1_1146080     HPrz    C    G        1      2        2 
   1   chr1_1146080     ZBoe    C    G        0      0        2 
   1   chr1_1146080     ZGre    C    G        0      0        2 
   1   chr1_1146080     ZHar    C    G        0      0        2 
   1   chr1_1146080   Sample    C    G        0      0        2 
   1   chr1_1204842     AAsi    C    G        0      0        2 
   1   chr1_1204842     AKia    C    G        0      0        2 
   1   chr1_1204842     AOna    C    G        0      0        2 
   1   chr1_1204842     ASom    C    G        0      0        2 
   1   chr1_1204842     HCab    C    G        0      0        2 
   1   chr1_1204842     HPrz    C    G        0      0        2 
   1   chr1_1204842     ZBoe    C    G        0      0        2 
   1   chr1_1204842     ZGre    C    G        1      2        2 
   1   chr1_1204842     ZHar    C    G        0      0        2 
   1   chr1_1204842   Sample    C    G        0      0        2 
   1   chr1_1229261     AAsi    G    T        0      0        2 
   1   chr1_1229261     AKia    G    T        0      0        2 
   1   chr1_1229261     AOna    G    T        0      0        2 
   1   chr1_1229261     ASom    G    T        0      0        2 
   1   chr1_1229261     HCab    G    T        1      2        2 
   1   chr1_1229261     HPrz    G    T      0.5      1        2 
   1   chr1_1229261     ZBoe    G    T        0      0        2 
   1   chr1_1229261     ZGre    G    T        0      0        2 
   1   chr1_1229261     ZHar    G    T        0      0        2 
   1   chr1_1229261   Sample    G    T        0      0        2 
   1   chr1_1251610     AAsi    A    C        0      0        2 
   1   chr1_1251610     AKia    A    C        1      2        2 
   1   chr1_1251610     AOna    A    C        0      0        2 
   1   chr1_1251610     ASom    A    C        0      0        2 
   1   chr1_1251610     HCab    A    C        0      0        2 
   1   chr1_1251610     HPrz    A    C        0      0        2 
   1   chr1_1251610     ZBoe    A    C        0      0        2 
   1   chr1_1251610     ZGre    A    C        0      0        2 
   1   chr1_1251610     ZHar    A    C        0      0        2 
   1   chr1_1251610   Sample    A    C        0      0        2 
   1   chr1_1266622     AAsi    C    G        0      0        2 
   1   chr1_1266622     AKia    C    G      0.5      1        2 
   1   chr1_1266622     AOna    C    G        0      0        2 
   1   chr1_1266622     ASom    C    G        0      0        2 
   1   chr1_1266622     HCab    C    G        0      0        2 
   1   chr1_1266622     HPrz    C    G        0      0        2 
   1   chr1_1266622     ZBoe    C    G        0      0        2 
   1   chr1_1266622     ZGre    C    G        0      0        2 
   1   chr1_1266622     ZHar    C    G        0      0        2 
   1   chr1_1266622   Sample    C    G        0      0        2 
   1   chr1_1277420     AAsi    G    C        0      0        2 
   1   chr1_1277420     AKia    G    C        0      0        2 
   1   chr1_1277420     AOna    G    C        0      0        2 
   1   chr1_1277420     ASom    G    C        0      0        2 
   1   chr1_1277420     HCab    G    C        0      0        2 
   1   chr1_1277420     HPrz    G    C        0      0        2 
   1   chr1_1277420     ZBoe    G    C        0      0        2 
   1   chr1_1277420     ZGre    G    C        0      0        2 
   1   chr1_1277420     ZHar    G    C        1      2        2 
   1   chr1_1277420   Sample    G    C        0      0        2 
   1   chr1_1294344     AAsi    A    C        0      0        2 
   1   chr1_1294344     AKia    A    C        0      0        2 
   1   chr1_1294344     AOna    A    C      0.5      1        2 
   1   chr1_1294344     ASom    A    C        0      0        2 
   1   chr1_1294344     HCab    A    C        0      0        2 
   1   chr1_1294344     HPrz    A    C        0      0        2 
   1   chr1_1294344     ZBoe    A    C        0      0        2 
   1   chr1_1294344     ZGre    A    C        0      0        2 
   1   chr1_1294344     ZHar    A    C        0      0        2 
   1   chr1_1294344   Sample    A    C        0      0        2 
   1   chr1_1301604     AAsi    T    G        0      0        2 
   1   chr1_1301604     AKia    T    G        0      0        2 
   1   chr1_1301604     AOna    T    G        0      0        2 
   1   chr1_1301604     ASom    T    G        0      0        2 
   1   chr1_1301604     HCab    T    G        0      0        2 
   1   chr1_1301604     HPrz    T    G        0      0        2 
   1   chr1_1301604     ZBoe    T    G        0      0        2 
   1   chr1_1301604     ZGre    T    G        1      2        2 
   1   chr1_1301604     ZHar    T    G        0      0        2 
   1   chr1_1301604   Sample    T    G        0      0        2 
   1   chr1_1318752     AAsi    T    G        1      2        2 
   1   chr1_1318752     AKia    T    G        1      2        2 
   1   chr1_1318752     AOna    T    G        1      2        2 
   1   chr1_1318752     ASom    T    G        1      2        2 
   1   chr1_1318752     HCab    T    G        0      0        2 
   1   chr1_1318752     HPrz    T    G        0      0        2 
   1   chr1_1318752     ZBoe    T    G        0      0        2 
   1   chr1_1318752     ZGre    T    G        0      0        2 
   1   chr1_1318752     ZHar    T    G        0      0        2 
   1   chr1_1318752   Sample    T    G        1      2        2 
   1   chr1_1319179     AAsi    G    C        0      0        2 
   1   chr1_1319179     AKia    G    C        0      0        2 
   1   chr1_1319179     AOna    G    C        0      0        2 
   1   chr1_1319179     ASom    G    C        0      0        2 
   1   chr1_1319179     HCab    G    C        0      0        2 
   1   chr1_1319179     HPrz    G    C        0      0        2 
   1   chr1_1319179     ZBoe    G    C      0.5      1        2 
   1   chr1_1319179     ZGre    G    C        0      0        2 
   1   chr1_1319179     ZHar    G    C        0      0        2 
   1   chr1_1319179   Sample    G    C        0      0        2 
   1   chr1_1319794     AAsi    G    C        0      0        2 
   1   chr1_1319794     AKia    G    C        0      0        2 
   1   chr1_1319794     AOna    G    C        0      0        2 
   1   chr1_1319794     ASom    G    C        0      0        2 
   1   chr1_1319794     HCab    G    C        0      0        2 
   1   chr1_1319794     HPrz    G    C        0      0        2 
   1   chr1_1319794     ZBoe    G    C      0.5      1        2 
   1   chr1_1319794     ZGre    G    C        0      0        2 
   1   chr1_1319794     ZHar    G    C        0      0        2 
   1   chr1_1319794   Sample    G    C        0      0        2 
   1   chr1_1341515     AAsi    T    G        0      0        2 
   1   chr1_1341515     AKia    T    G        0      0        2 
   1   chr1_1341515     AOna    T    G        0      0        2 
   1   chr1_1341515     ASom    T    G        0      0        2 
   1   chr1_1341515     HCab    T    G        1      2        2 
   1   chr1_1341515     HPrz    T    G        1      2        2 
   1   chr1_1341515     ZBoe    T    G        0      0        2 
   1   chr1_1341515     ZGre    T    G        0      0        2 
   1   chr1_1341515     ZHar    T    G        0      0        2 
   1   chr1_1341515   Sample    T    G        0      0        2 
   1   chr1_1351184     AAsi    A    C        1      2        2 
   1   chr1_1351184     AKia    A    C        0      0        2 
   1   chr1_1351184     AOna    A    C        0      0        2 
   1   chr1_1351184     ASom    A    C        0      0        2 
   1   chr1_1351184     HCab    A    C        0      0        2 
   1   chr1_1351184     HPrz    A    C        0      0        2 
   1   chr1_1351184     ZBoe    A    C        0      0        2 
   1   chr1_1351184     ZGre    A    C        0      0        2 
   1   chr1_1351184     ZHar    A    C        0      0        2 
   1   chr1_1351184   Sample    A    C        1      2        2 
   1   chr1_1352938     AAsi    G    C        0      0        2 
   1   chr1_1352938     AKia    G    C      0.5      1        2 
   1   chr1_1352938     AOna    G    C        0      0        2 
   1   chr1_1352938     ASom    G    C        0      0        2 
   1   chr1_1352938     HCab    G    C        0      0        2 
   1   chr1_1352938     HPrz    G    C        0      0        2 
   1   chr1_1352938     ZBoe    G    C        0      0        2 
   1   chr1_1352938     ZGre    G    C        0      0        2 
   1   chr1_1352938     ZHar    G    C        0      0        2 
   1   chr1_1352938   Sample    G    C        0      0        2 
   1   chr1_1358690     AAsi    A    C        0      0        2 
   1   chr1_1358690     AKia    A    C        0      0        2 
   1   chr1_1358690     AOna    A    C        0      0        2 
   1   chr1_1358690     ASom    A    C        0      0        2 
   1   chr1_1358690     HCab    A    C        1      2        2 
   1   chr1_1358690     HPrz    A    C        1      2        2 
   1   chr1_1358690     ZBoe    A    C        0      0        2 
   1   chr1_1358690     ZGre    A    C        0      0        2 
   1   chr1_1358690     ZHar    A    C        0      0        2 
   1   chr1_1358690   Sample    A    C        0      0        2 
   1   chr1_1363219     AAsi    T    G        0      0        2 
   1   chr1_1363219     AKia    T    G        0      0        2 
   1   chr1_1363219     AOna    T    G        0      0        2 
   1   chr1_1363219     ASom    T    G        0      0        2 
   1   chr1_1363219     HCab    T    G      0.5      1        2 
   1   chr1_1363219     HPrz    T    G      0.5      1        2 
   1   chr1_1363219     ZBoe    T    G        0      0        2 
   1   chr1_1363219     ZGre    T    G        0      0        2 
   1   chr1_1363219     ZHar    T    G        0      0        2 
   1   chr1_1363219   Sample    T    G        0      0        2 
   1   chr1_1395115     AAsi    A    C        0      0        2 
   1   chr1_1395115     AKia    A    C        0      0        2 
   1   chr1_1395115     AOna    A    C        0      0        2 
   1   chr1_1395115     ASom    A    C        0      0        2 
   1   chr1_1395115     HCab    A    C        1      2        2 
   1   chr1_1395115     HPrz    A    C        1      2        2 
   1   chr1_1395115     ZBoe    A    C        0      0        2 
   1   chr1_1395115     ZGre    A    C        0      0        2 
   1   chr1_1395115     ZHar    A    C        0      0        2 
   1   chr1_1395115   Sample    A    C        0      0        2 
   1   chr1_1430057     AAsi    T    A        0      0        2 
   1   chr1_1430057     AKia    T    A        0      0        2 
   1   chr1_1430057     AOna    T    A        0      0        2 
   1   chr1_1430057     ASom    T    A        0      0        2 
   1   chr1_1430057     HCab    T    A        0      0        2 
   1   chr1_1430057     HPrz    T    A        0      0        2 
   1   chr1_1430057     ZBoe    T    A      0.5      1        2 
   1   chr1_1430057     ZGre    T    A        0      0        2 
   1   chr1_1430057     ZHar    T    A        0      0        2 
   1   chr1_1430057   Sample    T    A        0      0        2 
   1   chr1_1435073     AAsi    G    C        0      0        2 
   1   chr1_1435073     AKia    G    C        0      0        2 
   1   chr1_1435073     AOna    G    C        0      0        2 
   1   chr1_1435073     ASom    G    C        0      0        2 
   1   chr1_1435073     HCab    G    C        0      0        2 
   1   chr1_1435073     HPrz    G    C        0      0        2 
   1   chr1_1435073     ZBoe    G    C        0      0        2 
   1   chr1_1435073     ZGre    G    C        1      2        2 
   1   chr1_1435073     ZHar    G    C        0      0        2 
   1   chr1_1435073   Sample    G    C        0      0        2 
   1   chr1_1492895     AAsi    C    A        1      2        2 
   1   chr1_1492895     AKia    C    A        0      0        2 
   1   chr1_1492895     AOna    C    A        0      0        2 
   1   chr1_1492895     ASom    C    A        1      2        2 
   1   chr1_1492895     HCab    C    A        0      0        2 
   1   chr1_1492895     HPrz    C    A        0      0        2 
   1   chr1_1492895     ZBoe    C    A        0      0        2 
   1   chr1_1492895     ZGre    C    A        0      0        2 
   1   chr1_1492895     ZHar    C    A        0      0        2 
   1   chr1_1492895   Sample    C    A        1      2        2 
   1   chr1_1494705     AAsi    C    G        0      0        2 
   1   chr1_1494705     AKia    C    G        1      2        2 
   1   chr1_1494705     AOna    C    G        1      2        2 
   1   chr1_1494705     ASom    C    G        0      0        2 
   1   chr1_1494705     HCab    C    G        0      0        2 
   1   chr1_1494705     HPrz    C    G        0      0        2 
   1   chr1_1494705     ZBoe    C    G        0      0        2 
   1   chr1_1494705     ZGre    C    G        0      0        2 
   1   chr1_1494705     ZHar    C    G        0      0        2 
   1   chr1_1494705   Sample    C    G        0      0        2 
   1   chr1_1504593     AAsi    C    G        0      0        2 
   1   chr1_1504593     AKia    C    G        1      2        2 
   1   chr1_1504593     AOna    C    G        0      0        2 
   1   chr1_1504593     ASom    C    G        0      0        2 
   1   chr1_1504593     HCab    C    G        0      0        2 
   1   chr1_1504593     HPrz    C    G        0      0        2 
   1   chr1_1504593     ZBoe    C    G        0      0        2 
   1   chr1_1504593     ZGre    C    G        0      0        2 
   1   chr1_1504593     ZHar    C    G        0      0        2 
   1   chr1_1504593   Sample    C    G        0      0        2 
   1   chr1_1505046     AAsi    T    A        0      0        2 
   1   chr1_1505046     AKia    T    A        0      0        2 
   1   chr1_1505046     AOna    T    A        0      0        2 
   1   chr1_1505046     ASom    T    A        0      0        2 
   1   chr1_1505046     HCab    T    A        0      0        2 
   1   chr1_1505046     HPrz    T    A        0      0        2 
   1   chr1_1505046     ZBoe    T    A        0      0        2 
   1   chr1_1505046     ZGre    T    A        1      2        2 
   1   chr1_1505046     ZHar    T    A        0      0        2 
   1   chr1_1505046   Sample    T    A        0      0        2 
   1   chr1_1522067     AAsi    C    G        1      2        2 
   1   chr1_1522067     AKia    C    G        0      0        2 
   1   chr1_1522067     AOna    C    G        0      0        2 
   1   chr1_1522067     ASom    C    G        1      2        2 
   1   chr1_1522067     HCab    C    G        0      0        2 
   1   chr1_1522067     HPrz    C    G        0      0        2 
   1   chr1_1522067     ZBoe    C    G        0      0        2 
   1   chr1_1522067     ZGre    C    G        0      0        2 
   1   chr1_1522067     ZHar    C    G        0      0        2 
   1   chr1_1522067   Sample    C    G        1      2        2 
   1   chr1_1559559     AAsi    T    A        0      0        2 
   1   chr1_1559559     AKia    T    A        0      0        2 
   1   chr1_1559559     AOna    T    A        0      0        2 
   1   chr1_1559559     ASom    T    A        0      0        2 
   1   chr1_1559559     HCab    T    A        0      0        2 
   1   chr1_1559559     HPrz    T    A        0      0        2 
   1   chr1_1559559     ZBoe    T    A        1      2        2 
   1   chr1_1559559     ZGre    T    A        0      0        2 
   1   chr1_1559559     ZHar    T    A        0      0        2 
   1   chr1_1559559   Sample    T    A        0      0        2 
   1   chr1_1562758     AAsi    A    T        0      0        2 
   1   chr1_1562758     AKia    A    T        0      0        2 
   1   chr1_1562758     AOna    A    T      0.5      1        2 
   1   chr1_1562758     ASom    A    T        0      0        2 
   1   chr1_1562758     HCab    A    T        0      0        2 
   1   chr1_1562758     HPrz    A    T        0      0        2 
   1   chr1_1562758     ZBoe    A    T        0      0        2 
   1   chr1_1562758     ZGre    A    T        0      0        2 
   1   chr1_1562758     ZHar    A    T        0      0        2 
   1   chr1_1562758   Sample    A    T        0      0        2 
   1   chr1_1563525     AAsi    C    G        1      2        2 
   1   chr1_1563525     AKia    C    G        1      2        2 
   1   chr1_1563525     AOna    C    G        1      2        2 
   1   chr1_1563525     ASom    C    G        1      2        2 
   1   chr1_1563525     HCab    C    G        0      0        2 
   1   chr1_1563525     HPrz    C    G        0      0        2 
   1   chr1_1563525     ZBoe    C    G        0      0        2 
   1   chr1_1563525     ZGre    C    G        0      0        2 
   1   chr1_1563525     ZHar    C    G        0      0        2 
   1   chr1_1563525   Sample    C    G        1      2        2 
   1   chr1_1566800     AAsi    T    G        1      2        2 
   1   chr1_1566800     AKia    T    G        1      2        2 
   1   chr1_1566800     AOna    T    G        1      2        2 
   1   chr1_1566800     ASom    T    G        1      2        2 
   1   chr1_1566800     HCab    T    G        0      0        2 
   1   chr1_1566800     HPrz    T    G        0      0        2 
   1   chr1_1566800     ZBoe    T    G        0      0        2 
   1   chr1_1566800     ZGre    T    G        0      0        2 
   1   chr1_1566800     ZHar    T    G        0      0        2 
   1   chr1_1566800   Sample    T    G        1      2        2 
   1   chr1_1576301     AAsi    G    C        1      2        2 
   1   chr1_1576301     AKia    G    C        0      0        2 
   1   chr1_1576301     AOna    G    C        0      0        2 
   1   chr1_1576301     ASom    G    C        1      2        2 
   1   chr1_1576301     HCab    G    C        0      0        2 
   1   chr1_1576301     HPrz    G    C        0      0        2 
   1   chr1_1576301     ZBoe    G    C        0      0        2 
   1   chr1_1576301     ZGre    G    C        0      0        2 
   1   chr1_1576301     ZHar    G    C        1      2        2 
   1   chr1_1576301   Sample    G    C        1      2        2 
   1   chr1_1578895     AAsi    G    T        0      0        2 
   1   chr1_1578895     AKia    G    T        0      0        2 
   1   chr1_1578895     AOna    G    T        0      0        2 
   1   chr1_1578895     ASom    G    T        0      0        2 
   1   chr1_1578895     HCab    G    T        0      0        2 
   1   chr1_1578895     HPrz    G    T        1      2        2 
   1   chr1_1578895     ZBoe    G    T        0      0        2 
   1   chr1_1578895     ZGre    G    T        0      0        2 
   1   chr1_1578895     ZHar    G    T        0      0        2 
   1   chr1_1578895   Sample    G    T        0      0        2 
   1   chr1_1598873     AAsi    C    G        0      0        2 
   1   chr1_1598873     AKia    C    G        0      0        2 
   1   chr1_1598873     AOna    C    G      0.5      1        2 
   1   chr1_1598873     ASom    C    G        0      0        2 
   1   chr1_1598873     HCab    C    G        0      0        2 
   1   chr1_1598873     HPrz    C    G        0      0        2 
   1   chr1_1598873     ZBoe    C    G        0      0        2 
   1   chr1_1598873     ZGre    C    G        0      0        2 
   1   chr1_1598873     ZHar    C    G        0      0        2 
   1   chr1_1598873   Sample    C    G        0      0        2 
   1   chr1_1600185     AAsi    A    C      0.5      1        2 
   1   chr1_1600185     AKia    A    C        0      0        2 
   1   chr1_1600185     AOna    A    C        0      0        2 
   1   chr1_1600185     ASom    A    C        1      2        2 
   1   chr1_1600185     HCab    A    C        0      0        2 
   1   chr1_1600185     HPrz    A    C        0      0        2 
   1   chr1_1600185     ZBoe    A    C        0      0        2 
   1   chr1_1600185     ZGre    A    C        0      0        2 
   1   chr1_1600185     ZHar    A    C        0      0        2 
   1   chr1_1600185   Sample    A    C        0      0        2 
   1   chr1_1609730     AAsi    C    A        0      0        2 
   1   chr1_1609730     AKia    C    A        1      2        2 
   1   chr1_1609730     AOna    C    A      0.5      1        2 
   1   chr1_1609730     ASom    C    A        0      0        2 
   1   chr1_1609730     HCab    C    A        0      0        2 
   1   chr1_1609730     HPrz    C    A        0      0        2 
   1   chr1_1609730     ZBoe    C    A        0      0        2 
   1   chr1_1609730     ZGre    C    A        0      0        2 
   1   chr1_1609730     ZHar    C    A        0      0        2 
   1   chr1_1609730   Sample    C    A        0      0        2 
   1   chr1_1628979     AAsi    G    C        0      0        2 
   1   chr1_1628979     AKia    G    C        1      2        2 
   1   chr1_1628979     AOna    G    C      0.5      1        2 
   1   chr1_1628979     ASom    G    C        0      0        2 
   1   chr1_1628979     HCab    G    C        0      0        2 
   1   chr1_1628979     HPrz    G    C        0      0        2 
   1   chr1_1628979     ZBoe    G    C        0      0        2 
   1   chr1_1628979     ZGre    G    C        0      0        2 
   1   chr1_1628979     ZHar    G    C        0      0        2 
   1   chr1_1628979   Sample    G    C        0      0        2 
   1   chr1_1647054     AAsi    G    C        0      0        2 
   1   chr1_1647054     AKia    G    C        0      0        2 
   1   chr1_1647054     AOna    G    C        0      0        2 
   1   chr1_1647054     ASom    G    C        0      0        2 
   1   chr1_1647054     HCab    G    C        1      2        2 
   1   chr1_1647054     HPrz    G    C        1      2        2 
   1   chr1_1647054     ZBoe    G    C        0      0        2 
   1   chr1_1647054     ZGre    G    C        0      0        2 
   1   chr1_1647054     ZHar    G    C        0      0        2 
   1   chr1_1647054   Sample    G    C        0      0        2 
   1   chr1_1672634     AAsi    G    C        0      0        2 
   1   chr1_1672634     AKia    G    C        0      0        2 
   1   chr1_1672634     AOna    G    C        1      2        2 
   1   chr1_1672634     ASom    G    C        0      0        2 
   1   chr1_1672634     HCab    G    C        0      0        2 
   1   chr1_1672634     HPrz    G    C        0      0        2 
   1   chr1_1672634     ZBoe    G    C        0      0        2 
   1   chr1_1672634     ZGre    G    C        0      0        2 
   1   chr1_1672634     ZHar    G    C        0      0        2 
   1   chr1_1672634   Sample    G    C        0      0        2 
   1   chr1_1703338     AAsi    G    C        0      0        2 
   1   chr1_1703338     AKia    G    C        0      0        2 
   1   chr1_1703338     AOna    G    C        0      0        2 
   1   chr1_1703338     ASom    G    C        0      0        2 
   1   chr1_1703338     HCab    G    C        0      0        2 
   1   chr1_1703338     HPrz    G    C        0      0        2 
   1   chr1_1703338     ZBoe    G    C        0      0        2 
   1   chr1_1703338     ZGre    G    C        0      0        2 
   1   chr1_1703338     ZHar    G    C      0.5      1        2 
   1   chr1_1703338   Sample    G    C        0      0        2 
   1   chr1_1707961     AAsi    C    A        0      0        2 
   1   chr1_1707961     AKia    C    A        0      0        2 
   1   chr1_1707961     AOna    C    A        0      0        2 
   1   chr1_1707961     ASom    C    A        0      0        2 
   1   chr1_1707961     HCab    C    A        1      2        2 
   1   chr1_1707961     HPrz    C    A        0      0        2 
   1   chr1_1707961     ZBoe    C    A        0      0        2 
   1   chr1_1707961     ZGre    C    A        0      0        2 
   1   chr1_1707961     ZHar    C    A        0      0        2 
   1   chr1_1707961   Sample    C    A        0      0        2 
   1   chr1_1729242     AAsi    T    A        0      0        2 
   1   chr1_1729242     AKia    T    A        0      0        2 
   1   chr1_1729242     AOna    T    A        0      0        2 
   1   chr1_1729242     ASom    T    A        0      0        2 
   1   chr1_1729242     HCab    T    A        1      2        2 
   1   chr1_1729242     HPrz    T    A        1      2        2 
   1   chr1_1729242     ZBoe    T    A        0      0        2 
   1   chr1_1729242     ZGre    T    A        0      0        2 
   1   chr1_1729242     ZHar    T    A        0      0        2 
   1   chr1_1729242   Sample    T    A        0      0        2 
   1   chr1_1752257     AAsi    A    C        0      0        2 
   1   chr1_1752257     AKia    A    C        1      2        2 
   1   chr1_1752257     AOna    A    C      0.5      1        2 
   1   chr1_1752257     ASom    A    C        0      0        2 
   1   chr1_1752257     HCab    A    C        0      0        2 
   1   chr1_1752257     HPrz    A    C        0      0        2 
   1   chr1_1752257     ZBoe    A    C        0      0        2 
   1   chr1_1752257     ZGre    A    C        0      0        2 
   1   chr1_1752257     ZHar    A    C        0      0        2 
   1   chr1_1752257   Sample    A    C        0      0        2 
   1   chr1_1758227     AAsi    T    G        0      0        2 
   1   chr1_1758227     AKia    T    G        0      0        2 
   1   chr1_1758227     AOna    T    G        0      0        2 
   1   chr1_1758227     ASom    T    G        0      0        2 
   1   chr1_1758227     HCab    T    G        1      2        2 
   1   chr1_1758227     HPrz    T    G        1      2        2 
   1   chr1_1758227     ZBoe    T    G        0      0        2 
   1   chr1_1758227     ZGre    T    G        0      0        2 
   1   chr1_1758227     ZHar    T    G        0      0        2 
   1   chr1_1758227   Sample    T    G        0      0        2 
   1   chr1_1759856     AAsi    C    G        0      0        2 
   1   chr1_1759856     AKia    C    G        0      0        2 
   1   chr1_1759856     AOna    C    G        0      0        2 
   1   chr1_1759856     ASom    C    G        0      0        2 
   1   chr1_1759856     HCab    C    G      0.5      1        2 
   1   chr1_1759856     HPrz    C    G        0      0        2 
   1   chr1_1759856     ZBoe    C    G        0      0        2 
   1   chr1_1759856     ZGre    C    G        0      0        2 
   1   chr1_1759856     ZHar    C    G        0      0        2 
   1   chr1_1759856   Sample    C    G        0      0        2 
   1   chr1_1781328     AAsi    G    T        1      2        2 
   1   chr1_1781328     AKia    G    T        0      0        2 
   1   chr1_1781328     AOna    G    T        0      0        2 
   1   chr1_1781328     ASom    G    T        1      2        2 
   1   chr1_1781328     HCab    G    T        0      0        2 
   1   chr1_1781328     HPrz    G    T        0      0        2 
   1   chr1_1781328     ZBoe    G    T        0      0        2 
   1   chr1_1781328     ZGre    G    T        0      0        2 
   1   chr1_1781328     ZHar    G    T        0      0        2 
   1   chr1_1781328   Sample    G    T        1      2        2 
   1   chr1_1819548     AAsi    C    A        0      0        2 
   1   chr1_1819548     AKia    C    A        0      0        2 
   1   chr1_1819548     AOna    C    A      0.5      1        2 
   1   chr1_1819548     ASom    C    A        0      0        2 
   1   chr1_1819548     HCab    C    A        0      0        2 
   1   chr1_1819548     HPrz    C    A        0      0        2 
   1   chr1_1819548     ZBoe    C    A        0      0        2 
   1   chr1_1819548     ZGre    C    A        0      0        2 
   1   chr1_1819548     ZHar    C    A        0      0        2 
   1   chr1_1819548   Sample    C    A        0      0        2 
   1   chr1_1820125     AAsi    C    A        0      0        2 
   1   chr1_1820125     AKia    C    A        0      0        2 
   1   chr1_1820125     AOna    C    A        0      0        2 
   1   chr1_1820125     ASom    C    A        0      0        2 
   1   chr1_1820125     HCab    C    A        0      0        2 
   1   chr1_1820125     HPrz    C    A        0      0        2 
   1   chr1_1820125     ZBoe    C    A        0      0        2 
   1   chr1_1820125     ZGre    C    A        0      0        2 
   1   chr1_1820125     ZHar    C    A        1      2        2 
   1   chr1_1820125   Sample    C    A        0      0        2 
   1   chr1_1853171     AAsi    G    C        0      0        2 
   1   chr1_1853171     AKia    G    C        0      0        2 
   1   chr1_1853171     AOna    G    C      0.5      1        2 
   1   chr1_1853171     ASom    G    C        0      0        2 
   1   chr1_1853171     HCab    G    C        0      0        2 
   1   chr1_1853171     HPrz    G    C        0      0        2 
   1   chr1_1853171     ZBoe    G    C        0      0        2 
   1   chr1_1853171     ZGre    G    C        0      0        2 
   1   chr1_1853171     ZHar    G    C        0      0        2 
   1   chr1_1853171   Sample    G    C        0      0        2 
   1   chr1_1867285     AAsi    C    G        0      0        2 
   1   chr1_1867285     AKia    C    G        0      0        2 
   1   chr1_1867285     AOna    C    G        0      0        2 
   1   chr1_1867285     ASom    C    G        0      0        2 
   1   chr1_1867285     HCab    C    G        1      2        2 
   1   chr1_1867285     HPrz    C    G        1      2        2 
   1   chr1_1867285     ZBoe    C    G        0      0        2 
   1   chr1_1867285     ZGre    C    G        0      0        2 
   1   chr1_1867285     ZHar    C    G        0      0        2 
   1   chr1_1867285   Sample    C    G        0      0        2 
   1   chr1_1868048     AAsi    G    C        0      0        2 
   1   chr1_1868048     AKia    G    C        0      0        2 
   1   chr1_1868048     AOna    G    C        0      0        2 
   1   chr1_1868048     ASom    G    C        0      0        2 
   1   chr1_1868048     HCab    G    C        0      0        2 
   1   chr1_1868048     HPrz    G    C        0      0        2 
   1   chr1_1868048     ZBoe    G    C        0      0        2 
   1   chr1_1868048     ZGre    G    C        0      0        2 
   1   chr1_1868048     ZHar    G    C      0.5      1        2 
   1   chr1_1868048   Sample    G    C        0      0        2 
   1   chr1_1893125     AAsi    G    T        0      0        2 
   1   chr1_1893125     AKia    G    T        0      0        2 
   1   chr1_1893125     AOna    G    T        0      0        2 
   1   chr1_1893125     ASom    G    T        0      0        2 
   1   chr1_1893125     HCab    G    T        0      0        2 
   1   chr1_1893125     HPrz    G    T        0      0        2 
   1   chr1_1893125     ZBoe    G    T      0.5      1        2 
   1   chr1_1893125     ZGre    G    T        0      0        2 
   1   chr1_1893125     ZHar    G    T        0      0        2 
   1   chr1_1893125   Sample    G    T        0      0        2 
   1   chr1_1893368     AAsi    C    G        0      0        2 
   1   chr1_1893368     AKia    C    G        0      0        2 
   1   chr1_1893368     AOna    C    G        0      0        2 
   1   chr1_1893368     ASom    C    G        0      0        2 
   1   chr1_1893368     HCab    C    G        0      0        2 
   1   chr1_1893368     HPrz    C    G        0      0        2 
   1   chr1_1893368     ZBoe    C    G      0.5      1        2 
   1   chr1_1893368     ZGre    C    G        1      2        2 
   1   chr1_1893368     ZHar    C    G        0      0        2 
   1   chr1_1893368   Sample    C    G        0      0        2 
   1   chr1_1898184     AAsi    C    A        0      0        2 
   1   chr1_1898184     AKia    C    A        0      0        2 
   1   chr1_1898184     AOna    C    A        0      0        2 
   1   chr1_1898184     ASom    C    A        0      0        2 
   1   chr1_1898184     HCab    C    A        1      2        2 
   1   chr1_1898184     HPrz    C    A        0      0        2 
   1   chr1_1898184     ZBoe    C    A        0      0        2 
   1   chr1_1898184     ZGre    C    A        0      0        2 
   1   chr1_1898184     ZHar    C    A        0      0        2 
   1   chr1_1898184   Sample    C    A        0      0        2 
   1   chr1_1915264     AAsi    G    T        0      0        2 
   1   chr1_1915264     AKia    G    T        0      0        2 
   1   chr1_1915264     AOna    G    T        0      0        2 
   1   chr1_1915264     ASom    G    T        0      0        2 
   1   chr1_1915264     HCab    G    T        0      0        2 
   1   chr1_1915264     HPrz    G    T        0      0        2 
   1   chr1_1915264     ZBoe    G    T        0      0        2 
   1   chr1_1915264     ZGre    G    T        0      0        2 
   1   chr1_1915264     ZHar    G    T        1      2        2 
   1   chr1_1915264   Sample    G    T        0      0        2 
   1   chr1_1915388     AAsi    A    C        0      0        2 
   1   chr1_1915388     AKia    A    C      0.5      1        2 
   1   chr1_1915388     AOna    A    C        0      0        2 
   1   chr1_1915388     ASom    A    C        0      0        2 
   1   chr1_1915388     HCab    A    C        0      0        2 
   1   chr1_1915388     HPrz    A    C        0      0        2 
   1   chr1_1915388     ZBoe    A    C        0      0        2 
   1   chr1_1915388     ZGre    A    C        0      0        2 
   1   chr1_1915388     ZHar    A    C        0      0        2 
   1   chr1_1915388   Sample    A    C        0      0        2 
   1   chr1_1919596     AAsi    G    C        0      0        2 
   1   chr1_1919596     AKia    G    C        0      0        2 
   1   chr1_1919596     AOna    G    C        0      0        2 
   1   chr1_1919596     ASom    G    C        0      0        2 
   1   chr1_1919596     HCab    G    C        0      0        2 
   1   chr1_1919596     HPrz    G    C        0      0        2 
   1   chr1_1919596     ZBoe    G    C        0      0        2 
   1   chr1_1919596     ZGre    G    C        0      0        2 
   1   chr1_1919596     ZHar    G    C        1      2        2 
   1   chr1_1919596   Sample    G    C        0      0        2 
   1   chr1_1923401     AAsi    G    C        0      0        2 
   1   chr1_1923401     AKia    G    C        0      0        2 
   1   chr1_1923401     AOna    G    C        0      0        2 
   1   chr1_1923401     ASom    G    C        0      0        2 
   1   chr1_1923401     HCab    G    C        1      2        2 
   1   chr1_1923401     HPrz    G    C        1      2        2 
   1   chr1_1923401     ZBoe    G    C        0      0        2 
   1   chr1_1923401     ZGre    G    C        0      0        2 
   1   chr1_1923401     ZHar    G    C        0      0        2 
   1   chr1_1923401   Sample    G    C        0      0        2 
   1   chr1_1924063     AAsi    C    G        0      0        2 
   1   chr1_1924063     AKia    C    G      0.5      1        2 
   1   chr1_1924063     AOna    C    G        0      0        2 
   1   chr1_1924063     ASom    C    G        0      0        2 
   1   chr1_1924063     HCab    C    G        0      0        2 
   1   chr1_1924063     HPrz    C    G        0      0        2 
   1   chr1_1924063     ZBoe    C    G        0      0        2 
   1   chr1_1924063     ZGre    C    G        0      0        2 
   1   chr1_1924063     ZHar    C    G        0      0        2 
   1   chr1_1924063   Sample    C    G        0      0        2 
   1   chr1_1971902     AAsi    G    C        0      0        2 
   1   chr1_1971902     AKia    G    C        0      0        2 
   1   chr1_1971902     AOna    G    C        0      0        2 
   1   chr1_1971902     ASom    G    C        0      0        2 
   1   chr1_1971902     HCab    G    C        1      2        2 
   1   chr1_1971902     HPrz    G    C        1      2        2 
   1   chr1_1971902     ZBoe    G    C        0      0        2 
   1   chr1_1971902     ZGre    G    C        0      0        2 
   1   chr1_1971902     ZHar    G    C        0      0        2 
   1   chr1_1971902   Sample    G    C        0      0        2 
   1   chr1_1988087     AAsi    G    C        0      0        2 
   1   chr1_1988087     AKia    G    C        0      0        2 
   1   chr1_1988087     AOna    G    C        0      0        2 
   1   chr1_1988087     ASom    G    C        0      0        2 
   1   chr1_1988087     HCab    G    C        1      2        2 
   1   chr1_1988087     HPrz    G    C        1      2        2 
   1   chr1_1988087     ZBoe    G    C        0      0        2 
   1   chr1_1988087     ZGre    G    C        0      0        2 
   1   chr1_1988087     ZHar    G    C        0      0        2 
   1   chr1_1988087   Sample    G    C        0      0        2 
   1   chr1_2007877     AAsi    T    G        0      0        2 
   1   chr1_2007877     AKia    T    G        0      0        2 
   1   chr1_2007877     AOna    T    G      0.5      1        2 
   1   chr1_2007877     ASom    T    G        0      0        2 
   1   chr1_2007877     HCab    T    G        0      0        2 
   1   chr1_2007877     HPrz    T    G        0      0        2 
   1   chr1_2007877     ZBoe    T    G        0      0        2 
   1   chr1_2007877     ZGre    T    G        0      0        2 
   1   chr1_2007877     ZHar    T    G        0      0        2 
   1   chr1_2007877   Sample    T    G        0      0        2 
   1   chr1_2022661     AAsi    C    A        0      0        2 
   1   chr1_2022661     AKia    C    A        0      0        2 
   1   chr1_2022661     AOna    C    A        0      0        2 
   1   chr1_2022661     ASom    C    A        0      0        2 
   1   chr1_2022661     HCab    C    A        1      2        2 
   1   chr1_2022661     HPrz    C    A        1      2        2 
   1   chr1_2022661     ZBoe    C    A        0      0        2 
   1   chr1_2022661     ZGre    C    A        0      0        2 
   1   chr1_2022661     ZHar    C    A        0      0        2 
   1   chr1_2022661   Sample    C    A        0      0        2 
   1   chr1_2027607     AAsi    G    T        0      0        2 
   1   chr1_2027607     AKia    G    T        0      0        2 
   1   chr1_2027607     AOna    G    T        0      0        2 
   1   chr1_2027607     ASom    G    T        0      0        2 
   1   chr1_2027607     HCab    G    T        1      2        2 
   1   chr1_2027607     HPrz    G    T        1      2        2 
   1   chr1_2027607     ZBoe    G    T        0      0        2 
   1   chr1_2027607     ZGre    G    T        0      0        2 
   1   chr1_2027607     ZHar    G    T        0      0        2 
   1   chr1_2027607   Sample    G    T        0      0        2 
   1   chr1_2032683     AAsi    C    A        0      0        2 
   1   chr1_2032683     AKia    C    A        0      0        2 
   1   chr1_2032683     AOna    C    A        0      0        2 
   1   chr1_2032683     ASom    C    A        0      0        2 
   1   chr1_2032683     HCab    C    A      0.5      1        2 
   1   chr1_2032683     HPrz    C    A        1      2        2 
   1   chr1_2032683     ZBoe    C    A        0      0        2 
   1   chr1_2032683     ZGre    C    A        0      0        2 
   1   chr1_2032683     ZHar    C    A        0      0        2 
   1   chr1_2032683   Sample    C    A        0      0        2 
   1   chr1_2069410     AAsi    A    C        0      0        2 
   1   chr1_2069410     AKia    A    C        1      2        2 
   1   chr1_2069410     AOna    A    C        1      2        2 
   1   chr1_2069410     ASom    A    C        0      0        2 
   1   chr1_2069410     HCab    A    C        0      0        2 
   1   chr1_2069410     HPrz    A    C        0      0        2 
   1   chr1_2069410     ZBoe    A    C        0      0        2 
   1   chr1_2069410     ZGre    A    C        0      0        2 
   1   chr1_2069410     ZHar    A    C        0      0        2 
   1   chr1_2069410   Sample    A    C        0      0        2 
   1   chr1_2074500     AAsi    A    C        0      0        2 
   1   chr1_2074500     AKia    A    C        0      0        2 
   1   chr1_2074500     AOna    A    C        0      0        2 
   1   chr1_2074500     ASom    A    C        0      0        2 
   1   chr1_2074500     HCab    A    C      0.5      1        2 
   1   chr1_2074500     HPrz    A    C        0      0        2 
   1   chr1_2074500     ZBoe    A    C        0      0        2 
   1   chr1_2074500     ZGre    A    C        0      0        2 
   1   chr1_2074500     ZHar    A    C        0      0        2 
   1   chr1_2074500   Sample    A    C        0      0        2 
   1   chr1_2127640     AAsi    G    C        0      0        2 
   1   chr1_2127640     AKia    G    C        0      0        2 
   1   chr1_2127640     AOna    G    C        0      0        2 
   1   chr1_2127640     ASom    G    C        0      0        2 
   1   chr1_2127640     HCab    G    C        0      0        2 
   1   chr1_2127640     HPrz    G    C        0      0        2 
   1   chr1_2127640     ZBoe    G    C        1      2        2 
   1   chr1_2127640     ZGre    G    C        0      0        2 
   1   chr1_2127640     ZHar    G    C        0      0        2 
   1   chr1_2127640   Sample    G    C        0      0        2 
   1   chr1_2134169     AAsi    A    C        0      0        2 
   1   chr1_2134169     AKia    A    C        0      0        2 
   1   chr1_2134169     AOna    A    C        0      0        2 
   1   chr1_2134169     ASom    A    C        0      0        2 
   1   chr1_2134169     HCab    A    C        1      2        2 
   1   chr1_2134169     HPrz    A    C        1      2        2 
   1   chr1_2134169     ZBoe    A    C        0      0        2 
   1   chr1_2134169     ZGre    A    C        0      0        2 
   1   chr1_2134169     ZHar    A    C        0      0        2 
   1   chr1_2134169   Sample    A    C        0      0        2 
   1   chr1_2135014     AAsi    A    T        0      0        2 
   1   chr1_2135014     AKia    A    T        0      0        2 
   1   chr1_2135014     AOna    A    T        0      0        2 
   1   chr1_2135014     ASom    A    T        0      0        2 
   1   chr1_2135014     HCab    A    T        1      2        2 
   1   chr1_2135014     HPrz    A    T        1      2        2 
   1   chr1_2135014     ZBoe    A    T        0      0        2 
   1   chr1_2135014     ZGre    A    T        0      0        2 
   1   chr1_2135014     ZHar    A    T        0      0        2 
   1   chr1_2135014   Sample    A    T        0      0        2 
   1   chr1_2138017     AAsi    G    C        0      0        2 
   1   chr1_2138017     AKia    G    C        0      0        2 
   1   chr1_2138017     AOna    G    C        1      2        2 
   1   chr1_2138017     ASom    G    C        0      0        2 
   1   chr1_2138017     HCab    G    C        0      0        2 
   1   chr1_2138017     HPrz    G    C        0      0        2 
   1   chr1_2138017     ZBoe    G    C        0      0        2 
   1   chr1_2138017     ZGre    G    C        0      0        2 
   1   chr1_2138017     ZHar    G    C        0      0        2 
   1   chr1_2138017   Sample    G    C        0      0        2 
   1   chr1_2155823     AAsi    T    G        1      2        2 
   1   chr1_2155823     AKia    T    G        0      0        2 
   1   chr1_2155823     AOna    T    G        0      0        2 
   1   chr1_2155823     ASom    T    G        0      0        2 
   1   chr1_2155823     HCab    T    G        0      0        2 
   1   chr1_2155823     HPrz    T    G        0      0        2 
   1   chr1_2155823     ZBoe    T    G        0      0        2 
   1   chr1_2155823     ZGre    T    G        0      0        2 
   1   chr1_2155823     ZHar    T    G        0      0        2 
   1   chr1_2155823   Sample    T    G        0      0        2 
   1   chr1_2175657     AAsi    C    G        0      0        2 
   1   chr1_2175657     AKia    C    G        0      0        2 
   1   chr1_2175657     AOna    C    G        0      0        2 
   1   chr1_2175657     ASom    C    G        0      0        2 
   1   chr1_2175657     HCab    C    G        0      0        2 
   1   chr1_2175657     HPrz    C    G        0      0        2 
   1   chr1_2175657     ZBoe    C    G        1      2        2 
   1   chr1_2175657     ZGre    C    G        0      0        2 
   1   chr1_2175657     ZHar    C    G        0      0        2 
   1   chr1_2175657   Sample    C    G        0      0        2 
   1   chr1_2196389     AAsi    T    G        0      0        2 
   1   chr1_2196389     AKia    T    G        1      2        2 
   1   chr1_2196389     AOna    T    G        0      0        2 
   1   chr1_2196389     ASom    T    G        0      0        2 
   1   chr1_2196389     HCab    T    G        0      0        2 
   1   chr1_2196389     HPrz    T    G        0      0        2 
   1   chr1_2196389     ZBoe    T    G        0      0        2 
   1   chr1_2196389     ZGre    T    G        0      0        2 
   1   chr1_2196389     ZHar    T    G        0      0        2 
   1   chr1_2196389   Sample    T    G        0      0        2 
   1   chr1_2205644     AAsi    C    A        0      0        2 
   1   chr1_2205644     AKia    C    A        0      0        2 
   1   chr1_2205644     AOna    C    A        0      0        2 
   1   chr1_2205644     ASom    C    A        0      0        2 
   1   chr1_2205644     HCab    C    A        0      0        2 
   1   chr1_2205644     HPrz    C    A        0      0        2 
   1   chr1_2205644     ZBoe    C    A      0.5      1        2 
   1   chr1_2205644     ZGre    C    A        0      0        2 
   1   chr1_2205644     ZHar    C    A        0      0        2 
   1   chr1_2205644   Sample    C    A        0      0        2 
   1   chr1_2205775     AAsi    T    A        1      2        2 
   1   chr1_2205775     AKia    T    A        0      0        2 
   1   chr1_2205775     AOna    T    A        0      0        2 
   1   chr1_2205775     ASom    T    A        1      2        2 
   1   chr1_2205775     HCab    T    A        0      0        2 
   1   chr1_2205775     HPrz    T    A        0      0        2 
   1   chr1_2205775     ZBoe    T    A        0      0        2 
   1   chr1_2205775     ZGre    T    A        0      0        2 
   1   chr1_2205775     ZHar    T    A        0      0        2 
   1   chr1_2205775   Sample    T    A        1      2        2 
   1   chr1_2216381     AAsi    T    A        0      0        2 
   1   chr1_2216381     AKia    T    A        0      0        2 
   1   chr1_2216381     AOna    T    A        0      0        2 
   1   chr1_2216381     ASom    T    A        0      0        2 
   1   chr1_2216381     HCab    T    A        1      2        2 
   1   chr1_2216381     HPrz    T    A        1      2        2 
   1   chr1_2216381     ZBoe    T    A        0      0        2 
   1   chr1_2216381     ZGre    T    A        0      0        2 
   1   chr1_2216381     ZHar    T    A        0      0        2 
   1   chr1_2216381   Sample    T    A        0      0        2 
   1   chr1_2252253     AAsi    G    T        0      0        2 
   1   chr1_2252253     AKia    G    T        1      2        2 
   1   chr1_2252253     AOna    G    T      0.5      1        2 
   1   chr1_2252253     ASom    G    T        0      0        2 
   1   chr1_2252253     HCab    G    T        0      0        2 
   1   chr1_2252253     HPrz    G    T        0      0        2 
   1   chr1_2252253     ZBoe    G    T        0      0        2 
   1   chr1_2252253     ZGre    G    T        0      0        2 
   1   chr1_2252253     ZHar    G    T        0      0        2 
   1   chr1_2252253   Sample    G    T        0      0        2 
   1   chr1_2254038     AAsi    G    C        0      0        2 
   1   chr1_2254038     AKia    G    C        0      0        2 
   1   chr1_2254038     AOna    G    C        0      0        2 
   1   chr1_2254038     ASom    G    C        0      0        2 
   1   chr1_2254038     HCab    G    C      0.5      1        2 
   1   chr1_2254038     HPrz    G    C        0      0        2 
   1   chr1_2254038     ZBoe    G    C        0      0        2 
   1   chr1_2254038     ZGre    G    C        0      0        2 
   1   chr1_2254038     ZHar    G    C        0      0        2 
   1   chr1_2254038   Sample    G    C        0      0        2 
   1   chr1_2254721     AAsi    G    C      0.5      1        2 
   1   chr1_2254721     AKia    G    C        0      0        2 
   1   chr1_2254721     AOna    G    C        0      0        2 
   1   chr1_2254721     ASom    G    C        0      0        2 
   1   chr1_2254721     HCab    G    C        0      0        2 
   1   chr1_2254721     HPrz    G    C        0      0        2 
   1   chr1_2254721     ZBoe    G    C        0      0        2 
   1   chr1_2254721     ZGre    G    C        0      0        2 
   1   chr1_2254721     ZHar    G    C        0      0        2 
   1   chr1_2254721   Sample    G    C        0      0        2 
   1   chr1_2256061     AAsi    C    A        1      2        2 
   1   chr1_2256061     AKia    C    A        0      0        2 
   1   chr1_2256061     AOna    C    A        0      0        2 
   1   chr1_2256061     ASom    C    A        1      2        2 
   1   chr1_2256061     HCab    C    A        0      0        2 
   1   chr1_2256061     HPrz    C    A        0      0        2 
   1   chr1_2256061     ZBoe    C    A        0      0        2 
   1   chr1_2256061     ZGre    C    A        0      0        2 
   1   chr1_2256061     ZHar    C    A        0      0        2 
   1   chr1_2256061   Sample    C    A        1      2        2 
   1   chr1_2261041     AAsi    G    T        0      0        2 
   1   chr1_2261041     AKia    G    T        0      0        2 
   1   chr1_2261041     AOna    G    T        0      0        2 
   1   chr1_2261041     ASom    G    T        0      0        2 
   1   chr1_2261041     HCab    G    T        1      2        2 
   1   chr1_2261041     HPrz    G    T        1      2        2 
   1   chr1_2261041     ZBoe    G    T        0      0        2 
   1   chr1_2261041     ZGre    G    T        0      0        2 
   1   chr1_2261041     ZHar    G    T        0      0        2 
   1   chr1_2261041   Sample    G    T        0      0        2 
   1   chr1_2263110     AAsi    G    T        0      0        2 
   1   chr1_2263110     AKia    G    T        0      0        2 
   1   chr1_2263110     AOna    G    T        0      0        2 
   1   chr1_2263110     ASom    G    T        0      0        2 
   1   chr1_2263110     HCab    G    T        1      2        2 
   1   chr1_2263110     HPrz    G    T        1      2        2 
   1   chr1_2263110     ZBoe    G    T        0      0        2 
   1   chr1_2263110     ZGre    G    T        0      0        2 
   1   chr1_2263110     ZHar    G    T        0      0        2 
   1   chr1_2263110   Sample    G    T        0      0        2 
   1   chr1_2276331     AAsi    A    C        1      2        2 
   1   chr1_2276331     AKia    A    C        0      0        2 
   1   chr1_2276331     AOna    A    C        1      2        2 
   1   chr1_2276331     ASom    A    C        1      2        2 
   1   chr1_2276331     HCab    A    C        0      0        2 
   1   chr1_2276331     HPrz    A    C        0      0        2 
   1   chr1_2276331     ZBoe    A    C        0      0        2 
   1   chr1_2276331     ZGre    A    C        0      0        2 
   1   chr1_2276331     ZHar    A    C        0      0        2 
   1   chr1_2276331   Sample    A    C        1      2        2 
   1   chr1_2276662     AAsi    C    G        0      0        2 
   1   chr1_2276662     AKia    C    G        0      0        2 
   1   chr1_2276662     AOna    C    G        0      0        2 
   1   chr1_2276662     ASom    C    G        0      0        2 
   1   chr1_2276662     HCab    C    G        0      0        2 
   1   chr1_2276662     HPrz    C    G        0      0        2 
   1   chr1_2276662     ZBoe    C    G        0      0        2 
   1   chr1_2276662     ZGre    C    G        0      0        2 
   1   chr1_2276662     ZHar    C    G      0.5      1        2 
   1   chr1_2276662   Sample    C    G        0      0        2 
   1   chr1_2293414     AAsi    A    T        0      0        2 
   1   chr1_2293414     AKia    A    T        0      0        2 
   1   chr1_2293414     AOna    A    T        0      0        2 
   1   chr1_2293414     ASom    A    T        0      0        2 
   1   chr1_2293414     HCab    A    T        1      2        2 
   1   chr1_2293414     HPrz    A    T        1      2        2 
   1   chr1_2293414     ZBoe    A    T        0      0        2 
   1   chr1_2293414     ZGre    A    T        0      0        2 
   1   chr1_2293414     ZHar    A    T        0      0        2 
   1   chr1_2293414   Sample    A    T        0      0        2 
   1   chr1_2295917     AAsi    A    C        0      0        2 
   1   chr1_2295917     AKia    A    C        0      0        2 
   1   chr1_2295917     AOna    A    C        0      0        2 
   1   chr1_2295917     ASom    A    C        0      0        2 
   1   chr1_2295917     HCab    A    C      0.5      1        2 
   1   chr1_2295917     HPrz    A    C        0      0        2 
   1   chr1_2295917     ZBoe    A    C        0      0        2 
   1   chr1_2295917     ZGre    A    C        0      0        2 
   1   chr1_2295917     ZHar    A    C        0      0        2 
   1   chr1_2295917   Sample    A    C        0      0        2 
   1   chr1_2298739     AAsi    A    T        0      0        2 
   1   chr1_2298739     AKia    A    T        0      0        2 
   1   chr1_2298739     AOna    A    T        0      0        2 
   1   chr1_2298739     ASom    A    T        0      0        2 
   1   chr1_2298739     HCab    A    T        1      2        2 
   1   chr1_2298739     HPrz    A    T        1      2        2 
   1   chr1_2298739     ZBoe    A    T        0      0        2 
   1   chr1_2298739     ZGre    A    T        0      0        2 
   1   chr1_2298739     ZHar    A    T        0      0        2 
   1   chr1_2298739   Sample    A    T        0      0        2 
   1   chr1_2305092     AAsi    T    A        0      0        2 
   1   chr1_2305092     AKia    T    A        0      0        2 
   1   chr1_2305092     AOna    T    A        0      0        2 
   1   chr1_2305092     ASom    T    A        0      0        2 
   1   chr1_2305092     HCab    T    A        0      0        2 
   1   chr1_2305092     HPrz    T    A        0      0        2 
   1   chr1_2305092     ZBoe    T    A      0.5      1        2 
   1   chr1_2305092     ZGre    T    A        0      0        2 
   1   chr1_2305092     ZHar    T    A        0      0        2 
   1   chr1_2305092   Sample    T    A        0      0        2 
   1   chr1_2331597     AAsi    A    C        0      0        2 
   1   chr1_2331597     AKia    A    C        0      0        2 
   1   chr1_2331597     AOna    A    C        0      0        2 
   1   chr1_2331597     ASom    A    C        0      0        2 
   1   chr1_2331597     HCab    A    C        0      0        2 
   1   chr1_2331597     HPrz    A    C        0      0        2 
   1   chr1_2331597     ZBoe    A    C      0.5      1        2 
   1   chr1_2331597     ZGre    A    C        0      0        2 
   1   chr1_2331597     ZHar    A    C        0      0        2 
   1   chr1_2331597   Sample    A    C        0      0        2 
   1   chr1_2343340     AAsi    T    A        0      0        2 
   1   chr1_2343340     AKia    T    A        0      0        2 
   1   chr1_2343340     AOna    T    A        0      0        2 
   1   chr1_2343340     ASom    T    A        0      0        2 
   1   chr1_2343340     HCab    T    A        0      0        2 
   1   chr1_2343340     HPrz    T    A      0.5      1        2 
   1   chr1_2343340     ZBoe    T    A        0      0        2 
   1   chr1_2343340     ZGre    T    A        0      0        2 
   1   chr1_2343340     ZHar    T    A        0      0        2 
   1   chr1_2343340   Sample    T    A        0      0        2 
   1   chr1_2347332     AAsi    A    C        0      0        2 
   1   chr1_2347332     AKia    A    C        0      0        2 
   1   chr1_2347332     AOna    A    C        0      0        2 
   1   chr1_2347332     ASom    A    C        0      0        2 
   1   chr1_2347332     HCab    A    C        1      2        2 
   1   chr1_2347332     HPrz    A    C      0.5      1        2 
   1   chr1_2347332     ZBoe    A    C        0      0        2 
   1   chr1_2347332     ZGre    A    C        0      0        2 
   1   chr1_2347332     ZHar    A    C        0      0        2 
   1   chr1_2347332   Sample    A    C        0      0        2 
   1   chr1_2349758     AAsi    G    T      0.5      1        2 
   1   chr1_2349758     AKia    G    T        0      0        2 
   1   chr1_2349758     AOna    G    T        0      0        2 
   1   chr1_2349758     ASom    G    T        0      0        2 
   1   chr1_2349758     HCab    G    T        0      0        2 
   1   chr1_2349758     HPrz    G    T        0      0        2 
   1   chr1_2349758     ZBoe    G    T        0      0        2 
   1   chr1_2349758     ZGre    G    T        0      0        2 
   1   chr1_2349758     ZHar    G    T        0      0        2 
   1   chr1_2349758   Sample    G    T        0      0        2 
   1   chr1_2367446     AAsi    C    G        0      0        2 
   1   chr1_2367446     AKia    C    G        1      2        2 
   1   chr1_2367446     AOna    C    G        0      0        2 
   1   chr1_2367446     ASom    C    G        0      0        2 
   1   chr1_2367446     HCab    C    G        0      0        2 
   1   chr1_2367446     HPrz    C    G        0      0        2 
   1   chr1_2367446     ZBoe    C    G        0      0        2 
   1   chr1_2367446     ZGre    C    G        0      0        2 
   1   chr1_2367446     ZHar    C    G        0      0        2 
   1   chr1_2367446   Sample    C    G        0      0        2 
   1   chr1_2380818     AAsi    C    G        0      0        2 
   1   chr1_2380818     AKia    C    G        1      2        2 
   1   chr1_2380818     AOna    C    G        0      0        2 
   1   chr1_2380818     ASom    C    G        0      0        2 
   1   chr1_2380818     HCab    C    G        0      0        2 
   1   chr1_2380818     HPrz    C    G        0      0        2 
   1   chr1_2380818     ZBoe    C    G        0      0        2 
   1   chr1_2380818     ZGre    C    G        0      0        2 
   1   chr1_2380818     ZHar    C    G        0      0        2 
   1   chr1_2380818   Sample    C    G        0      0        2 
   1   chr1_2381951     AAsi    A    C      0.5      1        2 
   1   chr1_2381951     AKia    A    C        0      0        2 
   1   chr1_2381951     AOna    A    C        0      0        2 
   1   chr1_2381951     ASom    A    C        0      0        2 
   1   chr1_2381951     HCab    A    C        0      0        2 
   1   chr1_2381951     HPrz    A    C        0      0        2 
   1   chr1_2381951     ZBoe    A    C        0      0        2 
   1   chr1_2381951     ZGre    A    C        0      0        2 
   1   chr1_2381951     ZHar    A    C        0      0        2 
   1   chr1_2381951   Sample    A    C        0      0        2 
   1   chr1_2387417     AAsi    G    C        0      0        2 
   1   chr1_2387417     AKia    G    C        0      0        2 
   1   chr1_2387417     AOna    G    C        0      0        2 
   1   chr1_2387417     ASom    G    C        0      0        2 
   1   chr1_2387417     HCab    G    C        1      2        2 
   1   chr1_2387417     HPrz    G    C      0.5      1        2 
   1   chr1_2387417     ZBoe    G    C        0      0        2 
   1   chr1_2387417     ZGre    G    C        0      0        2 
   1   chr1_2387417     ZHar    G    C        0      0        2 
   1   chr1_2387417   Sample    G    C        0      0        2 
   1   chr1_2391333     AAsi    G    C        0      0        2 
   1   chr1_2391333     AKia    G    C        0      0        2 
   1   chr1_2391333     AOna    G    C        0      0        2 
   1   chr1_2391333     ASom    G    C        1      2        2 
   1   chr1_2391333     HCab    G    C        0      0        2 
   1   chr1_2391333     HPrz    G    C        0      0        2 
   1   chr1_2391333     ZBoe    G    C        0      0        2 
   1   chr1_2391333     ZGre    G    C        0      0        2 
   1   chr1_2391333     ZHar    G    C        0      0        2 
   1   chr1_2391333   Sample    G    C        0      0        2 
   1   chr1_2401609     AAsi    A    C        0      0        2 
   1   chr1_2401609     AKia    A    C        0      0        2 
   1   chr1_2401609     AOna    A    C        0      0        2 
   1   chr1_2401609     ASom    A    C        1      2        2 
   1   chr1_2401609     HCab    A    C        0      0        2 
   1   chr1_2401609     HPrz    A    C        0      0        2 
   1   chr1_2401609     ZBoe    A    C        0      0        2 
   1   chr1_2401609     ZGre    A    C        0      0        2 
   1   chr1_2401609     ZHar    A    C        0      0        2 
   1   chr1_2401609   Sample    A    C        0      0        2 
   1   chr1_2408490     AAsi    T    G        0      0        2 
   1   chr1_2408490     AKia    T    G        0      0        2 
   1   chr1_2408490     AOna    T    G        0      0        2 
   1   chr1_2408490     ASom    T    G        0      0        2 
   1   chr1_2408490     HCab    T    G        1      2        2 
   1   chr1_2408490     HPrz    T    G        1      2        2 
   1   chr1_2408490     ZBoe    T    G        0      0        2 
   1   chr1_2408490     ZGre    T    G        0      0        2 
   1   chr1_2408490     ZHar    T    G        0      0        2 
   1   chr1_2408490   Sample    T    G        0      0        2 
   1   chr1_2432099     AAsi    G    C        0      0        2 
   1   chr1_2432099     AKia    G    C        1      2        2 
   1   chr1_2432099     AOna    G    C        0      0        2 
   1   chr1_2432099     ASom    G    C        0      0        2 
   1   chr1_2432099     HCab    G    C        0      0        2 
   1   chr1_2432099     HPrz    G    C        0      0        2 
   1   chr1_2432099     ZBoe    G    C        0      0        2 
   1   chr1_2432099     ZGre    G    C        0      0        2 
   1   chr1_2432099     ZHar    G    C        0      0        2 
   1   chr1_2432099   Sample    G    C        0      0        2 
   1   chr1_2454774     AAsi    G    C        0      0        2 
   1   chr1_2454774     AKia    G    C        0      0        2 
   1   chr1_2454774     AOna    G    C        0      0        2 
   1   chr1_2454774     ASom    G    C        0      0        2 
   1   chr1_2454774     HCab    G    C      0.5      1        2 
   1   chr1_2454774     HPrz    G    C        0      0        2 
   1   chr1_2454774     ZBoe    G    C        0      0        2 
   1   chr1_2454774     ZGre    G    C        0      0        2 
   1   chr1_2454774     ZHar    G    C        0      0        2 
   1   chr1_2454774   Sample    G    C        0      0        2 
   1   chr1_2465440     AAsi    G    T        0      0        2 
   1   chr1_2465440     AKia    G    T        0      0        2 
   1   chr1_2465440     AOna    G    T        0      0        2 
   1   chr1_2465440     ASom    G    T        0      0        2 
   1   chr1_2465440     HCab    G    T        1      2        2 
   1   chr1_2465440     HPrz    G    T        1      2        2 
   1   chr1_2465440     ZBoe    G    T        0      0        2 
   1   chr1_2465440     ZGre    G    T        0      0        2 
   1   chr1_2465440     ZHar    G    T        0      0        2 
   1   chr1_2465440   Sample    G    T        0      0        2 
   1   chr1_2473945     AAsi    G    C        0      0        2 
   1   chr1_2473945     AKia    G    C        0      0        2 
   1   chr1_2473945     AOna    G    C        0      0        2 
   1   chr1_2473945     ASom    G    C        0      0        2 
   1   chr1_2473945     HCab    G    C      0.5      1        2 
   1   chr1_2473945     HPrz    G    C      0.5      1        2 
   1   chr1_2473945     ZBoe    G    C        0      0        2 
   1   chr1_2473945     ZGre    G    C        0      0        2 
   1   chr1_2473945     ZHar    G    C        0      0        2 
   1   chr1_2473945   Sample    G    C        0      0        2 
   1   chr1_2476516     AAsi    G    T        0      0        2 
   1   chr1_2476516     AKia    G    T        1      2        2 
   1   chr1_2476516     AOna    G    T        0      0        2 
   1   chr1_2476516     ASom    G    T        0      0        2 
   1   chr1_2476516     HCab    G    T        0      0        2 
   1   chr1_2476516     HPrz    G    T        0      0        2 
   1   chr1_2476516     ZBoe    G    T        0      0        2 
   1   chr1_2476516     ZGre    G    T        0      0        2 
   1   chr1_2476516     ZHar    G    T        0      0        2 
   1   chr1_2476516   Sample    G    T        0      0        2 
   1   chr1_2478214     AAsi    C    A        0      0        2 
   1   chr1_2478214     AKia    C    A        0      0        2 
   1   chr1_2478214     AOna    C    A        0      0        2 
   1   chr1_2478214     ASom    C    A        0      0        2 
   1   chr1_2478214     HCab    C    A        0      0        2 
   1   chr1_2478214     HPrz    C    A      0.5      1        2 
   1   chr1_2478214     ZBoe    C    A        0      0        2 
   1   chr1_2478214     ZGre    C    A        0      0        2 
   1   chr1_2478214     ZHar    C    A        0      0        2 
   1   chr1_2478214   Sample    C    A        0      0        2 
   1   chr1_2492184     AAsi    C    A        0      0        2 
   1   chr1_2492184     AKia    C    A        1      2        2 
   1   chr1_2492184     AOna    C    A        1      2        2 
   1   chr1_2492184     ASom    C    A        0      0        2 
   1   chr1_2492184     HCab    C    A        0      0        2 
   1   chr1_2492184     HPrz    C    A        0      0        2 
   1   chr1_2492184     ZBoe    C    A        0      0        2 
   1   chr1_2492184     ZGre    C    A        0      0        2 
   1   chr1_2492184     ZHar    C    A        0      0        2 
   1   chr1_2492184   Sample    C    A        0      0        2 
   1   chr1_2494776     AAsi    G    C        0      0        2 
   1   chr1_2494776     AKia    G    C        0      0        2 
   1   chr1_2494776     AOna    G    C        0      0        2 
   1   chr1_2494776     ASom    G    C        0      0        2 
   1   chr1_2494776     HCab    G    C        0      0        2 
   1   chr1_2494776     HPrz    G    C        0      0        2 
   1   chr1_2494776     ZBoe    G    C        0      0        2 
   1   chr1_2494776     ZGre    G    C        0      0        2 
   1   chr1_2494776     ZHar    G    C        1      2        2 
   1   chr1_2494776   Sample    G    C        0      0        2 
   1   chr1_2503419     AAsi    G    T        0      0        2 
   1   chr1_2503419     AKia    G    T        0      0        2 
   1   chr1_2503419     AOna    G    T        0      0        2 
   1   chr1_2503419     ASom    G    T        0      0        2 
   1   chr1_2503419     HCab    G    T        0      0        2 
   1   chr1_2503419     HPrz    G    T        0      0        2 
   1   chr1_2503419     ZBoe    G    T        0      0        2 
   1   chr1_2503419     ZGre    G    T        1      2        2 
   1   chr1_2503419     ZHar    G    T        0      0        2 
   1   chr1_2503419   Sample    G    T        0      0        2 
   1   chr1_2504240     AAsi    T    G        0      0        2 
   1   chr1_2504240     AKia    T    G        0      0        2 
   1   chr1_2504240     AOna    T    G        0      0        2 
   1   chr1_2504240     ASom    T    G        0      0        2 
   1   chr1_2504240     HCab    T    G        0      0        2 
   1   chr1_2504240     HPrz    T    G        0      0        2 
   1   chr1_2504240     ZBoe    T    G        0      0        2 
   1   chr1_2504240     ZGre    T    G        1      2        2 
   1   chr1_2504240     ZHar    T    G        0      0        2 
   1   chr1_2504240   Sample    T    G        0      0        2 
   1   chr1_2512395     AAsi    C    A        1      2        2 
   1   chr1_2512395     AKia    C    A        0      0        2 
   1   chr1_2512395     AOna    C    A        0      0        2 
   1   chr1_2512395     ASom    C    A        0      0        2 
   1   chr1_2512395     HCab    C    A        0      0        2 
   1   chr1_2512395     HPrz    C    A        0      0        2 
   1   chr1_2512395     ZBoe    C    A        0      0        2 
   1   chr1_2512395     ZGre    C    A        0      0        2 
   1   chr1_2512395     ZHar    C    A        0      0        2 
   1   chr1_2512395   Sample    C    A        0      0        2 
   1   chr1_2522323     AAsi    A    C        0      0        2 
   1   chr1_2522323     AKia    A    C        0      0        2 
   1   chr1_2522323     AOna    A    C        0      0        2 
   1   chr1_2522323     ASom    A    C        0      0        2 
   1   chr1_2522323     HCab    A    C      0.5      1        2 
   1   chr1_2522323     HPrz    A    C        0      0        2 
   1   chr1_2522323     ZBoe    A    C        0      0        2 
   1   chr1_2522323     ZGre    A    C        0      0        2 
   1   chr1_2522323     ZHar    A    C        0      0        2 
   1   chr1_2522323   Sample    A    C        0      0        2 
   1   chr1_2538214     AAsi    A    C        0      0        2 
   1   chr1_2538214     AKia    A    C        0      0        2 
   1   chr1_2538214     AOna    A    C        0      0        2 
   1   chr1_2538214     ASom    A    C        0      0        2 
   1   chr1_2538214     HCab    A    C        0      0        2 
   1   chr1_2538214     HPrz    A    C        0      0        2 
   1   chr1_2538214     ZBoe    A    C        0      0        2 
   1   chr1_2538214     ZGre    A    C        0      0        2 
   1   chr1_2538214     ZHar    A    C      0.5      1        2 
   1   chr1_2538214   Sample    A    C        0      0        2 
   1   chr1_2547319     AAsi    G    T        0      0        2 
   1   chr1_2547319     AKia    G    T        0      0        2 
   1   chr1_2547319     AOna    G    T        0      0        2 
   1   chr1_2547319     ASom    G    T        0      0        2 
   1   chr1_2547319     HCab    G    T        0      0        2 
   1   chr1_2547319     HPrz    G    T        0      0        2 
   1   chr1_2547319     ZBoe    G    T        1      2        2 
   1   chr1_2547319     ZGre    G    T        1      2        2 
   1   chr1_2547319     ZHar    G    T        0      0        2 
   1   chr1_2547319   Sample    G    T        0      0        2 
   1   chr1_2550904     AAsi    C    A        0      0        2 
   1   chr1_2550904     AKia    C    A        0      0        2 
   1   chr1_2550904     AOna    C    A      0.5      1        2 
   1   chr1_2550904     ASom    C    A        0      0        2 
   1   chr1_2550904     HCab    C    A        0      0        2 
   1   chr1_2550904     HPrz    C    A        0      0        2 
   1   chr1_2550904     ZBoe    C    A        0      0        2 
   1   chr1_2550904     ZGre    C    A        0      0        2 
   1   chr1_2550904     ZHar    C    A        0      0        2 
   1   chr1_2550904   Sample    C    A        0      0        2 
   1   chr1_2568880     AAsi    G    T        0      0        2 
   1   chr1_2568880     AKia    G    T        1      2        2 
   1   chr1_2568880     AOna    G    T        0      0        2 
   1   chr1_2568880     ASom    G    T        0      0        2 
   1   chr1_2568880     HCab    G    T        0      0        2 
   1   chr1_2568880     HPrz    G    T        0      0        2 
   1   chr1_2568880     ZBoe    G    T        0      0        2 
   1   chr1_2568880     ZGre    G    T        0      0        2 
   1   chr1_2568880     ZHar    G    T        0      0        2 
   1   chr1_2568880   Sample    G    T        0      0        2 
   1   chr1_2578453     AAsi    C    G        0      0        2 
   1   chr1_2578453     AKia    C    G        0      0        2 
   1   chr1_2578453     AOna    C    G        0      0        2 
   1   chr1_2578453     ASom    C    G        0      0        2 
   1   chr1_2578453     HCab    C    G      0.5      1        2 
   1   chr1_2578453     HPrz    C    G        0      0        2 
   1   chr1_2578453     ZBoe    C    G        0      0        2 
   1   chr1_2578453     ZGre    C    G        0      0        2 
   1   chr1_2578453     ZHar    C    G        0      0        2 
   1   chr1_2578453   Sample    C    G        0      0        2 
   1   chr1_2580697     AAsi    C    G        0      0        2 
   1   chr1_2580697     AKia    C    G        0      0        2 
   1   chr1_2580697     AOna    C    G        0      0        2 
   1   chr1_2580697     ASom    C    G        0      0        2 
   1   chr1_2580697     HCab    C    G        1      2        2 
   1   chr1_2580697     HPrz    C    G        1      2        2 
   1   chr1_2580697     ZBoe    C    G        0      0        2 
   1   chr1_2580697     ZGre    C    G        0      0        2 
   1   chr1_2580697     ZHar    C    G        0      0        2 
   1   chr1_2580697   Sample    C    G        0      0        2 
   1   chr1_2580792     AAsi    A    C        0      0        2 
   1   chr1_2580792     AKia    A    C        0      0        2 
   1   chr1_2580792     AOna    A    C        0      0        2 
   1   chr1_2580792     ASom    A    C        0      0        2 
   1   chr1_2580792     HCab    A    C        0      0        2 
   1   chr1_2580792     HPrz    A    C        0      0        2 
   1   chr1_2580792     ZBoe    A    C        0      0        2 
   1   chr1_2580792     ZGre    A    C        0      0        2 
   1   chr1_2580792     ZHar    A    C        1      2        2 
   1   chr1_2580792   Sample    A    C        0      0        2 
   1   chr1_2593703     AAsi    T    A        0      0        2 
   1   chr1_2593703     AKia    T    A        0      0        2 
   1   chr1_2593703     AOna    T    A      0.5      1        2 
   1   chr1_2593703     ASom    T    A        0      0        2 
   1   chr1_2593703     HCab    T    A        0      0        2 
   1   chr1_2593703     HPrz    T    A        0      0        2 
   1   chr1_2593703     ZBoe    T    A        1      2        2 
   1   chr1_2593703     ZGre    T    A        1      2        2 
   1   chr1_2593703     ZHar    T    A        1      2        2 
   1   chr1_2593703   Sample    T    A        0      0        2 
   1   chr1_2599778     AAsi    C    G        1      2        2 
   1   chr1_2599778     AKia    C    G        0      0        2 
   1   chr1_2599778     AOna    C    G        0      0        2 
   1   chr1_2599778     ASom    C    G        1      2        2 
   1   chr1_2599778     HCab    C    G        1      2        2 
   1   chr1_2599778     HPrz    C    G        1      2        2 
   1   chr1_2599778     ZBoe    C    G        0      0        2 
   1   chr1_2599778     ZGre    C    G        0      0        2 
   1   chr1_2599778     ZHar    C    G        0      0        2 
   1   chr1_2599778   Sample    C    G        1      2        2 
   1   chr1_2599904     AAsi    G    C        1      2        2 
   1   chr1_2599904     AKia    G    C        0      0        2 
   1   chr1_2599904     AOna    G    C        0      0        2 
   1   chr1_2599904     ASom    G    C        1      2        2 
   1   chr1_2599904     HCab    G    C        0      0        2 
   1   chr1_2599904     HPrz    G    C        0      0        2 
   1   chr1_2599904     ZBoe    G    C        0      0        2 
   1   chr1_2599904     ZGre    G    C        0      0        2 
   1   chr1_2599904     ZHar    G    C        0      0        2 
   1   chr1_2599904   Sample    G    C        1      2        2 
   1   chr1_2603849     AAsi    G    C        0      0        2 
   1   chr1_2603849     AKia    G    C        0      0        2 
   1   chr1_2603849     AOna    G    C        0      0        2 
   1   chr1_2603849     ASom    G    C        0      0        2 
   1   chr1_2603849     HCab    G    C      0.5      1        2 
   1   chr1_2603849     HPrz    G    C        0      0        2 
   1   chr1_2603849     ZBoe    G    C        1      2        2 
   1   chr1_2603849     ZGre    G    C        0      0        2 
   1   chr1_2603849     ZHar    G    C        1      2        2 
   1   chr1_2603849   Sample    G    C        0      0        2 
   1   chr1_2607088     AAsi    T    G        0      0        2 
   1   chr1_2607088     AKia    T    G        0      0        2 
   1   chr1_2607088     AOna    T    G        0      0        2 
   1   chr1_2607088     ASom    T    G        0      0        2 
   1   chr1_2607088     HCab    T    G        0      0        2 
   1   chr1_2607088     HPrz    T    G        0      0        2 
   1   chr1_2607088     ZBoe    T    G        0      0        2 
   1   chr1_2607088     ZGre    T    G        0      0        2 
   1   chr1_2607088     ZHar    T    G        1      2        2 
   1   chr1_2607088   Sample    T    G        0      0        2 
   1   chr1_2683438     AAsi    T    A        0      0        2 
   1   chr1_2683438     AKia    T    A        0      0        2 
   1   chr1_2683438     AOna    T    A        0      0        2 
   1   chr1_2683438     ASom    T    A        0      0        2 
   1   chr1_2683438     HCab    T    A        1      2        2 
   1   chr1_2683438     HPrz    T    A        1      2        2 
   1   chr1_2683438     ZBoe    T    A        0      0        2 
   1   chr1_2683438     ZGre    T    A        0      0        2 
   1   chr1_2683438     ZHar    T    A        0      0        2 
   1   chr1_2683438   Sample    T    A        0      0        2 
   1   chr1_2691370     AAsi    G    T        0      0        2 
   1   chr1_2691370     AKia    G    T        0      0        2 
   1   chr1_2691370     AOna    G    T        0      0        2 
   1   chr1_2691370     ASom    G    T        0      0        2 
   1   chr1_2691370     HCab    G    T        0      0        2 
   1   chr1_2691370     HPrz    G    T        0      0        2 
   1   chr1_2691370     ZBoe    G    T        1      2        2 
   1   chr1_2691370     ZGre    G    T        0      0        2 
   1   chr1_2691370     ZHar    G    T        0      0        2 
   1   chr1_2691370   Sample    G    T        0      0        2 
   1   chr1_2707499     AAsi    T    G        0      0        2 
   1   chr1_2707499     AKia    T    G        0      0        2 
   1   chr1_2707499     AOna    T    G        0      0        2 
   1   chr1_2707499     ASom    T    G        0      0        2 
   1   chr1_2707499     HCab    T    G      0.5      1        2 
   1   chr1_2707499     HPrz    T    G        0      0        2 
   1   chr1_2707499     ZBoe    T    G        0      0        2 
   1   chr1_2707499     ZGre    T    G        0      0        2 
   1   chr1_2707499     ZHar    T    G        0      0        2 
   1   chr1_2707499   Sample    T    G        0      0        2 
   1   chr1_2710720     AAsi    A    C        0      0        2 
   1   chr1_2710720     AKia    A    C        0      0        2 
   1   chr1_2710720     AOna    A    C        0      0        2 
   1   chr1_2710720     ASom    A    C        0      0        2 
   1   chr1_2710720     HCab    A    C        0      0        2 
   1   chr1_2710720     HPrz    A    C        0      0        2 
   1   chr1_2710720     ZBoe    A    C        0      0        2 
   1   chr1_2710720     ZGre    A    C      0.5      1        2 
   1   chr1_2710720     ZHar    A    C        0      0        2 
   1   chr1_2710720   Sample    A    C        0      0        2 
   1   chr1_2713085     AAsi    G    C        0      0        2 
   1   chr1_2713085     AKia    G    C        0      0        2 
   1   chr1_2713085     AOna    G    C        0      0        2 
   1   chr1_2713085     ASom    G    C        0      0        2 
   1   chr1_2713085     HCab    G    C        0      0        2 
   1   chr1_2713085     HPrz    G    C        0      0        2 
   1   chr1_2713085     ZBoe    G    C        0      0        2 
   1   chr1_2713085     ZGre    G    C        0      0        2 
   1   chr1_2713085     ZHar    G    C      0.5      1        2 
   1   chr1_2713085   Sample    G    C        0      0        2 
   1   chr1_2725129     AAsi    A    C        0      0        2 
   1   chr1_2725129     AKia    A    C        0      0        2 
   1   chr1_2725129     AOna    A    C        0      0        2 
   1   chr1_2725129     ASom    A    C        0      0        2 
   1   chr1_2725129     HCab    A    C      0.5      1        2 
   1   chr1_2725129     HPrz    A    C        0      0        2 
   1   chr1_2725129     ZBoe    A    C        0      0        2 
   1   chr1_2725129     ZGre    A    C        0      0        2 
   1   chr1_2725129     ZHar    A    C        0      0        2 
   1   chr1_2725129   Sample    A    C        0      0        2 
   1   chr1_2727717     AAsi    C    G        0      0        2 
   1   chr1_2727717     AKia    C    G        0      0        2 
   1   chr1_2727717     AOna    C    G        0      0        2 
   1   chr1_2727717     ASom    C    G        0      0        2 
   1   chr1_2727717     HCab    C    G        0      0        2 
   1   chr1_2727717     HPrz    C    G      0.5      1        2 
   1   chr1_2727717     ZBoe    C    G        0      0        2 
   1   chr1_2727717     ZGre    C    G        0      0        2 
   1   chr1_2727717     ZHar    C    G        0      0        2 
   1   chr1_2727717   Sample    C    G        0      0        2 
   1   chr1_2735382     AAsi    C    A        0      0        2 
   1   chr1_2735382     AKia    C    A        0      0        2 
   1   chr1_2735382     AOna    C    A        0      0        2 
   1   chr1_2735382     ASom    C    A        0      0        2 
   1   chr1_2735382     HCab    C    A        0      0        2 
   1   chr1_2735382     HPrz    C    A        0      0        2 
   1   chr1_2735382     ZBoe    C    A      0.5      1        2 
   1   chr1_2735382     ZGre    C    A        0      0        2 
   1   chr1_2735382     ZHar    C    A        0      0        2 
   1   chr1_2735382   Sample    C    A        0      0        2 
   1   chr1_2737305     AAsi    C    A        0      0        2 
   1   chr1_2737305     AKia    C    A        0      0        2 
   1   chr1_2737305     AOna    C    A      0.5      1        2 
   1   chr1_2737305     ASom    C    A        0      0        2 
   1   chr1_2737305     HCab    C    A        0      0        2 
   1   chr1_2737305     HPrz    C    A        0      0        2 
   1   chr1_2737305     ZBoe    C    A        0      0        2 
   1   chr1_2737305     ZGre    C    A        0      0        2 
   1   chr1_2737305     ZHar    C    A        0      0        2 
   1   chr1_2737305   Sample    C    A        0      0        2 
   1   chr1_2740476     AAsi    G    T        0      0        2 
   1   chr1_2740476     AKia    G    T        0      0        2 
   1   chr1_2740476     AOna    G    T        0      0        2 
   1   chr1_2740476     ASom    G    T        0      0        2 
   1   chr1_2740476     HCab    G    T        0      0        2 
   1   chr1_2740476     HPrz    G    T        0      0        2 
   1   chr1_2740476     ZBoe    G    T        0      0        2 
   1   chr1_2740476     ZGre    G    T        0      0        2 
   1   chr1_2740476     ZHar    G    T        1      2        2 
   1   chr1_2740476   Sample    G    T        0      0        2 
   1   chr1_2776336     AAsi    C    A      0.5      1        2 
   1   chr1_2776336     AKia    C    A        0      0        2 
   1   chr1_2776336     AOna    C    A        0      0        2 
   1   chr1_2776336     ASom    C    A        0      0        2 
   1   chr1_2776336     HCab    C    A        0      0        2 
   1   chr1_2776336     HPrz    C    A        0      0        2 
   1   chr1_2776336     ZBoe    C    A        0      0        2 
   1   chr1_2776336     ZGre    C    A        0      0        2 
   1   chr1_2776336     ZHar    C    A        0      0        2 
   1   chr1_2776336   Sample    C    A        0      0        2 
   1   chr1_2779108     AAsi    C    G        0      0        2 
   1   chr1_2779108     AKia    C    G        0      0        2 
   1   chr1_2779108     AOna    C    G        0      0        2 
   1   chr1_2779108     ASom    C    G        0      0        2 
   1   chr1_2779108     HCab    C    G        0      0        2 
   1   chr1_2779108     HPrz    C    G      0.5      1        2 
   1   chr1_2779108     ZBoe    C    G        0      0        2 
   1   chr1_2779108     ZGre    C    G        0      0        2 
   1   chr1_2779108     ZHar    C    G        0      0        2 
   1   chr1_2779108   Sample    C    G        0      0        2 
   1   chr1_2786945     AAsi    A    C        0      0        2 
   1   chr1_2786945     AKia    A    C        0      0        2 
   1   chr1_2786945     AOna    A    C        0      0        2 
   1   chr1_2786945     ASom    A    C        0      0        2 
   1   chr1_2786945     HCab    A    C        0      0        2 
   1   chr1_2786945     HPrz    A    C      0.5      1        2 
   1   chr1_2786945     ZBoe    A    C        0      0        2 
   1   chr1_2786945     ZGre    A    C        0      0        2 
   1   chr1_2786945     ZHar    A    C        0      0        2 
   1   chr1_2786945   Sample    A    C        0      0        2 
   1   chr1_2796881     AAsi    G    T        0      0        2 
   1   chr1_2796881     AKia    G    T        0      0        2 
   1   chr1_2796881     AOna    G    T        0      0        2 
   1   chr1_2796881     ASom    G    T        0      0        2 
   1   chr1_2796881     HCab    G    T        1      2        2 
   1   chr1_2796881     HPrz    G    T        1      2        2 
   1   chr1_2796881     ZBoe    G    T        0      0        2 
   1   chr1_2796881     ZGre    G    T        0      0        2 
   1   chr1_2796881     ZHar    G    T        0      0        2 
   1   chr1_2796881   Sample    G    T        0      0        2 
   1   chr1_2813578     AAsi    G    T        1      2        2 
   1   chr1_2813578     AKia    G    T        0      0        2 
   1   chr1_2813578     AOna    G    T        0      0        2 
   1   chr1_2813578     ASom    G    T        1      2        2 
   1   chr1_2813578     HCab    G    T        0      0        2 
   1   chr1_2813578     HPrz    G    T        0      0        2 
   1   chr1_2813578     ZBoe    G    T        0      0        2 
   1   chr1_2813578     ZGre    G    T        0      0        2 
   1   chr1_2813578     ZHar    G    T        0      0        2 
   1   chr1_2813578   Sample    G    T        1      2        2 
   1   chr1_2820888     AAsi    T    G        0      0        2 
   1   chr1_2820888     AKia    T    G        0      0        2 
   1   chr1_2820888     AOna    T    G        0      0        2 
   1   chr1_2820888     ASom    T    G        0      0        2 
   1   chr1_2820888     HCab    T    G        0      0        2 
   1   chr1_2820888     HPrz    T    G        0      0        2 
   1   chr1_2820888     ZBoe    T    G        0      0        2 
   1   chr1_2820888     ZGre    T    G        0      0        2 
   1   chr1_2820888     ZHar    T    G      0.5      1        2 
   1   chr1_2820888   Sample    T    G        0      0        2 
   1   chr1_2835341     AAsi    C    G        0      0        2 
   1   chr1_2835341     AKia    C    G        0      0        2 
   1   chr1_2835341     AOna    C    G        0      0        2 
   1   chr1_2835341     ASom    C    G        0      0        2 
   1   chr1_2835341     HCab    C    G        0      0        2 
   1   chr1_2835341     HPrz    C    G        0      0        2 
   1   chr1_2835341     ZBoe    C    G        0      0        2 
   1   chr1_2835341     ZGre    C    G        0      0        2 
   1   chr1_2835341     ZHar    C    G        1      2        2 
   1   chr1_2835341   Sample    C    G        0      0        2 
   1   chr1_2849268     AAsi    C    G        0      0        2 
   1   chr1_2849268     AKia    C    G        0      0        2 
   1   chr1_2849268     AOna    C    G        0      0        2 
   1   chr1_2849268     ASom    C    G        0      0        2 
   1   chr1_2849268     HCab    C    G        0      0        2 
   1   chr1_2849268     HPrz    C    G        0      0        2 
   1   chr1_2849268     ZBoe    C    G        0      0        2 
   1   chr1_2849268     ZGre    C    G        0      0        2 
   1   chr1_2849268     ZHar    C    G        1      2        2 
   1   chr1_2849268   Sample    C    G        0      0        2 
   1   chr1_2869348     AAsi    C    G        0      0        2 
   1   chr1_2869348     AKia    C    G        0      0        2 
   1   chr1_2869348     AOna    C    G        0      0        2 
   1   chr1_2869348     ASom    C    G        0      0        2 
   1   chr1_2869348     HCab    C    G      0.5      1        2 
   1   chr1_2869348     HPrz    C    G      0.5      1        2 
   1   chr1_2869348     ZBoe    C    G        0      0        2 
   1   chr1_2869348     ZGre    C    G        0      0        2 
   1   chr1_2869348     ZHar    C    G        0      0        2 
   1   chr1_2869348   Sample    C    G        0      0        2 
   1   chr1_2880248     AAsi    T    G        0      0        2 
   1   chr1_2880248     AKia    T    G        0      0        2 
   1   chr1_2880248     AOna    T    G        0      0        2 
   1   chr1_2880248     ASom    T    G        0      0        2 
   1   chr1_2880248     HCab    T    G        1      2        2 
   1   chr1_2880248     HPrz    T    G        1      2        2 
   1   chr1_2880248     ZBoe    T    G        0      0        2 
   1   chr1_2880248     ZGre    T    G        0      0        2 
   1   chr1_2880248     ZHar    T    G        0      0        2 
   1   chr1_2880248   Sample    T    G        0      0        2 
   1   chr1_2882181     AAsi    C    G        0      0        2 
   1   chr1_2882181     AKia    C    G        0      0        2 
   1   chr1_2882181     AOna    C    G      0.5      1        2 
   1   chr1_2882181     ASom    C    G        0      0        2 
   1   chr1_2882181     HCab    C    G        0      0        2 
   1   chr1_2882181     HPrz    C    G        0      0        2 
   1   chr1_2882181     ZBoe    C    G        0      0        2 
   1   chr1_2882181     ZGre    C    G        0      0        2 
   1   chr1_2882181     ZHar    C    G        0      0        2 
   1   chr1_2882181   Sample    C    G        0      0        2 
   1   chr1_2887626     AAsi    C    G        0      0        2 
   1   chr1_2887626     AKia    C    G        0      0        2 
   1   chr1_2887626     AOna    C    G        0      0        2 
   1   chr1_2887626     ASom    C    G        0      0        2 
   1   chr1_2887626     HCab    C    G        0      0        2 
   1   chr1_2887626     HPrz    C    G        0      0        2 
   1   chr1_2887626     ZBoe    C    G      0.5      1        2 
   1   chr1_2887626     ZGre    C    G        0      0        2 
   1   chr1_2887626     ZHar    C    G        0      0        2 
   1   chr1_2887626   Sample    C    G        0      0        2 
   1   chr1_2891046     AAsi    G    C        0      0        2 
   1   chr1_2891046     AKia    G    C        1      2        2 
   1   chr1_2891046     AOna    G    C      0.5      1        2 
   1   chr1_2891046     ASom    G    C        0      0        2 
   1   chr1_2891046     HCab    G    C        0      0        2 
   1   chr1_2891046     HPrz    G    C        0      0        2 
   1   chr1_2891046     ZBoe    G    C        1      2        2 
   1   chr1_2891046     ZGre    G    C        1      2        2 
   1   chr1_2891046     ZHar    G    C        1      2        2 
   1   chr1_2891046   Sample    G    C        0      0        2 
   1   chr1_2897322     AAsi    G    C        0      0        2 
   1   chr1_2897322     AKia    G    C        1      2        2 
   1   chr1_2897322     AOna    G    C        0      0        2 
   1   chr1_2897322     ASom    G    C        0      0        2 
   1   chr1_2897322     HCab    G    C        0      0        2 
   1   chr1_2897322     HPrz    G    C        0      0        2 
   1   chr1_2897322     ZBoe    G    C        0      0        2 
   1   chr1_2897322     ZGre    G    C        0      0        2 
   1   chr1_2897322     ZHar    G    C        0      0        2 
   1   chr1_2897322   Sample    G    C        0      0        2 
   1   chr1_2903204     AAsi    A    C        0      0        2 
   1   chr1_2903204     AKia    A    C        0      0        2 
   1   chr1_2903204     AOna    A    C        0      0        2 
   1   chr1_2903204     ASom    A    C        0      0        2 
   1   chr1_2903204     HCab    A    C        0      0        2 
   1   chr1_2903204     HPrz    A    C        0      0        2 
   1   chr1_2903204     ZBoe    A    C        1      2        2 
   1   chr1_2903204     ZGre    A    C        0      0        2 
   1   chr1_2903204     ZHar    A    C        0      0        2 
   1   chr1_2903204   Sample    A    C        0      0        2 
   1   chr1_2905422     AAsi    C    A        0      0        2 
   1   chr1_2905422     AKia    C    A        0      0        2 
   1   chr1_2905422     AOna    C    A        0      0        2 
   1   chr1_2905422     ASom    C    A        0      0        2 
   1   chr1_2905422     HCab    C    A        0      0        2 
   1   chr1_2905422     HPrz    C    A        0      0        2 
   1   chr1_2905422     ZBoe    C    A        1      2        2 
   1   chr1_2905422     ZGre    C    A        0      0        2 
   1   chr1_2905422     ZHar    C    A        0      0        2 
   1   chr1_2905422   Sample    C    A        0      0        2 
   1   chr1_2912522     AAsi    C    G        0      0        2 
   1   chr1_2912522     AKia    C    G        0      0        2 
   1   chr1_2912522     AOna    C    G        0      0        2 
   1   chr1_2912522     ASom    C    G        0      0        2 
   1   chr1_2912522     HCab    C    G      0.5      1        2 
   1   chr1_2912522     HPrz    C    G        0      0        2 
   1   chr1_2912522     ZBoe    C    G        0      0        2 
   1   chr1_2912522     ZGre    C    G        0      0        2 
   1   chr1_2912522     ZHar    C    G        0      0        2 
   1   chr1_2912522   Sample    C    G        0      0        2 
   1   chr1_2932129     AAsi    G    C        0      0        2 
   1   chr1_2932129     AKia    G    C        0      0        2 
   1   chr1_2932129     AOna    G    C        0      0        2 
   1   chr1_2932129     ASom    G    C        0      0        2 
   1   chr1_2932129     HCab    G    C        1      2        2 
   1   chr1_2932129     HPrz    G    C        1      2        2 
   1   chr1_2932129     ZBoe    G    C        0      0        2 
   1   chr1_2932129     ZGre    G    C        0      0        2 
   1   chr1_2932129     ZHar    G    C        0      0        2 
   1   chr1_2932129   Sample    G    C        0      0        2 
   1   chr1_2932165     AAsi    T    G        0      0        2 
   1   chr1_2932165     AKia    T    G        0      0        2 
   1   chr1_2932165     AOna    T    G        0      0        2 
   1   chr1_2932165     ASom    T    G        0      0        2 
   1   chr1_2932165     HCab    T    G        0      0        2 
   1   chr1_2932165     HPrz    T    G        0      0        2 
   1   chr1_2932165     ZBoe    T    G      0.5      1        2 
   1   chr1_2932165     ZGre    T    G        0      0        2 
   1   chr1_2932165     ZHar    T    G        0      0        2 
   1   chr1_2932165   Sample    T    G        0      0        2 
   1   chr1_2934747     AAsi    G    C        0      0        2 
   1   chr1_2934747     AKia    G    C        0      0        2 
   1   chr1_2934747     AOna    G    C        0      0        2 
   1   chr1_2934747     ASom    G    C        0      0        2 
   1   chr1_2934747     HCab    G    C        1      2        2 
   1   chr1_2934747     HPrz    G    C        1      2        2 
   1   chr1_2934747     ZBoe    G    C      0.5      1        2 
   1   chr1_2934747     ZGre    G    C        0      0        2 
   1   chr1_2934747     ZHar    G    C        0      0        2 
   1   chr1_2934747   Sample    G    C        0      0        2 
   1   chr1_2942524     AAsi    G    T        0      0        2 
   1   chr1_2942524     AKia    G    T        0      0        2 
   1   chr1_2942524     AOna    G    T        0      0        2 
   1   chr1_2942524     ASom    G    T        0      0        2 
   1   chr1_2942524     HCab    G    T        1      2        2 
   1   chr1_2942524     HPrz    G    T        1      2        2 
   1   chr1_2942524     ZBoe    G    T        0      0        2 
   1   chr1_2942524     ZGre    G    T        0      0        2 
   1   chr1_2942524     ZHar    G    T        0      0        2 
   1   chr1_2942524   Sample    G    T        0      0        2 
   1   chr1_2944115     AAsi    T    G        0      0        2 
   1   chr1_2944115     AKia    T    G        0      0        2 
   1   chr1_2944115     AOna    T    G        0      0        2 
   1   chr1_2944115     ASom    T    G        0      0        2 
   1   chr1_2944115     HCab    T    G      0.5      1        2 
   1   chr1_2944115     HPrz    T    G        0      0        2 
   1   chr1_2944115     ZBoe    T    G        0      0        2 
   1   chr1_2944115     ZGre    T    G        0      0        2 
   1   chr1_2944115     ZHar    T    G        0      0        2 
   1   chr1_2944115   Sample    T    G        0      0        2 
   1   chr1_2955184     AAsi    G    C        0      0        2 
   1   chr1_2955184     AKia    G    C        0      0        2 
   1   chr1_2955184     AOna    G    C        0      0        2 
   1   chr1_2955184     ASom    G    C        0      0        2 
   1   chr1_2955184     HCab    G    C        0      0        2 
   1   chr1_2955184     HPrz    G    C        0      0        2 
   1   chr1_2955184     ZBoe    G    C        0      0        2 
   1   chr1_2955184     ZGre    G    C        0      0        2 
   1   chr1_2955184     ZHar    G    C        1      2        2 
   1   chr1_2955184   Sample    G    C        0      0        2 
   1   chr1_2962915     AAsi    C    A        0      0        2 
   1   chr1_2962915     AKia    C    A        0      0        2 
   1   chr1_2962915     AOna    C    A      0.5      1        2 
   1   chr1_2962915     ASom    C    A        0      0        2 
   1   chr1_2962915     HCab    C    A        0      0        2 
   1   chr1_2962915     HPrz    C    A        0      0        2 
   1   chr1_2962915     ZBoe    C    A        0      0        2 
   1   chr1_2962915     ZGre    C    A        0      0        2 
   1   chr1_2962915     ZHar    C    A        0      0        2 
   1   chr1_2962915   Sample    C    A        0      0        2 
   1   chr1_2977714     AAsi    G    C        0      0        2 
   1   chr1_2977714     AKia    G    C        0      0        2 
   1   chr1_2977714     AOna    G    C        0      0        2 
   1   chr1_2977714     ASom    G    C        0      0        2 
   1   chr1_2977714     HCab    G    C        0      0        2 
   1   chr1_2977714     HPrz    G    C        0      0        2 
   1   chr1_2977714     ZBoe    G    C        0      0        2 
   1   chr1_2977714     ZGre    G    C        0      0        2 
   1   chr1_2977714     ZHar    G    C      0.5      1        2 
   1   chr1_2977714   Sample    G    C        0      0        2 
   1   chr1_3007232     AAsi    G    C        0      0        2 
   1   chr1_3007232     AKia    G    C        0      0        2 
   1   chr1_3007232     AOna    G    C        0      0        2 
   1   chr1_3007232     ASom    G    C        0      0        2 
   1   chr1_3007232     HCab    G    C        0      0        2 
   1   chr1_3007232     HPrz    G    C        0      0        2 
   1   chr1_3007232     ZBoe    G    C      0.5      1        2 
   1   chr1_3007232     ZGre    G    C        0      0        2 
   1   chr1_3007232     ZHar    G    C        0      0        2 
   1   chr1_3007232   Sample    G    C        0      0        2 
   1   chr1_3021769     AAsi    A    C        1      2        2 
   1   chr1_3021769     AKia    A    C        0      0        2 
   1   chr1_3021769     AOna    A    C        0      0        2 
   1   chr1_3021769     ASom    A    C        1      2        2 
   1   chr1_3021769     HCab    A    C        0      0        2 
   1   chr1_3021769     HPrz    A    C        0      0        2 
   1   chr1_3021769     ZBoe    A    C        0      0        2 
   1   chr1_3021769     ZGre    A    C        0      0        2 
   1   chr1_3021769     ZHar    A    C        0      0        2 
   1   chr1_3021769   Sample    A    C        1      2        2 
   1   chr1_3027248     AAsi    C    G        1      2        2 
   1   chr1_3027248     AKia    C    G        0      0        2 
   1   chr1_3027248     AOna    C    G        0      0        2 
   1   chr1_3027248     ASom    C    G        1      2        2 
   1   chr1_3027248     HCab    C    G        0      0        2 
   1   chr1_3027248     HPrz    C    G        0      0        2 
   1   chr1_3027248     ZBoe    C    G        0      0        2 
   1   chr1_3027248     ZGre    C    G        0      0        2 
   1   chr1_3027248     ZHar    C    G        0      0        2 
   1   chr1_3027248   Sample    C    G        1      2        2 
   1   chr1_3064533     AAsi    G    C        0      0        2 
   1   chr1_3064533     AKia    G    C        0      0        2 
   1   chr1_3064533     AOna    G    C        0      0        2 
   1   chr1_3064533     ASom    G    C        0      0        2 
   1   chr1_3064533     HCab    G    C        0      0        2 
   1   chr1_3064533     HPrz    G    C        0      0        2 
   1   chr1_3064533     ZBoe    G    C        0      0        2 
   1   chr1_3064533     ZGre    G    C        0      0        2 
   1   chr1_3064533     ZHar    G    C      0.5      1        2 
   1   chr1_3064533   Sample    G    C        0      0        2 
   1   chr1_3070458     AAsi    T    A        0      0        2 
   1   chr1_3070458     AKia    T    A        0      0        2 
   1   chr1_3070458     AOna    T    A        0      0        2 
   1   chr1_3070458     ASom    T    A        0      0        2 
   1   chr1_3070458     HCab    T    A        0      0        2 
   1   chr1_3070458     HPrz    T    A        0      0        2 
   1   chr1_3070458     ZBoe    T    A        0      0        2 
   1   chr1_3070458     ZGre    T    A        1      2        2 
   1   chr1_3070458     ZHar    T    A        0      0        2 
   1   chr1_3070458   Sample    T    A        0      0        2 
   1   chr1_3078354     AAsi    C    A        0      0        2 
   1   chr1_3078354     AKia    C    A        1      2        2 
   1   chr1_3078354     AOna    C    A      0.5      1        2 
   1   chr1_3078354     ASom    C    A        0      0        2 
   1   chr1_3078354     HCab    C    A        0      0        2 
   1   chr1_3078354     HPrz    C    A        0      0        2 
   1   chr1_3078354     ZBoe    C    A        0      0        2 
   1   chr1_3078354     ZGre    C    A        0      0        2 
   1   chr1_3078354     ZHar    C    A        0      0        2 
   1   chr1_3078354   Sample    C    A        0      0        2 
   1   chr1_3096623     AAsi    A    C        0      0        2 
   1   chr1_3096623     AKia    A    C        0      0        2 
   1   chr1_3096623     AOna    A    C        1      2        2 
   1   chr1_3096623     ASom    A    C        0      0        2 
   1   chr1_3096623     HCab    A    C        0      0        2 
   1   chr1_3096623     HPrz    A    C        0      0        2 
   1   chr1_3096623     ZBoe    A    C      0.5      1        2 
   1   chr1_3096623     ZGre    A    C        0      0        2 
   1   chr1_3096623     ZHar    A    C        0      0        2 
   1   chr1_3096623   Sample    A    C        0      0        2 
   1   chr1_3097263     AAsi    T    G        0      0        2 
   1   chr1_3097263     AKia    T    G        0      0        2 
   1   chr1_3097263     AOna    T    G        0      0        2 
   1   chr1_3097263     ASom    T    G        0      0        2 
   1   chr1_3097263     HCab    T    G        1      2        2 
   1   chr1_3097263     HPrz    T    G        1      2        2 
   1   chr1_3097263     ZBoe    T    G      0.5      1        2 
   1   chr1_3097263     ZGre    T    G        0      0        2 
   1   chr1_3097263     ZHar    T    G        0      0        2 
   1   chr1_3097263   Sample    T    G        0      0        2 
   1   chr1_3105757     AAsi    C    G        0      0        2 
   1   chr1_3105757     AKia    C    G        0      0        2 
   1   chr1_3105757     AOna    C    G        0      0        2 
   1   chr1_3105757     ASom    C    G        0      0        2 
   1   chr1_3105757     HCab    C    G        1      2        2 
   1   chr1_3105757     HPrz    C    G      0.5      1        2 
   1   chr1_3105757     ZBoe    C    G        0      0        2 
   1   chr1_3105757     ZGre    C    G        0      0        2 
   1   chr1_3105757     ZHar    C    G        0      0        2 
   1   chr1_3105757   Sample    C    G        0      0        2 
   1   chr1_3106215     AAsi    T    A        0      0        2 
   1   chr1_3106215     AKia    T    A      0.5      1        2 
   1   chr1_3106215     AOna    T    A        0      0        2 
   1   chr1_3106215     ASom    T    A        0      0        2 
   1   chr1_3106215     HCab    T    A        0      0        2 
   1   chr1_3106215     HPrz    T    A        0      0        2 
   1   chr1_3106215     ZBoe    T    A        0      0        2 
   1   chr1_3106215     ZGre    T    A        0      0        2 
   1   chr1_3106215     ZHar    T    A        0      0        2 
   1   chr1_3106215   Sample    T    A        0      0        2 
   1   chr1_3106417     AAsi    G    C        0      0        2 
   1   chr1_3106417     AKia    G    C        0      0        2 
   1   chr1_3106417     AOna    G    C        0      0        2 
   1   chr1_3106417     ASom    G    C        0      0        2 
   1   chr1_3106417     HCab    G    C        0      0        2 
   1   chr1_3106417     HPrz    G    C        0      0        2 
   1   chr1_3106417     ZBoe    G    C        1      2        2 
   1   chr1_3106417     ZGre    G    C        1      2        2 
   1   chr1_3106417     ZHar    G    C        1      2        2 
   1   chr1_3106417   Sample    G    C        0      0        2 
   1   chr1_3117379     AAsi    A    C        0      0        2 
   1   chr1_3117379     AKia    A    C        0      0        2 
   1   chr1_3117379     AOna    A    C        0      0        2 
   1   chr1_3117379     ASom    A    C        0      0        2 
   1   chr1_3117379     HCab    A    C      0.5      1        2 
   1   chr1_3117379     HPrz    A    C        0      0        2 
   1   chr1_3117379     ZBoe    A    C        0      0        2 
   1   chr1_3117379     ZGre    A    C        0      0        2 
   1   chr1_3117379     ZHar    A    C        0      0        2 
   1   chr1_3117379   Sample    A    C        0      0        2 
   1   chr1_3135247     AAsi    G    C        0      0        2 
   1   chr1_3135247     AKia    G    C        0      0        2 
   1   chr1_3135247     AOna    G    C        1      2        2 
   1   chr1_3135247     ASom    G    C        0      0        2 
   1   chr1_3135247     HCab    G    C        0      0        2 
   1   chr1_3135247     HPrz    G    C        0      0        2 
   1   chr1_3135247     ZBoe    G    C        0      0        2 
   1   chr1_3135247     ZGre    G    C        0      0        2 
   1   chr1_3135247     ZHar    G    C        0      0        2 
   1   chr1_3135247   Sample    G    C        0      0        2 
   1   chr1_3146270     AAsi    C    A        0      0        2 
   1   chr1_3146270     AKia    C    A        0      0        2 
   1   chr1_3146270     AOna    C    A        0      0        2 
   1   chr1_3146270     ASom    C    A        0      0        2 
   1   chr1_3146270     HCab    C    A        0      0        2 
   1   chr1_3146270     HPrz    C    A        0      0        2 
   1   chr1_3146270     ZBoe    C    A        0      0        2 
   1   chr1_3146270     ZGre    C    A      0.5      1        2 
   1   chr1_3146270     ZHar    C    A        0      0        2 
   1   chr1_3146270   Sample    C    A        0      0        2 
   1   chr1_3162316     AAsi    A    C        0      0        2 
   1   chr1_3162316     AKia    A    C        0      0        2 
   1   chr1_3162316     AOna    A    C        0      0        2 
   1   chr1_3162316     ASom    A    C        0      0        2 
   1   chr1_3162316     HCab    A    C        0      0        2 
   1   chr1_3162316     HPrz    A    C      0.5      1        2 
   1   chr1_3162316     ZBoe    A    C        0      0        2 
   1   chr1_3162316     ZGre    A    C        0      0        2 
   1   chr1_3162316     ZHar    A    C        0      0        2 
   1   chr1_3162316   Sample    A    C        0      0        2 
   1   chr1_3188791     AAsi    A    C        0      0        2 
   1   chr1_3188791     AKia    A    C        0      0        2 
   1   chr1_3188791     AOna    A    C      0.5      1        2 
   1   chr1_3188791     ASom    A    C        0      0        2 
   1   chr1_3188791     HCab    A    C        0      0        2 
   1   chr1_3188791     HPrz    A    C        0      0        2 
   1   chr1_3188791     ZBoe    A    C        0      0        2 
   1   chr1_3188791     ZGre    A    C        0      0        2 
   1   chr1_3188791     ZHar    A    C        0      0        2 
   1   chr1_3188791   Sample    A    C        0      0        2 
   1   chr1_3200303     AAsi    A    T        0      0        2 
   1   chr1_3200303     AKia    A    T        0      0        2 
   1   chr1_3200303     AOna    A    T        0      0        2 
   1   chr1_3200303     ASom    A    T        0      0        2 
   1   chr1_3200303     HCab    A    T        1      2        2 
   1   chr1_3200303     HPrz    A    T        1      2        2 
   1   chr1_3200303     ZBoe    A    T        0      0        2 
   1   chr1_3200303     ZGre    A    T        0      0        2 
   1   chr1_3200303     ZHar    A    T        0      0        2 
   1   chr1_3200303   Sample    A    T        0      0        2 
   1   chr1_3202793     AAsi    A    C        0      0        2 
   1   chr1_3202793     AKia    A    C        0      0        2 
   1   chr1_3202793     AOna    A    C        0      0        2 
   1   chr1_3202793     ASom    A    C        0      0        2 
   1   chr1_3202793     HCab    A    C        1      2        2 
   1   chr1_3202793     HPrz    A    C        1      2        2 
   1   chr1_3202793     ZBoe    A    C        0      0        2 
   1   chr1_3202793     ZGre    A    C        0      0        2 
   1   chr1_3202793     ZHar    A    C        0      0        2 
   1   chr1_3202793   Sample    A    C        0      0        2 
   1   chr1_3204375     AAsi    A    T        0      0        2 
   1   chr1_3204375     AKia    A    T        0      0        2 
   1   chr1_3204375     AOna    A    T        0      0        2 
   1   chr1_3204375     ASom    A    T        1      2        2 
   1   chr1_3204375     HCab    A    T        0      0        2 
   1   chr1_3204375     HPrz    A    T        0      0        2 
   1   chr1_3204375     ZBoe    A    T        0      0        2 
   1   chr1_3204375     ZGre    A    T        0      0        2 
   1   chr1_3204375     ZHar    A    T        0      0        2 
   1   chr1_3204375   Sample    A    T        0      0        2 
   1   chr1_3213098     AAsi    A    T        0      0        2 
   1   chr1_3213098     AKia    A    T        0      0        2 
   1   chr1_3213098     AOna    A    T        0      0        2 
   1   chr1_3213098     ASom    A    T        0      0        2 
   1   chr1_3213098     HCab    A    T        0      0        2 
   1   chr1_3213098     HPrz    A    T        0      0        2 
   1   chr1_3213098     ZBoe    A    T        0      0        2 
   1   chr1_3213098     ZGre    A    T        0      0        2 
   1   chr1_3213098     ZHar    A    T      0.5      1        2 
   1   chr1_3213098   Sample    A    T        0      0        2 
   1   chr1_3222977     AAsi    T    G        0      0        2 
   1   chr1_3222977     AKia    T    G        1      2        2 
   1   chr1_3222977     AOna    T    G        0      0        2 
   1   chr1_3222977     ASom    T    G        0      0        2 
   1   chr1_3222977     HCab    T    G        0      0        2 
   1   chr1_3222977     HPrz    T    G        0      0        2 
   1   chr1_3222977     ZBoe    T    G        0      0        2 
   1   chr1_3222977     ZGre    T    G        0      0        2 
   1   chr1_3222977     ZHar    T    G        0      0        2 
   1   chr1_3222977   Sample    T    G        0      0        2 
   1   chr1_3225751     AAsi    T    A        0      0        2 
   1   chr1_3225751     AKia    T    A        0      0        2 
   1   chr1_3225751     AOna    T    A        0      0        2 
   1   chr1_3225751     ASom    T    A        0      0        2 
   1   chr1_3225751     HCab    T    A        0      0        2 
   1   chr1_3225751     HPrz    T    A        0      0        2 
   1   chr1_3225751     ZBoe    T    A        0      0        2 
   1   chr1_3225751     ZGre    T    A        0      0        2 
   1   chr1_3225751     ZHar    T    A      0.5      1        2 
   1   chr1_3225751   Sample    T    A        0      0        2 
   1   chr1_3234376     AAsi    C    A        0      0        2 
   1   chr1_3234376     AKia    C    A        0      0        2 
   1   chr1_3234376     AOna    C    A        0      0        2 
   1   chr1_3234376     ASom    C    A        0      0        2 
   1   chr1_3234376     HCab    C    A      0.5      1        2 
   1   chr1_3234376     HPrz    C    A      0.5      1        2 
   1   chr1_3234376     ZBoe    C    A        0      0        2 
   1   chr1_3234376     ZGre    C    A        0      0        2 
   1   chr1_3234376     ZHar    C    A        0      0        2 
   1   chr1_3234376   Sample    C    A        0      0        2 
   1   chr1_3251361     AAsi    A    T        0      0        2 
   1   chr1_3251361     AKia    A    T        0      0        2 
   1   chr1_3251361     AOna    A    T        0      0        2 
   1   chr1_3251361     ASom    A    T        0      0        2 
   1   chr1_3251361     HCab    A    T        0      0        2 
   1   chr1_3251361     HPrz    A    T        0      0        2 
   1   chr1_3251361     ZBoe    A    T      0.5      1        2 
   1   chr1_3251361     ZGre    A    T        0      0        2 
   1   chr1_3251361     ZHar    A    T        0      0        2 
   1   chr1_3251361   Sample    A    T        0      0        2 
   1   chr1_3257668     AAsi    G    C        0      0        2 
   1   chr1_3257668     AKia    G    C        0      0        2 
   1   chr1_3257668     AOna    G    C        0      0        2 
   1   chr1_3257668     ASom    G    C        0      0        2 
   1   chr1_3257668     HCab    G    C        1      2        2 
   1   chr1_3257668     HPrz    G    C        1      2        2 
   1   chr1_3257668     ZBoe    G    C        0      0        2 
   1   chr1_3257668     ZGre    G    C        0      0        2 
   1   chr1_3257668     ZHar    G    C        0      0        2 
   1   chr1_3257668   Sample    G    C        0      0        2 
   1   chr1_3258748     AAsi    A    C        0      0        2 
   1   chr1_3258748     AKia    A    C        1      2        2 
   1   chr1_3258748     AOna    A    C        1      2        2 
   1   chr1_3258748     ASom    A    C        0      0        2 
   1   chr1_3258748     HCab    A    C        0      0        2 
   1   chr1_3258748     HPrz    A    C        0      0        2 
   1   chr1_3258748     ZBoe    A    C        0      0        2 
   1   chr1_3258748     ZGre    A    C        0      0        2 
   1   chr1_3258748     ZHar    A    C        0      0        2 
   1   chr1_3258748   Sample    A    C        0      0        2 
   1   chr1_3300427     AAsi    T    G      0.5      1        2 
   1   chr1_3300427     AKia    T    G        0      0        2 
   1   chr1_3300427     AOna    T    G      0.5      1        2 
   1   chr1_3300427     ASom    T    G        1      2        2 
   1   chr1_3300427     HCab    T    G        0      0        2 
   1   chr1_3300427     HPrz    T    G        0      0        2 
   1   chr1_3300427     ZBoe    T    G        0      0        2 
   1   chr1_3300427     ZGre    T    G        0      0        2 
   1   chr1_3300427     ZHar    T    G        0      0        2 
   1   chr1_3300427   Sample    T    G        1      2        2 
   1   chr1_3319032     AAsi    T    G        0      0        2 
   1   chr1_3319032     AKia    T    G        0      0        2 
   1   chr1_3319032     AOna    T    G        0      0        2 
   1   chr1_3319032     ASom    T    G        0      0        2 
   1   chr1_3319032     HCab    T    G        0      0        2 
   1   chr1_3319032     HPrz    T    G        0      0        2 
   1   chr1_3319032     ZBoe    T    G        0      0        2 
   1   chr1_3319032     ZGre    T    G        0      0        2 
   1   chr1_3319032     ZHar    T    G        1      2        2 
   1   chr1_3319032   Sample    T    G        0      0        2 
   1   chr1_3322449     AAsi    G    T        0      0        2 
   1   chr1_3322449     AKia    G    T        0      0        2 
   1   chr1_3322449     AOna    G    T        0      0        2 
   1   chr1_3322449     ASom    G    T        0      0        2 
   1   chr1_3322449     HCab    G    T        0      0        2 
   1   chr1_3322449     HPrz    G    T        0      0        2 
   1   chr1_3322449     ZBoe    G    T        0      0        2 
   1   chr1_3322449     ZGre    G    T      0.5      1        2 
   1   chr1_3322449     ZHar    G    T        0      0        2 
   1   chr1_3322449   Sample    G    T        0      0        2 
   1   chr1_3330245     AAsi    C    A        0      0        2 
   1   chr1_3330245     AKia    C    A        0      0        2 
   1   chr1_3330245     AOna    C    A        0      0        2 
   1   chr1_3330245     ASom    C    A        0      0        2 
   1   chr1_3330245     HCab    C    A        0      0        2 
   1   chr1_3330245     HPrz    C    A        1      2        2 
   1   chr1_3330245     ZBoe    C    A        0      0        2 
   1   chr1_3330245     ZGre    C    A        0      0        2 
   1   chr1_3330245     ZHar    C    A        0      0        2 
   1   chr1_3330245   Sample    C    A        0      0        2 
   1   chr1_3389658     AAsi    G    T        0      0        2 
   1   chr1_3389658     AKia    G    T        0      0        2 
   1   chr1_3389658     AOna    G    T        0      0        2 
   1   chr1_3389658     ASom    G    T        0      0        2 
   1   chr1_3389658     HCab    G    T        1      2        2 
   1   chr1_3389658     HPrz    G    T        1      2        2 
   1   chr1_3389658     ZBoe    G    T        0      0        2 
   1   chr1_3389658     ZGre    G    T        0      0        2 
   1   chr1_3389658     ZHar    G    T        0      0        2 
   1   chr1_3389658   Sample    G    T        0      0        2 
   1   chr1_3390478     AAsi    A    T        0      0        2 
   1   chr1_3390478     AKia    A    T        1      2        2 
   1   chr1_3390478     AOna    A    T        0      0        2 
   1   chr1_3390478     ASom    A    T        0      0        2 
   1   chr1_3390478     HCab    A    T        0      0        2 
   1   chr1_3390478     HPrz    A    T        0      0        2 
   1   chr1_3390478     ZBoe    A    T        0      0        2 
   1   chr1_3390478     ZGre    A    T        0      0        2 
   1   chr1_3390478     ZHar    A    T        0      0        2 
   1   chr1_3390478   Sample    A    T        0      0        2 
   1   chr1_3392077     AAsi    C    A        0      0        2 
   1   chr1_3392077     AKia    C    A        0      0        2 
   1   chr1_3392077     AOna    C    A        0      0        2 
   1   chr1_3392077     ASom    C    A        0      0        2 
   1   chr1_3392077     HCab    C    A        1      2        2 
   1   chr1_3392077     HPrz    C    A        1      2        2 
   1   chr1_3392077     ZBoe    C    A        0      0        2 
   1   chr1_3392077     ZGre    C    A        0      0        2 
   1   chr1_3392077     ZHar    C    A        0      0        2 
   1   chr1_3392077   Sample    C    A        0      0        2 
   1   chr1_3397927     AAsi    T    G        0      0        2 
   1   chr1_3397927     AKia    T    G        0      0        2 
   1   chr1_3397927     AOna    T    G        0      0        2 
   1   chr1_3397927     ASom    T    G        0      0        2 
   1   chr1_3397927     HCab    T    G        0      0        2 
   1   chr1_3397927     HPrz    T    G        0      0        2 
   1   chr1_3397927     ZBoe    T    G        0      0        2 
   1   chr1_3397927     ZGre    T    G        0      0        2 
   1   chr1_3397927     ZHar    T    G      0.5      1        2 
   1   chr1_3397927   Sample    T    G        0      0        2 
   1   chr1_3416957     AAsi    G    T        0      0        2 
   1   chr1_3416957     AKia    G    T        0      0        2 
   1   chr1_3416957     AOna    G    T        0      0        2 
   1   chr1_3416957     ASom    G    T        0      0        2 
   1   chr1_3416957     HCab    G    T        1      2        2 
   1   chr1_3416957     HPrz    G    T      0.5      1        2 
   1   chr1_3416957     ZBoe    G    T        0      0        2 
   1   chr1_3416957     ZGre    G    T        0      0        2 
   1   chr1_3416957     ZHar    G    T        0      0        2 
   1   chr1_3416957   Sample    G    T        0      0        2 
   1   chr1_3423217     AAsi    G    C        0      0        2 
   1   chr1_3423217     AKia    G    C        0      0        2 
   1   chr1_3423217     AOna    G    C        0      0        2 
   1   chr1_3423217     ASom    G    C        0      0        2 
   1   chr1_3423217     HCab    G    C        0      0        2 
   1   chr1_3423217     HPrz    G    C        0      0        2 
   1   chr1_3423217     ZBoe    G    C        0      0        2 
   1   chr1_3423217     ZGre    G    C        0      0        2 
   1   chr1_3423217     ZHar    G    C      0.5      1        2 
   1   chr1_3423217   Sample    G    C        0      0        2 
   1   chr1_3428457     AAsi    C    G        0      0        2 
   1   chr1_3428457     AKia    C    G        0      0        2 
   1   chr1_3428457     AOna    C    G        0      0        2 
   1   chr1_3428457     ASom    C    G        0      0        2 
   1   chr1_3428457     HCab    C    G        0      0        2 
   1   chr1_3428457     HPrz    C    G      0.5      1        2 
   1   chr1_3428457     ZBoe    C    G        0      0        2 
   1   chr1_3428457     ZGre    C    G        0      0        2 
   1   chr1_3428457     ZHar    C    G        0      0        2 
   1   chr1_3428457   Sample    C    G        0      0        2 
   1   chr1_3469572     AAsi    A    T        0      0        2 
   1   chr1_3469572     AKia    A    T        0      0        2 
   1   chr1_3469572     AOna    A    T        0      0        2 
   1   chr1_3469572     ASom    A    T        0      0        2 
   1   chr1_3469572     HCab    A    T        0      0        2 
   1   chr1_3469572     HPrz    A    T        0      0        2 
   1   chr1_3469572     ZBoe    A    T        1      2        2 
   1   chr1_3469572     ZGre    A    T        0      0        2 
   1   chr1_3469572     ZHar    A    T        0      0        2 
   1   chr1_3469572   Sample    A    T        0      0        2 
   1   chr1_3477046     AAsi    G    C        0      0        2 
   1   chr1_3477046     AKia    G    C        0      0        2 
   1   chr1_3477046     AOna    G    C        0      0        2 
   1   chr1_3477046     ASom    G    C        0      0        2 
   1   chr1_3477046     HCab    G    C        0      0        2 
   1   chr1_3477046     HPrz    G    C        0      0        2 
   1   chr1_3477046     ZBoe    G    C        1      2        2 
   1   chr1_3477046     ZGre    G    C        0      0        2 
   1   chr1_3477046     ZHar    G    C        0      0        2 
   1   chr1_3477046   Sample    G    C        0      0        2 
   1   chr1_3481286     AAsi    C    G        0      0        2 
   1   chr1_3481286     AKia    C    G        0      0        2 
   1   chr1_3481286     AOna    C    G        0      0        2 
   1   chr1_3481286     ASom    C    G        0      0        2 
   1   chr1_3481286     HCab    C    G        0      0        2 
   1   chr1_3481286     HPrz    C    G        0      0        2 
   1   chr1_3481286     ZBoe    C    G        0      0        2 
   1   chr1_3481286     ZGre    C    G        0      0        2 
   1   chr1_3481286     ZHar    C    G      0.5      1        2 
   1   chr1_3481286   Sample    C    G        0      0        2 
   1   chr1_3501655     AAsi    A    C        0      0        2 
   1   chr1_3501655     AKia    A    C        1      2        2 
   1   chr1_3501655     AOna    A    C      0.5      1        2 
   1   chr1_3501655     ASom    A    C        0      0        2 
   1   chr1_3501655     HCab    A    C        0      0        2 
   1   chr1_3501655     HPrz    A    C        0      0        2 
   1   chr1_3501655     ZBoe    A    C        0      0        2 
   1   chr1_3501655     ZGre    A    C        0      0        2 
   1   chr1_3501655     ZHar    A    C        0      0        2 
   1   chr1_3501655   Sample    A    C        0      0        2 
   1   chr1_3509409     AAsi    G    C        0      0        2 
   1   chr1_3509409     AKia    G    C        0      0        2 
   1   chr1_3509409     AOna    G    C        0      0        2 
   1   chr1_3509409     ASom    G    C        0      0        2 
   1   chr1_3509409     HCab    G    C        1      2        2 
   1   chr1_3509409     HPrz    G    C        1      2        2 
   1   chr1_3509409     ZBoe    G    C        0      0        2 
   1   chr1_3509409     ZGre    G    C        0      0        2 
   1   chr1_3509409     ZHar    G    C        0      0        2 
   1   chr1_3509409   Sample    G    C        0      0        2 
   1   chr1_3510912     AAsi    G    C        0      0        2 
   1   chr1_3510912     AKia    G    C        0      0        2 
   1   chr1_3510912     AOna    G    C        0      0        2 
   1   chr1_3510912     ASom    G    C        0      0        2 
   1   chr1_3510912     HCab    G    C      0.5      1        2 
   1   chr1_3510912     HPrz    G    C        0      0        2 
   1   chr1_3510912     ZBoe    G    C        0      0        2 
   1   chr1_3510912     ZGre    G    C        0      0        2 
   1   chr1_3510912     ZHar    G    C        0      0        2 
   1   chr1_3510912   Sample    G    C        0      0        2 
   1   chr1_3517038     AAsi    A    C        0      0        2 
   1   chr1_3517038     AKia    A    C        0      0        2 
   1   chr1_3517038     AOna    A    C        0      0        2 
   1   chr1_3517038     ASom    A    C        0      0        2 
   1   chr1_3517038     HCab    A    C        0      0        2 
   1   chr1_3517038     HPrz    A    C        0      0        2 
   1   chr1_3517038     ZBoe    A    C        1      2        2 
   1   chr1_3517038     ZGre    A    C        1      2        2 
   1   chr1_3517038     ZHar    A    C        0      0        2 
   1   chr1_3517038   Sample    A    C        0      0        2 
   1   chr1_3549099     AAsi    C    G        0      0        2 
   1   chr1_3549099     AKia    C    G        0      0        2 
   1   chr1_3549099     AOna    C    G        1      2        2 
   1   chr1_3549099     ASom    C    G        0      0        2 
   1   chr1_3549099     HCab    C    G        0      0        2 
   1   chr1_3549099     HPrz    C    G        0      0        2 
   1   chr1_3549099     ZBoe    C    G        0      0        2 
   1   chr1_3549099     ZGre    C    G        0      0        2 
   1   chr1_3549099     ZHar    C    G        0      0        2 
   1   chr1_3549099   Sample    C    G        0      0        2 
   1   chr1_3549141     AAsi    A    C        0      0        2 
   1   chr1_3549141     AKia    A    C        0      0        2 
   1   chr1_3549141     AOna    A    C        0      0        2 
   1   chr1_3549141     ASom    A    C        0      0        2 
   1   chr1_3549141     HCab    A    C        0      0        2 
   1   chr1_3549141     HPrz    A    C        0      0        2 
   1   chr1_3549141     ZBoe    A    C        0      0        2 
   1   chr1_3549141     ZGre    A    C        0      0        2 
   1   chr1_3549141     ZHar    A    C        1      2        2 
   1   chr1_3549141   Sample    A    C        0      0        2 
   1   chr1_3558506     AAsi    C    G        0      0        2 
   1   chr1_3558506     AKia    C    G        0      0        2 
   1   chr1_3558506     AOna    C    G        0      0        2 
   1   chr1_3558506     ASom    C    G        0      0        2 
   1   chr1_3558506     HCab    C    G        0      0        2 
   1   chr1_3558506     HPrz    C    G        0      0        2 
   1   chr1_3558506     ZBoe    C    G        0      0        2 
   1   chr1_3558506     ZGre    C    G        0      0        2 
   1   chr1_3558506     ZHar    C    G        1      2        2 
   1   chr1_3558506   Sample    C    G        0      0        2 
   1   chr1_3563007     AAsi    C    G        0      0        2 
   1   chr1_3563007     AKia    C    G        0      0        2 
   1   chr1_3563007     AOna    C    G        1      2        2 
   1   chr1_3563007     ASom    C    G        0      0        2 
   1   chr1_3563007     HCab    C    G        0      0        2 
   1   chr1_3563007     HPrz    C    G        0      0        2 
   1   chr1_3563007     ZBoe    C    G        0      0        2 
   1   chr1_3563007     ZGre    C    G        0      0        2 
   1   chr1_3563007     ZHar    C    G        0      0        2 
   1   chr1_3563007   Sample    C    G        0      0        2 
   1   chr1_3564328     AAsi    G    C        0      0        2 
   1   chr1_3564328     AKia    G    C        0      0        2 
   1   chr1_3564328     AOna    G    C        0      0        2 
   1   chr1_3564328     ASom    G    C        0      0        2 
   1   chr1_3564328     HCab    G    C        0      0        2 
   1   chr1_3564328     HPrz    G    C        0      0        2 
   1   chr1_3564328     ZBoe    G    C        0      0        2 
   1   chr1_3564328     ZGre    G    C        1      2        2 
   1   chr1_3564328     ZHar    G    C        0      0        2 
   1   chr1_3564328   Sample    G    C        0      0        2 
   1   chr1_3566054     AAsi    C    G        0      0        2 
   1   chr1_3566054     AKia    C    G        0      0        2 
   1   chr1_3566054     AOna    C    G        0      0        2 
   1   chr1_3566054     ASom    C    G        1      2        2 
   1   chr1_3566054     HCab    C    G        0      0        2 
   1   chr1_3566054     HPrz    C    G        0      0        2 
   1   chr1_3566054     ZBoe    C    G        0      0        2 
   1   chr1_3566054     ZGre    C    G        0      0        2 
   1   chr1_3566054     ZHar    C    G        0      0        2 
   1   chr1_3566054   Sample    C    G        0      0        2 
   1   chr1_3596793     AAsi    C    A        0      0        2 
   1   chr1_3596793     AKia    C    A        0      0        2 
   1   chr1_3596793     AOna    C    A        0      0        2 
   1   chr1_3596793     ASom    C    A        0      0        2 
   1   chr1_3596793     HCab    C    A        0      0        2 
   1   chr1_3596793     HPrz    C    A        0      0        2 
   1   chr1_3596793     ZBoe    C    A      0.5      1        2 
   1   chr1_3596793     ZGre    C    A        0      0        2 
   1   chr1_3596793     ZHar    C    A        0      0        2 
   1   chr1_3596793   Sample    C    A        0      0        2 
   1   chr1_3611817     AAsi    C    G        0      0        2 
   1   chr1_3611817     AKia    C    G        0      0        2 
   1   chr1_3611817     AOna    C    G        0      0        2 
   1   chr1_3611817     ASom    C    G        1      2        2 
   1   chr1_3611817     HCab    C    G        0      0        2 
   1   chr1_3611817     HPrz    C    G        0      0        2 
   1   chr1_3611817     ZBoe    C    G        0      0        2 
   1   chr1_3611817     ZGre    C    G        0      0        2 
   1   chr1_3611817     ZHar    C    G        0      0        2 
   1   chr1_3611817   Sample    C    G        0      0        2 
   1   chr1_3634408     AAsi    T    G        1      2        2 
   1   chr1_3634408     AKia    T    G        0      0        2 
   1   chr1_3634408     AOna    T    G        0      0        2 
   1   chr1_3634408     ASom    T    G        1      2        2 
   1   chr1_3634408     HCab    T    G        0      0        2 
   1   chr1_3634408     HPrz    T    G        0      0        2 
   1   chr1_3634408     ZBoe    T    G        0      0        2 
   1   chr1_3634408     ZGre    T    G        0      0        2 
   1   chr1_3634408     ZHar    T    G        0      0        2 
   1   chr1_3634408   Sample    T    G        1      2        2 
   1   chr1_3639036     AAsi    C    A        0      0        2 
   1   chr1_3639036     AKia    C    A        0      0        2 
   1   chr1_3639036     AOna    C    A        0      0        2 
   1   chr1_3639036     ASom    C    A        0      0        2 
   1   chr1_3639036     HCab    C    A        0      0        2 
   1   chr1_3639036     HPrz    C    A        0      0        2 
   1   chr1_3639036     ZBoe    C    A      0.5      1        2 
   1   chr1_3639036     ZGre    C    A        0      0        2 
   1   chr1_3639036     ZHar    C    A        0      0        2 
   1   chr1_3639036   Sample    C    A        0      0        2 
   1   chr1_3643988     AAsi    A    T        1      2        2 
   1   chr1_3643988     AKia    A    T        1      2        2 
   1   chr1_3643988     AOna    A    T        1      2        2 
   1   chr1_3643988     ASom    A    T        1      2        2 
   1   chr1_3643988     HCab    A    T        0      0        2 
   1   chr1_3643988     HPrz    A    T        0      0        2 
   1   chr1_3643988     ZBoe    A    T        0      0        2 
   1   chr1_3643988     ZGre    A    T        0      0        2 
   1   chr1_3643988     ZHar    A    T        0      0        2 
   1   chr1_3643988   Sample    A    T        1      2        2 
   1   chr1_3664143     AAsi    C    G        0      0        2 
   1   chr1_3664143     AKia    C    G        0      0        2 
   1   chr1_3664143     AOna    C    G        0      0        2 
   1   chr1_3664143     ASom    C    G        0      0        2 
   1   chr1_3664143     HCab    C    G        0      0        2 
   1   chr1_3664143     HPrz    C    G        0      0        2 
   1   chr1_3664143     ZBoe    C    G        0      0        2 
   1   chr1_3664143     ZGre    C    G        0      0        2 
   1   chr1_3664143     ZHar    C    G        1      2        2 
   1   chr1_3664143   Sample    C    G        0      0        2 
   1   chr1_3684854     AAsi    T    A        0      0        2 
   1   chr1_3684854     AKia    T    A        0      0        2 
   1   chr1_3684854     AOna    T    A        0      0        2 
   1   chr1_3684854     ASom    T    A        0      0        2 
   1   chr1_3684854     HCab    T    A        0      0        2 
   1   chr1_3684854     HPrz    T    A        0      0        2 
   1   chr1_3684854     ZBoe    T    A      0.5      1        2 
   1   chr1_3684854     ZGre    T    A        0      0        2 
   1   chr1_3684854     ZHar    T    A        0      0        2 
   1   chr1_3684854   Sample    T    A        0      0        2 
   1   chr1_3766693     AAsi    C    G        0      0        2 
   1   chr1_3766693     AKia    C    G        0      0        2 
   1   chr1_3766693     AOna    C    G      0.5      1        2 
   1   chr1_3766693     ASom    C    G        0      0        2 
   1   chr1_3766693     HCab    C    G        0      0        2 
   1   chr1_3766693     HPrz    C    G        0      0        2 
   1   chr1_3766693     ZBoe    C    G        0      0        2 
   1   chr1_3766693     ZGre    C    G        0      0        2 
   1   chr1_3766693     ZHar    C    G        0      0        2 
   1   chr1_3766693   Sample    C    G        0      0        2 
   1   chr1_3772607     AAsi    G    C        0      0        2 
   1   chr1_3772607     AKia    G    C        0      0        2 
   1   chr1_3772607     AOna    G    C        1      2        2 
   1   chr1_3772607     ASom    G    C        0      0        2 
   1   chr1_3772607     HCab    G    C        0      0        2 
   1   chr1_3772607     HPrz    G    C        0      0        2 
   1   chr1_3772607     ZBoe    G    C        0      0        2 
   1   chr1_3772607     ZGre    G    C        0      0        2 
   1   chr1_3772607     ZHar    G    C        0      0        2 
   1   chr1_3772607   Sample    G    C        0      0        2 
   1   chr1_3774156     AAsi    C    G        0      0        2 
   1   chr1_3774156     AKia    C    G        0      0        2 
   1   chr1_3774156     AOna    C    G        0      0        2 
   1   chr1_3774156     ASom    C    G        0      0        2 
   1   chr1_3774156     HCab    C    G        1      2        2 
   1   chr1_3774156     HPrz    C    G        1      2        2 
   1   chr1_3774156     ZBoe    C    G        0      0        2 
   1   chr1_3774156     ZGre    C    G        0      0        2 
   1   chr1_3774156     ZHar    C    G        0      0        2 
   1   chr1_3774156   Sample    C    G        0      0        2 
   1   chr1_3779009     AAsi    A    C        0      0        2 
   1   chr1_3779009     AKia    A    C        0      0        2 
   1   chr1_3779009     AOna    A    C        0      0        2 
   1   chr1_3779009     ASom    A    C        0      0        2 
   1   chr1_3779009     HCab    A    C        1      2        2 
   1   chr1_3779009     HPrz    A    C        1      2        2 
   1   chr1_3779009     ZBoe    A    C        0      0        2 
   1   chr1_3779009     ZGre    A    C        0      0        2 
   1   chr1_3779009     ZHar    A    C        0      0        2 
   1   chr1_3779009   Sample    A    C        0      0        2 
   1   chr1_3787360     AAsi    A    T        0      0        2 
   1   chr1_3787360     AKia    A    T        0      0        2 
   1   chr1_3787360     AOna    A    T        0      0        2 
   1   chr1_3787360     ASom    A    T        0      0        2 
   1   chr1_3787360     HCab    A    T        0      0        2 
   1   chr1_3787360     HPrz    A    T        0      0        2 
   1   chr1_3787360     ZBoe    A    T      0.5      1        2 
   1   chr1_3787360     ZGre    A    T        0      0        2 
   1   chr1_3787360     ZHar    A    T        0      0        2 
   1   chr1_3787360   Sample    A    T        0      0        2 
   1   chr1_3789118     AAsi    C    A        0      0        2 
   1   chr1_3789118     AKia    C    A        0      0        2 
   1   chr1_3789118     AOna    C    A      0.5      1        2 
   1   chr1_3789118     ASom    C    A        0      0        2 
   1   chr1_3789118     HCab    C    A        0      0        2 
   1   chr1_3789118     HPrz    C    A        0      0        2 
   1   chr1_3789118     ZBoe    C    A        0      0        2 
   1   chr1_3789118     ZGre    C    A        0      0        2 
   1   chr1_3789118     ZHar    C    A        0      0        2 
   1   chr1_3789118   Sample    C    A        0      0        2 
   1   chr1_3817389     AAsi    G    C        0      0        2 
   1   chr1_3817389     AKia    G    C        0      0        2 
   1   chr1_3817389     AOna    G    C        0      0        2 
   1   chr1_3817389     ASom    G    C        0      0        2 
   1   chr1_3817389     HCab    G    C        0      0        2 
   1   chr1_3817389     HPrz    G    C        0      0        2 
   1   chr1_3817389     ZBoe    G    C      0.5      1        2 
   1   chr1_3817389     ZGre    G    C        0      0        2 
   1   chr1_3817389     ZHar    G    C        0      0        2 
   1   chr1_3817389   Sample    G    C        0      0        2 
   1   chr1_3822465     AAsi    T    G        0      0        2 
   1   chr1_3822465     AKia    T    G        0      0        2 
   1   chr1_3822465     AOna    T    G        0      0        2 
   1   chr1_3822465     ASom    T    G        0      0        2 
   1   chr1_3822465     HCab    T    G        1      2        2 
   1   chr1_3822465     HPrz    T    G        1      2        2 
   1   chr1_3822465     ZBoe    T    G        0      0        2 
   1   chr1_3822465     ZGre    T    G        0      0        2 
   1   chr1_3822465     ZHar    T    G        0      0        2 
   1   chr1_3822465   Sample    T    G        0      0        2 
   1   chr1_3823900     AAsi    G    C        0      0        2 
   1   chr1_3823900     AKia    G    C        0      0        2 
   1   chr1_3823900     AOna    G    C        0      0        2 
   1   chr1_3823900     ASom    G    C        0      0        2 
   1   chr1_3823900     HCab    G    C        0      0        2 
   1   chr1_3823900     HPrz    G    C      0.5      1        2 
   1   chr1_3823900     ZBoe    G    C        0      0        2 
   1   chr1_3823900     ZGre    G    C        0      0        2 
   1   chr1_3823900     ZHar    G    C        0      0        2 
   1   chr1_3823900   Sample    G    C        0      0        2 
   1   chr1_3853539     AAsi    T    G        0      0        2 
   1   chr1_3853539     AKia    T    G        1      2        2 
   1   chr1_3853539     AOna    T    G        0      0        2 
   1   chr1_3853539     ASom    T    G        0      0        2 
   1   chr1_3853539     HCab    T    G        0      0        2 
   1   chr1_3853539     HPrz    T    G        0      0        2 
   1   chr1_3853539     ZBoe    T    G        0      0        2 
   1   chr1_3853539     ZGre    T    G        0      0        2 
   1   chr1_3853539     ZHar    T    G        0      0        2 
   1   chr1_3853539   Sample    T    G        0      0        2 
   1   chr1_3869189     AAsi    T    A        0      0        2 
   1   chr1_3869189     AKia    T    A        0      0        2 
   1   chr1_3869189     AOna    T    A        0      0        2 
   1   chr1_3869189     ASom    T    A        0      0        2 
   1   chr1_3869189     HCab    T    A      0.5      1        2 
   1   chr1_3869189     HPrz    T    A      0.5      1        2 
   1   chr1_3869189     ZBoe    T    A        0      0        2 
   1   chr1_3869189     ZGre    T    A        0      0        2 
   1   chr1_3869189     ZHar    T    A        0      0        2 
   1   chr1_3869189   Sample    T    A        0      0        2 
   1   chr1_3876606     AAsi    C    G        0      0        2 
   1   chr1_3876606     AKia    C    G        0      0        2 
   1   chr1_3876606     AOna    C    G        1      2        2 
   1   chr1_3876606     ASom    C    G        0      0        2 
   1   chr1_3876606     HCab    C    G        0      0        2 
   1   chr1_3876606     HPrz    C    G        0      0        2 
   1   chr1_3876606     ZBoe    C    G        0      0        2 
   1   chr1_3876606     ZGre    C    G        0      0        2 
   1   chr1_3876606     ZHar    C    G        0      0        2 
   1   chr1_3876606   Sample    C    G        0      0        2 
   1   chr1_3887094     AAsi    G    C        0      0        2 
   1   chr1_3887094     AKia    G    C        0      0        2 
   1   chr1_3887094     AOna    G    C        0      0        2 
   1   chr1_3887094     ASom    G    C        0      0        2 
   1   chr1_3887094     HCab    G    C        1      2        2 
   1   chr1_3887094     HPrz    G    C        1      2        2 
   1   chr1_3887094     ZBoe    G    C        0      0        2 
   1   chr1_3887094     ZGre    G    C        0      0        2 
   1   chr1_3887094     ZHar    G    C        0      0        2 
   1   chr1_3887094   Sample    G    C        0      0        2 
   1   chr1_3910197     AAsi    C    G        0      0        2 
   1   chr1_3910197     AKia    C    G      0.5      1        2 
   1   chr1_3910197     AOna    C    G        0      0        2 
   1   chr1_3910197     ASom    C    G        0      0        2 
   1   chr1_3910197     HCab    C    G        0      0        2 
   1   chr1_3910197     HPrz    C    G        0      0        2 
   1   chr1_3910197     ZBoe    C    G        0      0        2 
   1   chr1_3910197     ZGre    C    G        0      0        2 
   1   chr1_3910197     ZHar    C    G        0      0        2 
   1   chr1_3910197   Sample    C    G        0      0        2 
   1   chr1_3910309     AAsi    C    A        1      2        2 
   1   chr1_3910309     AKia    C    A        1      2        2 
   1   chr1_3910309     AOna    C    A        1      2        2 
   1   chr1_3910309     ASom    C    A        1      2        2 
   1   chr1_3910309     HCab    C    A        0      0        2 
   1   chr1_3910309     HPrz    C    A        0      0        2 
   1   chr1_3910309     ZBoe    C    A        0      0        2 
   1   chr1_3910309     ZGre    C    A        0      0        2 
   1   chr1_3910309     ZHar    C    A        0      0        2 
   1   chr1_3910309   Sample    C    A        1      2        2 
   1   chr1_3917599     AAsi    G    T        0      0        2 
   1   chr1_3917599     AKia    G    T        0      0        2 
   1   chr1_3917599     AOna    G    T        0      0        2 
   1   chr1_3917599     ASom    G    T        0      0        2 
   1   chr1_3917599     HCab    G    T        0      0        2 
   1   chr1_3917599     HPrz    G    T        0      0        2 
   1   chr1_3917599     ZBoe    G    T        0      0        2 
   1   chr1_3917599     ZGre    G    T        1      2        2 
   1   chr1_3917599     ZHar    G    T        0      0        2 
   1   chr1_3917599   Sample    G    T        0      0        2 
   1   chr1_3926850     AAsi    G    T        0      0        2 
   1   chr1_3926850     AKia    G    T        1      2        2 
   1   chr1_3926850     AOna    G    T        0      0        2 
   1   chr1_3926850     ASom    G    T        0      0        2 
   1   chr1_3926850     HCab    G    T        0      0        2 
   1   chr1_3926850     HPrz    G    T        0      0        2 
   1   chr1_3926850     ZBoe    G    T        0      0        2 
   1   chr1_3926850     ZGre    G    T        0      0        2 
   1   chr1_3926850     ZHar    G    T        0      0        2 
   1   chr1_3926850   Sample    G    T        0      0        2 
   1   chr1_3967949     AAsi    C    A        0      0        2 
   1   chr1_3967949     AKia    C    A        0      0        2 
   1   chr1_3967949     AOna    C    A        0      0        2 
   1   chr1_3967949     ASom    C    A        0      0        2 
   1   chr1_3967949     HCab    C    A      0.5      1        2 
   1   chr1_3967949     HPrz    C    A      0.5      1        2 
   1   chr1_3967949     ZBoe    C    A        0      0        2 
   1   chr1_3967949     ZGre    C    A        0      0        2 
   1   chr1_3967949     ZHar    C    A        0      0        2 
   1   chr1_3967949   Sample    C    A        0      0        2 
   1   chr1_3968010     AAsi    C    A        0      0        2 
   1   chr1_3968010     AKia    C    A        0      0        2 
   1   chr1_3968010     AOna    C    A      0.5      1        2 
   1   chr1_3968010     ASom    C    A        0      0        2 
   1   chr1_3968010     HCab    C    A        0      0        2 
   1   chr1_3968010     HPrz    C    A        0      0        2 
   1   chr1_3968010     ZBoe    C    A        0      0        2 
   1   chr1_3968010     ZGre    C    A        0      0        2 
   1   chr1_3968010     ZHar    C    A        0      0        2 
   1   chr1_3968010   Sample    C    A        0      0        2 
   1   chr1_3982289     AAsi    G    T        0      0        2 
   1   chr1_3982289     AKia    G    T        0      0        2 
   1   chr1_3982289     AOna    G    T        0      0        2 
   1   chr1_3982289     ASom    G    T        0      0        2 
   1   chr1_3982289     HCab    G    T        0      0        2 
   1   chr1_3982289     HPrz    G    T        0      0        2 
   1   chr1_3982289     ZBoe    G    T        0      0        2 
   1   chr1_3982289     ZGre    G    T        0      0        2 
   1   chr1_3982289     ZHar    G    T        1      2        2 
   1   chr1_3982289   Sample    G    T        0      0        2 
   1   chr1_3991501     AAsi    C    G        0      0        2 
   1   chr1_3991501     AKia    C    G        0      0        2 
   1   chr1_3991501     AOna    C    G        0      0        2 
   1   chr1_3991501     ASom    C    G        0      0        2 
   1   chr1_3991501     HCab    C    G        0      0        2 
   1   chr1_3991501     HPrz    C    G        0      0        2 
   1   chr1_3991501     ZBoe    C    G        0      0        2 
   1   chr1_3991501     ZGre    C    G        1      2        2 
   1   chr1_3991501     ZHar    C    G        0      0        2 
   1   chr1_3991501   Sample    C    G        0      0        2 
   1   chr1_3997489     AAsi    G    C        0      0        2 
   1   chr1_3997489     AKia    G    C        0      0        2 
   1   chr1_3997489     AOna    G    C        0      0        2 
   1   chr1_3997489     ASom    G    C        0      0        2 
   1   chr1_3997489     HCab    G    C        0      0        2 
   1   chr1_3997489     HPrz    G    C        0      0        2 
   1   chr1_3997489     ZBoe    G    C        0      0        2 
   1   chr1_3997489     ZGre    G    C        1      2        2 
   1   chr1_3997489     ZHar    G    C        0      0        2 
   1   chr1_3997489   Sample    G    C        0      0        2 
   1   chr1_4009752     AAsi    A    C        0      0        2 
   1   chr1_4009752     AKia    A    C        0      0        2 
   1   chr1_4009752     AOna    A    C        0      0        2 
   1   chr1_4009752     ASom    A    C        0      0        2 
   1   chr1_4009752     HCab    A    C      0.5      1        2 
   1   chr1_4009752     HPrz    A    C        0      0        2 
   1   chr1_4009752     ZBoe    A    C        0      0        2 
   1   chr1_4009752     ZGre    A    C        0      0        2 
   1   chr1_4009752     ZHar    A    C        0      0        2 
   1   chr1_4009752   Sample    A    C        0      0        2 
   1   chr1_4028458     AAsi    C    G        0      0        2 
   1   chr1_4028458     AKia    C    G        0      0        2 
   1   chr1_4028458     AOna    C    G        0      0        2 
   1   chr1_4028458     ASom    C    G        0      0        2 
   1   chr1_4028458     HCab    C    G        0      0        2 
   1   chr1_4028458     HPrz    C    G        0      0        2 
   1   chr1_4028458     ZBoe    C    G        0      0        2 
   1   chr1_4028458     ZGre    C    G        0      0        2 
   1   chr1_4028458     ZHar    C    G        1      2        2 
   1   chr1_4028458   Sample    C    G        0      0        2 
   1   chr1_4030997     AAsi    A    T        0      0        2 
   1   chr1_4030997     AKia    A    T        1      2        2 
   1   chr1_4030997     AOna    A    T        1      2        2 
   1   chr1_4030997     ASom    A    T        0      0        2 
   1   chr1_4030997     HCab    A    T        0      0        2 
   1   chr1_4030997     HPrz    A    T        0      0        2 
   1   chr1_4030997     ZBoe    A    T        0      0        2 
   1   chr1_4030997     ZGre    A    T        0      0        2 
   1   chr1_4030997     ZHar    A    T        0      0        2 
   1   chr1_4030997   Sample    A    T        0      0        2 
   1   chr1_4049470     AAsi    C    A        1      2        2 
   1   chr1_4049470     AKia    C    A        1      2        2 
   1   chr1_4049470     AOna    C    A        1      2        2 
   1   chr1_4049470     ASom    C    A        1      2        2 
   1   chr1_4049470     HCab    C    A        0      0        2 
   1   chr1_4049470     HPrz    C    A        0      0        2 
   1   chr1_4049470     ZBoe    C    A        0      0        2 
   1   chr1_4049470     ZGre    C    A        0      0        2 
   1   chr1_4049470     ZHar    C    A        0      0        2 
   1   chr1_4049470   Sample    C    A        1      2        2 
   1   chr1_4053157     AAsi    A    T        1      2        2 
   1   chr1_4053157     AKia    A    T        0      0        2 
   1   chr1_4053157     AOna    A    T        0      0        2 
   1   chr1_4053157     ASom    A    T      0.5      1        2 
   1   chr1_4053157     HCab    A    T        0      0        2 
   1   chr1_4053157     HPrz    A    T        0      0        2 
   1   chr1_4053157     ZBoe    A    T        0      0        2 
   1   chr1_4053157     ZGre    A    T        0      0        2 
   1   chr1_4053157     ZHar    A    T        0      0        2 
   1   chr1_4053157   Sample    A    T        1      2        2 
   1   chr1_4067275     AAsi    G    C        0      0        2 
   1   chr1_4067275     AKia    G    C        0      0        2 
   1   chr1_4067275     AOna    G    C        0      0        2 
   1   chr1_4067275     ASom    G    C        0      0        2 
   1   chr1_4067275     HCab    G    C        0      0        2 
   1   chr1_4067275     HPrz    G    C      0.5      1        2 
   1   chr1_4067275     ZBoe    G    C        0      0        2 
   1   chr1_4067275     ZGre    G    C        0      0        2 
   1   chr1_4067275     ZHar    G    C        0      0        2 
   1   chr1_4067275   Sample    G    C        0      0        2 
   1   chr1_4072431     AAsi    G    T        0      0        2 
   1   chr1_4072431     AKia    G    T        0      0        2 
   1   chr1_4072431     AOna    G    T        0      0        2 
   1   chr1_4072431     ASom    G    T        0      0        2 
   1   chr1_4072431     HCab    G    T        0      0        2 
   1   chr1_4072431     HPrz    G    T        0      0        2 
   1   chr1_4072431     ZBoe    G    T        0      0        2 
   1   chr1_4072431     ZGre    G    T        1      2        2 
   1   chr1_4072431     ZHar    G    T        0      0        2 
   1   chr1_4072431   Sample    G    T        0      0        2 
   1   chr1_4083705     AAsi    G    C        1      2        2 
   1   chr1_4083705     AKia    G    C        0      0        2 
   1   chr1_4083705     AOna    G    C        0      0        2 
   1   chr1_4083705     ASom    G    C        1      2        2 
   1   chr1_4083705     HCab    G    C        0      0        2 
   1   chr1_4083705     HPrz    G    C        0      0        2 
   1   chr1_4083705     ZBoe    G    C        0      0        2 
   1   chr1_4083705     ZGre    G    C        0      0        2 
   1   chr1_4083705     ZHar    G    C        0      0        2 
   1   chr1_4083705   Sample    G    C        1      2        2 
   1   chr1_4102707     AAsi    G    C        0      0        2 
   1   chr1_4102707     AKia    G    C        0      0        2 
   1   chr1_4102707     AOna    G    C        0      0        2 
   1   chr1_4102707     ASom    G    C        0      0        2 
   1   chr1_4102707     HCab    G    C      0.5      1        2 
   1   chr1_4102707     HPrz    G    C      0.5      1        2 
   1   chr1_4102707     ZBoe    G    C        0      0        2 
   1   chr1_4102707     ZGre    G    C        0      0        2 
   1   chr1_4102707     ZHar    G    C        0      0        2 
   1   chr1_4102707   Sample    G    C        0      0        2 
   1   chr1_4106583     AAsi    G    C        0      0        2 
   1   chr1_4106583     AKia    G    C        0      0        2 
   1   chr1_4106583     AOna    G    C        0      0        2 
   1   chr1_4106583     ASom    G    C        0      0        2 
   1   chr1_4106583     HCab    G    C        1      2        2 
   1   chr1_4106583     HPrz    G    C        1      2        2 
   1   chr1_4106583     ZBoe    G    C        0      0        2 
   1   chr1_4106583     ZGre    G    C        0      0        2 
   1   chr1_4106583     ZHar    G    C        0      0        2 
   1   chr1_4106583   Sample    G    C        0      0        2 
   1   chr1_4114298     AAsi    G    C        0      0        2 
   1   chr1_4114298     AKia    G    C        1      2        2 
   1   chr1_4114298     AOna    G    C        0      0        2 
   1   chr1_4114298     ASom    G    C        0      0        2 
   1   chr1_4114298     HCab    G    C        0      0        2 
   1   chr1_4114298     HPrz    G    C        0      0        2 
   1   chr1_4114298     ZBoe    G    C        0      0        2 
   1   chr1_4114298     ZGre    G    C        0      0        2 
   1   chr1_4114298     ZHar    G    C        0      0        2 
   1   chr1_4114298   Sample    G    C        0      0        2 
   1   chr1_4118730     AAsi    G    T        0      0        2 
   1   chr1_4118730     AKia    G    T        0      0        2 
   1   chr1_4118730     AOna    G    T        0      0        2 
   1   chr1_4118730     ASom    G    T      0.5      1        2 
   1   chr1_4118730     HCab    G    T        0      0        2 
   1   chr1_4118730     HPrz    G    T        0      0        2 
   1   chr1_4118730     ZBoe    G    T        0      0        2 
   1   chr1_4118730     ZGre    G    T        0      0        2 
   1   chr1_4118730     ZHar    G    T        0      0        2 
   1   chr1_4118730   Sample    G    T        0      0        2 
   1   chr1_4120847     AAsi    T    A        0      0        2 
   1   chr1_4120847     AKia    T    A        0      0        2 
   1   chr1_4120847     AOna    T    A        0      0        2 
   1   chr1_4120847     ASom    T    A        0      0        2 
   1   chr1_4120847     HCab    T    A        0      0        2 
   1   chr1_4120847     HPrz    T    A        0      0        2 
   1   chr1_4120847     ZBoe    T    A        1      2        2 
   1   chr1_4120847     ZGre    T    A        0      0        2 
   1   chr1_4120847     ZHar    T    A      0.5      1        2 
   1   chr1_4120847   Sample    T    A        0      0        2 
   1   chr1_4121989     AAsi    G    C        0      0        2 
   1   chr1_4121989     AKia    G    C        1      2        2 
   1   chr1_4121989     AOna    G    C        1      2        2 
   1   chr1_4121989     ASom    G    C        0      0        2 
   1   chr1_4121989     HCab    G    C        0      0        2 
   1   chr1_4121989     HPrz    G    C        0      0        2 
   1   chr1_4121989     ZBoe    G    C        0      0        2 
   1   chr1_4121989     ZGre    G    C        0      0        2 
   1   chr1_4121989     ZHar    G    C        0      0        2 
   1   chr1_4121989   Sample    G    C        0      0        2 
   1   chr1_4132934     AAsi    A    C      0.5      1        2 
   1   chr1_4132934     AKia    A    C        0      0        2 
   1   chr1_4132934     AOna    A    C        0      0        2 
   1   chr1_4132934     ASom    A    C        0      0        2 
   1   chr1_4132934     HCab    A    C        0      0        2 
   1   chr1_4132934     HPrz    A    C        0      0        2 
   1   chr1_4132934     ZBoe    A    C        0      0        2 
   1   chr1_4132934     ZGre    A    C        0      0        2 
   1   chr1_4132934     ZHar    A    C        0      0        2 
   1   chr1_4132934   Sample    A    C        0      0        2 
   1   chr1_4138527     AAsi    C    A        0      0        2 
   1   chr1_4138527     AKia    C    A        0      0        2 
   1   chr1_4138527     AOna    C    A        0      0        2 
   1   chr1_4138527     ASom    C    A        0      0        2 
   1   chr1_4138527     HCab    C    A      0.5      1        2 
   1   chr1_4138527     HPrz    C    A        0      0        2 
   1   chr1_4138527     ZBoe    C    A        0      0        2 
   1   chr1_4138527     ZGre    C    A        0      0        2 
   1   chr1_4138527     ZHar    C    A        0      0        2 
   1   chr1_4138527   Sample    C    A        0      0        2 
   1   chr1_4153204     AAsi    G    C        0      0        2 
   1   chr1_4153204     AKia    G    C        0      0        2 
   1   chr1_4153204     AOna    G    C        0      0        2 
   1   chr1_4153204     ASom    G    C        0      0        2 
   1   chr1_4153204     HCab    G    C        0      0        2 
   1   chr1_4153204     HPrz    G    C        0      0        2 
   1   chr1_4153204     ZBoe    G    C        0      0        2 
   1   chr1_4153204     ZGre    G    C      0.5      1        2 
   1   chr1_4153204     ZHar    G    C        0      0        2 
   1   chr1_4153204   Sample    G    C        0      0        2 
   1   chr1_4179207     AAsi    T    G        0      0        2 
   1   chr1_4179207     AKia    T    G        0      0        2 
   1   chr1_4179207     AOna    T    G        0      0        2 
   1   chr1_4179207     ASom    T    G        0      0        2 
   1   chr1_4179207     HCab    T    G        1      2        2 
   1   chr1_4179207     HPrz    T    G        1      2        2 
   1   chr1_4179207     ZBoe    T    G        0      0        2 
   1   chr1_4179207     ZGre    T    G        0      0        2 
   1   chr1_4179207     ZHar    T    G        0      0        2 
   1   chr1_4179207   Sample    T    G        0      0        2 
   1   chr1_4184163     AAsi    C    G        0      0        2 
   1   chr1_4184163     AKia    C    G        0      0        2 
   1   chr1_4184163     AOna    C    G      0.5      1        2 
   1   chr1_4184163     ASom    C    G        0      0        2 
   1   chr1_4184163     HCab    C    G        0      0        2 
   1   chr1_4184163     HPrz    C    G        0      0        2 
   1   chr1_4184163     ZBoe    C    G        0      0        2 
   1   chr1_4184163     ZGre    C    G        0      0        2 
   1   chr1_4184163     ZHar    C    G        0      0        2 
   1   chr1_4184163   Sample    C    G        0      0        2 
   1   chr1_4201500     AAsi    G    C        0      0        2 
   1   chr1_4201500     AKia    G    C        0      0        2 
   1   chr1_4201500     AOna    G    C        0      0        2 
   1   chr1_4201500     ASom    G    C        0      0        2 
   1   chr1_4201500     HCab    G    C        0      0        2 
   1   chr1_4201500     HPrz    G    C        0      0        2 
   1   chr1_4201500     ZBoe    G    C        0      0        2 
   1   chr1_4201500     ZGre    G    C        0      0        2 
   1   chr1_4201500     ZHar    G    C        1      2        2 
   1   chr1_4201500   Sample    G    C        0      0        2 
   1   chr1_4206175     AAsi    A    T        0      0        2 
   1   chr1_4206175     AKia    A    T        0      0        2 
   1   chr1_4206175     AOna    A    T        0      0        2 
   1   chr1_4206175     ASom    A    T        0      0        2 
   1   chr1_4206175     HCab    A    T        0      0        2 
   1   chr1_4206175     HPrz    A    T        0      0        2 
   1   chr1_4206175     ZBoe    A    T        0      0        2 
   1   chr1_4206175     ZGre    A    T      0.5      1        2 
   1   chr1_4206175     ZHar    A    T        0      0        2 
   1   chr1_4206175   Sample    A    T        0      0        2 
   1   chr1_4212748     AAsi    A    T        0      0        2 
   1   chr1_4212748     AKia    A    T        0      0        2 
   1   chr1_4212748     AOna    A    T        0      0        2 
   1   chr1_4212748     ASom    A    T        0      0        2 
   1   chr1_4212748     HCab    A    T        0      0        2 
   1   chr1_4212748     HPrz    A    T        1      2        2 
   1   chr1_4212748     ZBoe    A    T        0      0        2 
   1   chr1_4212748     ZGre    A    T        0      0        2 
   1   chr1_4212748     ZHar    A    T        0      0        2 
   1   chr1_4212748   Sample    A    T        0      0        2 
   1   chr1_4222785     AAsi    C    A        0      0        2 
   1   chr1_4222785     AKia    C    A        0      0        2 
   1   chr1_4222785     AOna    C    A        0      0        2 
   1   chr1_4222785     ASom    C    A        0      0        2 
   1   chr1_4222785     HCab    C    A        0      0        2 
   1   chr1_4222785     HPrz    C    A        0      0        2 
   1   chr1_4222785     ZBoe    C    A        0      0        2 
   1   chr1_4222785     ZGre    C    A      0.5      1        2 
   1   chr1_4222785     ZHar    C    A        0      0        2 
   1   chr1_4222785   Sample    C    A        0      0        2 
   1   chr1_4235215     AAsi    G    T        0      0        2 
   1   chr1_4235215     AKia    G    T        0      0        2 
   1   chr1_4235215     AOna    G    T        0      0        2 
   1   chr1_4235215     ASom    G    T        0      0        2 
   1   chr1_4235215     HCab    G    T        1      2        2 
   1   chr1_4235215     HPrz    G    T        0      0        2 
   1   chr1_4235215     ZBoe    G    T        0      0        2 
   1   chr1_4235215     ZGre    G    T        0      0        2 
   1   chr1_4235215     ZHar    G    T        0      0        2 
   1   chr1_4235215   Sample    G    T        0      0        2 
   1   chr1_4235737     AAsi    C    G        0      0        2 
   1   chr1_4235737     AKia    C    G        0      0        2 
   1   chr1_4235737     AOna    C    G        0      0        2 
   1   chr1_4235737     ASom    C    G        0      0        2 
   1   chr1_4235737     HCab    C    G        0      0        2 
   1   chr1_4235737     HPrz    C    G        0      0        2 
   1   chr1_4235737     ZBoe    C    G      0.5      1        2 
   1   chr1_4235737     ZGre    C    G        0      0        2 
   1   chr1_4235737     ZHar    C    G        0      0        2 
   1   chr1_4235737   Sample    C    G        0      0        2 
   1   chr1_4243883     AAsi    A    T        0      0        2 
   1   chr1_4243883     AKia    A    T        0      0        2 
   1   chr1_4243883     AOna    A    T        0      0        2 
   1   chr1_4243883     ASom    A    T        0      0        2 
   1   chr1_4243883     HCab    A    T        0      0        2 
   1   chr1_4243883     HPrz    A    T        1      2        2 
   1   chr1_4243883     ZBoe    A    T        0      0        2 
   1   chr1_4243883     ZGre    A    T        0      0        2 
   1   chr1_4243883     ZHar    A    T        0      0        2 
   1   chr1_4243883   Sample    A    T        0      0        2 
   1   chr1_4249043     AAsi    T    G        0      0        2 
   1   chr1_4249043     AKia    T    G        1      2        2 
   1   chr1_4249043     AOna    T    G      0.5      1        2 
   1   chr1_4249043     ASom    T    G        0      0        2 
   1   chr1_4249043     HCab    T    G        0      0        2 
   1   chr1_4249043     HPrz    T    G        0      0        2 
   1   chr1_4249043     ZBoe    T    G        0      0        2 
   1   chr1_4249043     ZGre    T    G        0      0        2 
   1   chr1_4249043     ZHar    T    G        0      0        2 
   1   chr1_4249043   Sample    T    G        0      0        2 
   1   chr1_4256622     AAsi    G    C        0      0        2 
   1   chr1_4256622     AKia    G    C        0      0        2 
   1   chr1_4256622     AOna    G    C        0      0        2 
   1   chr1_4256622     ASom    G    C        0      0        2 
   1   chr1_4256622     HCab    G    C        0      0        2 
   1   chr1_4256622     HPrz    G    C        1      2        2 
   1   chr1_4256622     ZBoe    G    C        0      0        2 
   1   chr1_4256622     ZGre    G    C        0      0        2 
   1   chr1_4256622     ZHar    G    C        0      0        2 
   1   chr1_4256622   Sample    G    C        0      0        2 
   1   chr1_4285548     AAsi    G    C        0      0        2 
   1   chr1_4285548     AKia    G    C        0      0        2 
   1   chr1_4285548     AOna    G    C        0      0        2 
   1   chr1_4285548     ASom    G    C        0      0        2 
   1   chr1_4285548     HCab    G    C        1      2        2 
   1   chr1_4285548     HPrz    G    C        1      2        2 
   1   chr1_4285548     ZBoe    G    C        0      0        2 
   1   chr1_4285548     ZGre    G    C        0      0        2 
   1   chr1_4285548     ZHar    G    C        0      0        2 
   1   chr1_4285548   Sample    G    C        0      0        2 
   1   chr1_4286426     AAsi    T    G      0.5      1        2 
   1   chr1_4286426     AKia    T    G        0      0        2 
   1   chr1_4286426     AOna    T    G        0      0        2 
   1   chr1_4286426     ASom    T    G        0      0        2 
   1   chr1_4286426     HCab    T    G        0      0        2 
   1   chr1_4286426     HPrz    T    G        0      0        2 
   1   chr1_4286426     ZBoe    T    G        0      0        2 
   1   chr1_4286426     ZGre    T    G        0      0        2 
   1   chr1_4286426     ZHar    T    G        0      0        2 
   1   chr1_4286426   Sample    T    G        0      0        2 
   1   chr1_4290559     AAsi    C    G        0      0        2 
   1   chr1_4290559     AKia    C    G        0      0        2 
   1   chr1_4290559     AOna    C    G        0      0        2 
   1   chr1_4290559     ASom    C    G        0      0        2 
   1   chr1_4290559     HCab    C    G        0      0        2 
   1   chr1_4290559     HPrz    C    G        0      0        2 
   1   chr1_4290559     ZBoe    C    G        0      0        2 
   1   chr1_4290559     ZGre    C    G        1      2        2 
   1   chr1_4290559     ZHar    C    G        0      0        2 
   1   chr1_4290559   Sample    C    G        0      0        2 
   1   chr1_4309206     AAsi    A    T        0      0        2 
   1   chr1_4309206     AKia    A    T        0      0        2 
   1   chr1_4309206     AOna    A    T        0      0        2 
   1   chr1_4309206     ASom    A    T        0      0        2 
   1   chr1_4309206     HCab    A    T        1      2        2 
   1   chr1_4309206     HPrz    A    T        1      2        2 
   1   chr1_4309206     ZBoe    A    T        0      0        2 
   1   chr1_4309206     ZGre    A    T        0      0        2 
   1   chr1_4309206     ZHar    A    T        0      0        2 
   1   chr1_4309206   Sample    A    T        0      0        2 
   1   chr1_4314637     AAsi    A    C        0      0        2 
   1   chr1_4314637     AKia    A    C        0      0        2 
   1   chr1_4314637     AOna    A    C        0      0        2 
   1   chr1_4314637     ASom    A    C        0      0        2 
   1   chr1_4314637     HCab    A    C        1      2        2 
   1   chr1_4314637     HPrz    A    C        1      2        2 
   1   chr1_4314637     ZBoe    A    C        1      2        2 
   1   chr1_4314637     ZGre    A    C        1      2        2 
   1   chr1_4314637     ZHar    A    C        0      0        2 
   1   chr1_4314637   Sample    A    C        0      0        2 
   1   chr1_4319234     AAsi    C    G        0      0        2 
   1   chr1_4319234     AKia    C    G        0      0        2 
   1   chr1_4319234     AOna    C    G        0      0        2 
   1   chr1_4319234     ASom    C    G        0      0        2 
   1   chr1_4319234     HCab    C    G      0.5      1        2 
   1   chr1_4319234     HPrz    C    G        1      2        2 
   1   chr1_4319234     ZBoe    C    G        0      0        2 
   1   chr1_4319234     ZGre    C    G        0      0        2 
   1   chr1_4319234     ZHar    C    G        0      0        2 
   1   chr1_4319234   Sample    C    G        0      0        2 
   1   chr1_4327327     AAsi    C    A      0.5      1        2 
   1   chr1_4327327     AKia    C    A        0      0        2 
   1   chr1_4327327     AOna    C    A        0      0        2 
   1   chr1_4327327     ASom    C    A        0      0        2 
   1   chr1_4327327     HCab    C    A        0      0        2 
   1   chr1_4327327     HPrz    C    A        0      0        2 
   1   chr1_4327327     ZBoe    C    A        0      0        2 
   1   chr1_4327327     ZGre    C    A        0      0        2 
   1   chr1_4327327     ZHar    C    A        0      0        2 
   1   chr1_4327327   Sample    C    A        0      0        2 
   1   chr1_4337792     AAsi    T    A        0      0        2 
   1   chr1_4337792     AKia    T    A        0      0        2 
   1   chr1_4337792     AOna    T    A        0      0        2 
   1   chr1_4337792     ASom    T    A        0      0        2 
   1   chr1_4337792     HCab    T    A        0      0        2 
   1   chr1_4337792     HPrz    T    A        0      0        2 
   1   chr1_4337792     ZBoe    T    A        0      0        2 
   1   chr1_4337792     ZGre    T    A        0      0        2 
   1   chr1_4337792     ZHar    T    A        1      2        2 
   1   chr1_4337792   Sample    T    A        0      0        2 
   1   chr1_4343002     AAsi    G    T        0      0        2 
   1   chr1_4343002     AKia    G    T        0      0        2 
   1   chr1_4343002     AOna    G    T        0      0        2 
   1   chr1_4343002     ASom    G    T        0      0        2 
   1   chr1_4343002     HCab    G    T        0      0        2 
   1   chr1_4343002     HPrz    G    T        0      0        2 
   1   chr1_4343002     ZBoe    G    T        0      0        2 
   1   chr1_4343002     ZGre    G    T        0      0        2 
   1   chr1_4343002     ZHar    G    T        1      2        2 
   1   chr1_4343002   Sample    G    T        0      0        2 
   1   chr1_4357249     AAsi    G    C        0      0        2 
   1   chr1_4357249     AKia    G    C        1      2        2 
   1   chr1_4357249     AOna    G    C        0      0        2 
   1   chr1_4357249     ASom    G    C        0      0        2 
   1   chr1_4357249     HCab    G    C        0      0        2 
   1   chr1_4357249     HPrz    G    C        0      0        2 
   1   chr1_4357249     ZBoe    G    C        0      0        2 
   1   chr1_4357249     ZGre    G    C        0      0        2 
   1   chr1_4357249     ZHar    G    C        0      0        2 
   1   chr1_4357249   Sample    G    C        0      0        2 
   1   chr1_4368202     AAsi    C    G        0      0        2 
   1   chr1_4368202     AKia    C    G        0      0        2 
   1   chr1_4368202     AOna    C    G        0      0        2 
   1   chr1_4368202     ASom    C    G        0      0        2 
   1   chr1_4368202     HCab    C    G        1      2        2 
   1   chr1_4368202     HPrz    C    G        1      2        2 
   1   chr1_4368202     ZBoe    C    G        0      0        2 
   1   chr1_4368202     ZGre    C    G        0      0        2 
   1   chr1_4368202     ZHar    C    G        0      0        2 
   1   chr1_4368202   Sample    C    G        0      0        2 
   1   chr1_4371735     AAsi    G    C        0      0        2 
   1   chr1_4371735     AKia    G    C        1      2        2 
   1   chr1_4371735     AOna    G    C      0.5      1        2 
   1   chr1_4371735     ASom    G    C        0      0        2 
   1   chr1_4371735     HCab    G    C        0      0        2 
   1   chr1_4371735     HPrz    G    C        0      0        2 
   1   chr1_4371735     ZBoe    G    C        0      0        2 
   1   chr1_4371735     ZGre    G    C        0      0        2 
   1   chr1_4371735     ZHar    G    C        0      0        2 
   1   chr1_4371735   Sample    G    C        0      0        2 
   1   chr1_4393056     AAsi    A    C        0      0        2 
   1   chr1_4393056     AKia    A    C        0      0        2 
   1   chr1_4393056     AOna    A    C      0.5      1        2 
   1   chr1_4393056     ASom    A    C        0      0        2 
   1   chr1_4393056     HCab    A    C        0      0        2 
   1   chr1_4393056     HPrz    A    C        0      0        2 
   1   chr1_4393056     ZBoe    A    C        0      0        2 
   1   chr1_4393056     ZGre    A    C        0      0        2 
   1   chr1_4393056     ZHar    A    C        0      0        2 
   1   chr1_4393056   Sample    A    C        0      0        2 
   1   chr1_4401163     AAsi    C    A        0      0        2 
   1   chr1_4401163     AKia    C    A        0      0        2 
   1   chr1_4401163     AOna    C    A      0.5      1        2 
   1   chr1_4401163     ASom    C    A        0      0        2 
   1   chr1_4401163     HCab    C    A        0      0        2 
   1   chr1_4401163     HPrz    C    A        0      0        2 
   1   chr1_4401163     ZBoe    C    A        0      0        2 
   1   chr1_4401163     ZGre    C    A        0      0        2 
   1   chr1_4401163     ZHar    C    A        0      0        2 
   1   chr1_4401163   Sample    C    A        0      0        2 
   1   chr1_4421555     AAsi    G    T        0      0        2 
   1   chr1_4421555     AKia    G    T        0      0        2 
   1   chr1_4421555     AOna    G    T        0      0        2 
   1   chr1_4421555     ASom    G    T        0      0        2 
   1   chr1_4421555     HCab    G    T        1      2        2 
   1   chr1_4421555     HPrz    G    T        1      2        2 
   1   chr1_4421555     ZBoe    G    T        0      0        2 
   1   chr1_4421555     ZGre    G    T        0      0        2 
   1   chr1_4421555     ZHar    G    T        0      0        2 
   1   chr1_4421555   Sample    G    T        0      0        2 
   1   chr1_4442195     AAsi    A    C        0      0        2 
   1   chr1_4442195     AKia    A    C        0      0        2 
   1   chr1_4442195     AOna    A    C        0      0        2 
   1   chr1_4442195     ASom    A    C        0      0        2 
   1   chr1_4442195     HCab    A    C        0      0        2 
   1   chr1_4442195     HPrz    A    C        0      0        2 
   1   chr1_4442195     ZBoe    A    C      0.5      1        2 
   1   chr1_4442195     ZGre    A    C        0      0        2 
   1   chr1_4442195     ZHar    A    C        0      0        2 
   1   chr1_4442195   Sample    A    C        0      0        2 
   1   chr1_4447772     AAsi    A    C        0      0        2 
   1   chr1_4447772     AKia    A    C        0      0        2 
   1   chr1_4447772     AOna    A    C        0      0        2 
   1   chr1_4447772     ASom    A    C        0      0        2 
   1   chr1_4447772     HCab    A    C        0      0        2 
   1   chr1_4447772     HPrz    A    C        0      0        2 
   1   chr1_4447772     ZBoe    A    C        0      0        2 
   1   chr1_4447772     ZGre    A    C        0      0        2 
   1   chr1_4447772     ZHar    A    C        1      2        2 
   1   chr1_4447772   Sample    A    C        0      0        2 
   1   chr1_4451129     AAsi    A    T        1      2        2 
   1   chr1_4451129     AKia    A    T        0      0        2 
   1   chr1_4451129     AOna    A    T        0      0        2 
   1   chr1_4451129     ASom    A    T        1      2        2 
   1   chr1_4451129     HCab    A    T        0      0        2 
   1   chr1_4451129     HPrz    A    T        0      0        2 
   1   chr1_4451129     ZBoe    A    T        0      0        2 
   1   chr1_4451129     ZGre    A    T        0      0        2 
   1   chr1_4451129     ZHar    A    T        0      0        2 
   1   chr1_4451129   Sample    A    T        1      2        2 
   1   chr1_4476814     AAsi    T    G        0      0        2 
   1   chr1_4476814     AKia    T    G      0.5      1        2 
   1   chr1_4476814     AOna    T    G        0      0        2 
   1   chr1_4476814     ASom    T    G        0      0        2 
   1   chr1_4476814     HCab    T    G        0      0        2 
   1   chr1_4476814     HPrz    T    G        0      0        2 
   1   chr1_4476814     ZBoe    T    G        0      0        2 
   1   chr1_4476814     ZGre    T    G        0      0        2 
   1   chr1_4476814     ZHar    T    G        0      0        2 
   1   chr1_4476814   Sample    T    G        0      0        2 
   1   chr1_4505223     AAsi    A    T        0      0        2 
   1   chr1_4505223     AKia    A    T        0      0        2 
   1   chr1_4505223     AOna    A    T        0      0        2 
   1   chr1_4505223     ASom    A    T        0      0        2 
   1   chr1_4505223     HCab    A    T        0      0        2 
   1   chr1_4505223     HPrz    A    T        0      0        2 
   1   chr1_4505223     ZBoe    A    T      0.5      1        2 
   1   chr1_4505223     ZGre    A    T        0      0        2 
   1   chr1_4505223     ZHar    A    T        0      0        2 
   1   chr1_4505223   Sample    A    T        0      0        2 
   1   chr1_4505436     AAsi    C    G        0      0        2 
   1   chr1_4505436     AKia    C    G        1      2        2 
   1   chr1_4505436     AOna    C    G        1      2        2 
   1   chr1_4505436     ASom    C    G        0      0        2 
   1   chr1_4505436     HCab    C    G        0      0        2 
   1   chr1_4505436     HPrz    C    G        0      0        2 
   1   chr1_4505436     ZBoe    C    G        0      0        2 
   1   chr1_4505436     ZGre    C    G        0      0        2 
   1   chr1_4505436     ZHar    C    G        0      0        2 
   1   chr1_4505436   Sample    C    G        0      0        2 
   1   chr1_4530004     AAsi    T    G        0      0        2 
   1   chr1_4530004     AKia    T    G        0      0        2 
   1   chr1_4530004     AOna    T    G        0      0        2 
   1   chr1_4530004     ASom    T    G        0      0        2 
   1   chr1_4530004     HCab    T    G        1      2        2 
   1   chr1_4530004     HPrz    T    G        1      2        2 
   1   chr1_4530004     ZBoe    T    G        0      0        2 
   1   chr1_4530004     ZGre    T    G        0      0        2 
   1   chr1_4530004     ZHar    T    G        0      0        2 
   1   chr1_4530004   Sample    T    G        0      0        2 
   1   chr1_4537512     AAsi    T    G        0      0        2 
   1   chr1_4537512     AKia    T    G        0      0        2 
   1   chr1_4537512     AOna    T    G        0      0        2 
   1   chr1_4537512     ASom    T    G        0      0        2 
   1   chr1_4537512     HCab    T    G        0      0        2 
   1   chr1_4537512     HPrz    T    G        0      0        2 
   1   chr1_4537512     ZBoe    T    G        0      0        2 
   1   chr1_4537512     ZGre    T    G        0      0        2 
   1   chr1_4537512     ZHar    T    G        1      2        2 
   1   chr1_4537512   Sample    T    G        0      0        2 
   1   chr1_4538777     AAsi    C    A        0      0        2 
   1   chr1_4538777     AKia    C    A        0      0        2 
   1   chr1_4538777     AOna    C    A        0      0        2 
   1   chr1_4538777     ASom    C    A        0      0        2 
   1   chr1_4538777     HCab    C    A        1      2        2 
   1   chr1_4538777     HPrz    C    A        1      2        2 
   1   chr1_4538777     ZBoe    C    A        0      0        2 
   1   chr1_4538777     ZGre    C    A        0      0        2 
   1   chr1_4538777     ZHar    C    A        0      0        2 
   1   chr1_4538777   Sample    C    A        0      0        2 
   1   chr1_4538831     AAsi    C    G        0      0        2 
   1   chr1_4538831     AKia    C    G        0      0        2 
   1   chr1_4538831     AOna    C    G        0      0        2 
   1   chr1_4538831     ASom    C    G        0      0        2 
   1   chr1_4538831     HCab    C    G        1      2        2 
   1   chr1_4538831     HPrz    C    G        1      2        2 
   1   chr1_4538831     ZBoe    C    G        0      0        2 
   1   chr1_4538831     ZGre    C    G        0      0        2 
   1   chr1_4538831     ZHar    C    G        0      0        2 
   1   chr1_4538831   Sample    C    G        0      0        2 
   1   chr1_4541861     AAsi    C    A        0      0        2 
   1   chr1_4541861     AKia    C    A        0      0        2 
   1   chr1_4541861     AOna    C    A        0      0        2 
   1   chr1_4541861     ASom    C    A        0      0        2 
   1   chr1_4541861     HCab    C    A        1      2        2 
   1   chr1_4541861     HPrz    C    A        1      2        2 
   1   chr1_4541861     ZBoe    C    A        0      0        2 
   1   chr1_4541861     ZGre    C    A        0      0        2 
   1   chr1_4541861     ZHar    C    A        0      0        2 
   1   chr1_4541861   Sample    C    A        0      0        2 
   1   chr1_4587626     AAsi    G    T        0      0        2 
   1   chr1_4587626     AKia    G    T        0      0        2 
   1   chr1_4587626     AOna    G    T        0      0        2 
   1   chr1_4587626     ASom    G    T        0      0        2 
   1   chr1_4587626     HCab    G    T        0      0        2 
   1   chr1_4587626     HPrz    G    T        0      0        2 
   1   chr1_4587626     ZBoe    G    T        1      2        2 
   1   chr1_4587626     ZGre    G    T        1      2        2 
   1   chr1_4587626     ZHar    G    T        1      2        2 
   1   chr1_4587626   Sample    G    T        0      0        2 
   1   chr1_4603343     AAsi    C    A        0      0        2 
   1   chr1_4603343     AKia    C    A        0      0        2 
   1   chr1_4603343     AOna    C    A        0      0        2 
   1   chr1_4603343     ASom    C    A        0      0        2 
   1   chr1_4603343     HCab    C    A        0      0        2 
   1   chr1_4603343     HPrz    C    A        0      0        2 
   1   chr1_4603343     ZBoe    C    A        1      2        2 
   1   chr1_4603343     ZGre    C    A        0      0        2 
   1   chr1_4603343     ZHar    C    A        0      0        2 
   1   chr1_4603343   Sample    C    A        0      0        2 
   1   chr1_4627692     AAsi    T    G        0      0        2 
   1   chr1_4627692     AKia    T    G        0      0        2 
   1   chr1_4627692     AOna    T    G        0      0        2 
   1   chr1_4627692     ASom    T    G        0      0        2 
   1   chr1_4627692     HCab    T    G        1      2        2 
   1   chr1_4627692     HPrz    T    G        1      2        2 
   1   chr1_4627692     ZBoe    T    G        0      0        2 
   1   chr1_4627692     ZGre    T    G        0      0        2 
   1   chr1_4627692     ZHar    T    G        0      0        2 
   1   chr1_4627692   Sample    T    G        0      0        2 
   1   chr1_4631760     AAsi    T    A        0      0        2 
   1   chr1_4631760     AKia    T    A        0      0        2 
   1   chr1_4631760     AOna    T    A        0      0        2 
   1   chr1_4631760     ASom    T    A        0      0        2 
   1   chr1_4631760     HCab    T    A        0      0        2 
   1   chr1_4631760     HPrz    T    A        0      0        2 
   1   chr1_4631760     ZBoe    T    A        1      2        2 
   1   chr1_4631760     ZGre    T    A        0      0        2 
   1   chr1_4631760     ZHar    T    A        0      0        2 
   1   chr1_4631760   Sample    T    A        0      0        2 
   1   chr1_4632953     AAsi    C    A        0      0        2 
   1   chr1_4632953     AKia    C    A      0.5      1        2 
   1   chr1_4632953     AOna    C    A      0.5      1        2 
   1   chr1_4632953     ASom    C    A        0      0        2 
   1   chr1_4632953     HCab    C    A        0      0        2 
   1   chr1_4632953     HPrz    C    A        0      0        2 
   1   chr1_4632953     ZBoe    C    A        0      0        2 
   1   chr1_4632953     ZGre    C    A        0      0        2 
   1   chr1_4632953     ZHar    C    A        0      0        2 
   1   chr1_4632953   Sample    C    A        0      0        2 
   1   chr1_4638619     AAsi    C    G        0      0        2 
   1   chr1_4638619     AKia    C    G      0.5      1        2 
   1   chr1_4638619     AOna    C    G        0      0        2 
   1   chr1_4638619     ASom    C    G        0      0        2 
   1   chr1_4638619     HCab    C    G        0      0        2 
   1   chr1_4638619     HPrz    C    G        0      0        2 
   1   chr1_4638619     ZBoe    C    G        0      0        2 
   1   chr1_4638619     ZGre    C    G        0      0        2 
   1   chr1_4638619     ZHar    C    G        0      0        2 
   1   chr1_4638619   Sample    C    G        0      0        2 
   1   chr1_4641647     AAsi    C    G        0      0        2 
   1   chr1_4641647     AKia    C    G      0.5      1        2 
   1   chr1_4641647     AOna    C    G        0      0        2 
   1   chr1_4641647     ASom    C    G        0      0        2 
   1   chr1_4641647     HCab    C    G        0      0        2 
   1   chr1_4641647     HPrz    C    G        0      0        2 
   1   chr1_4641647     ZBoe    C    G        0      0        2 
   1   chr1_4641647     ZGre    C    G        0      0        2 
   1   chr1_4641647     ZHar    C    G        0      0        2 
   1   chr1_4641647   Sample    C    G        0      0        2 
   1   chr1_4664372     AAsi    A    C        0      0        2 
   1   chr1_4664372     AKia    A    C        0      0        2 
   1   chr1_4664372     AOna    A    C        0      0        2 
   1   chr1_4664372     ASom    A    C        0      0        2 
   1   chr1_4664372     HCab    A    C        1      2        2 
   1   chr1_4664372     HPrz    A    C        1      2        2 
   1   chr1_4664372     ZBoe    A    C        0      0        2 
   1   chr1_4664372     ZGre    A    C        0      0        2 
   1   chr1_4664372     ZHar    A    C        0      0        2 
   1   chr1_4664372   Sample    A    C        0      0        2 
   1   chr1_4667159     AAsi    G    T        0      0        2 
   1   chr1_4667159     AKia    G    T        0      0        2 
   1   chr1_4667159     AOna    G    T        0      0        2 
   1   chr1_4667159     ASom    G    T        0      0        2 
   1   chr1_4667159     HCab    G    T        1      2        2 
   1   chr1_4667159     HPrz    G    T        1      2        2 
   1   chr1_4667159     ZBoe    G    T        0      0        2 
   1   chr1_4667159     ZGre    G    T        0      0        2 
   1   chr1_4667159     ZHar    G    T        0      0        2 
   1   chr1_4667159   Sample    G    T        0      0        2 
   1   chr1_4668549     AAsi    C    G        0      0        2 
   1   chr1_4668549     AKia    C    G        1      2        2 
   1   chr1_4668549     AOna    C    G      0.5      1        2 
   1   chr1_4668549     ASom    C    G        0      0        2 
   1   chr1_4668549     HCab    C    G        0      0        2 
   1   chr1_4668549     HPrz    C    G        0      0        2 
   1   chr1_4668549     ZBoe    C    G        0      0        2 
   1   chr1_4668549     ZGre    C    G        0      0        2 
   1   chr1_4668549     ZHar    C    G        0      0        2 
   1   chr1_4668549   Sample    C    G        0      0        2 
   1   chr1_4680074     AAsi    G    T        0      0        2 
   1   chr1_4680074     AKia    G    T        1      2        2 
   1   chr1_4680074     AOna    G    T        0      0        2 
   1   chr1_4680074     ASom    G    T        0      0        2 
   1   chr1_4680074     HCab    G    T        0      0        2 
   1   chr1_4680074     HPrz    G    T        0      0        2 
   1   chr1_4680074     ZBoe    G    T        0      0        2 
   1   chr1_4680074     ZGre    G    T        0      0        2 
   1   chr1_4680074     ZHar    G    T        0      0        2 
   1   chr1_4680074   Sample    G    T        0      0        2 
   1   chr1_4684590     AAsi    G    C        0      0        2 
   1   chr1_4684590     AKia    G    C        0      0        2 
   1   chr1_4684590     AOna    G    C        0      0        2 
   1   chr1_4684590     ASom    G    C        0      0        2 
   1   chr1_4684590     HCab    G    C        0      0        2 
   1   chr1_4684590     HPrz    G    C        0      0        2 
   1   chr1_4684590     ZBoe    G    C        0      0        2 
   1   chr1_4684590     ZGre    G    C        0      0        2 
   1   chr1_4684590     ZHar    G    C      0.5      1        2 
   1   chr1_4684590   Sample    G    C        0      0        2 
   1   chr1_4692318     AAsi    A    C        0      0        2 
   1   chr1_4692318     AKia    A    C        0      0        2 
   1   chr1_4692318     AOna    A    C        0      0        2 
   1   chr1_4692318     ASom    A    C        0      0        2 
   1   chr1_4692318     HCab    A    C      0.5      1        2 
   1   chr1_4692318     HPrz    A    C        0      0        2 
   1   chr1_4692318     ZBoe    A    C        0      0        2 
   1   chr1_4692318     ZGre    A    C        0      0        2 
   1   chr1_4692318     ZHar    A    C        0      0        2 
   1   chr1_4692318   Sample    A    C        0      0        2 
   1   chr1_4702412     AAsi    G    C        0      0        2 
   1   chr1_4702412     AKia    G    C        0      0        2 
   1   chr1_4702412     AOna    G    C        0      0        2 
   1   chr1_4702412     ASom    G    C        0      0        2 
   1   chr1_4702412     HCab    G    C        0      0        2 
   1   chr1_4702412     HPrz    G    C        0      0        2 
   1   chr1_4702412     ZBoe    G    C      0.5      1        2 
   1   chr1_4702412     ZGre    G    C        0      0        2 
   1   chr1_4702412     ZHar    G    C        0      0        2 
   1   chr1_4702412   Sample    G    C        0      0        2 
   1   chr1_4715272     AAsi    T    G        0      0        2 
   1   chr1_4715272     AKia    T    G        0      0        2 
   1   chr1_4715272     AOna    T    G        0      0        2 
   1   chr1_4715272     ASom    T    G        0      0        2 
   1   chr1_4715272     HCab    T    G      0.5      1        2 
   1   chr1_4715272     HPrz    T    G        0      0        2 
   1   chr1_4715272     ZBoe    T    G        0      0        2 
   1   chr1_4715272     ZGre    T    G        0      0        2 
   1   chr1_4715272     ZHar    T    G        0      0        2 
   1   chr1_4715272   Sample    T    G        0      0        2 
   1   chr1_4730404     AAsi    G    C        0      0        2 
   1   chr1_4730404     AKia    G    C        0      0        2 
   1   chr1_4730404     AOna    G    C        0      0        2 
   1   chr1_4730404     ASom    G    C        0      0        2 
   1   chr1_4730404     HCab    G    C        1      2        2 
   1   chr1_4730404     HPrz    G    C        1      2        2 
   1   chr1_4730404     ZBoe    G    C        0      0        2 
   1   chr1_4730404     ZGre    G    C        0      0        2 
   1   chr1_4730404     ZHar    G    C        0      0        2 
   1   chr1_4730404   Sample    G    C        0      0        2 
   1   chr1_4774231     AAsi    C    G        0      0        2 
   1   chr1_4774231     AKia    C    G        1      2        2 
   1   chr1_4774231     AOna    C    G        1      2        2 
   1   chr1_4774231     ASom    C    G        0      0        2 
   1   chr1_4774231     HCab    C    G        0      0        2 
   1   chr1_4774231     HPrz    C    G        0      0        2 
   1   chr1_4774231     ZBoe    C    G        0      0        2 
   1   chr1_4774231     ZGre    C    G        0      0        2 
   1   chr1_4774231     ZHar    C    G        0      0        2 
   1   chr1_4774231   Sample    C    G        0      0        2 
   1   chr1_4775917     AAsi    T    G        0      0        2 
   1   chr1_4775917     AKia    T    G        0      0        2 
   1   chr1_4775917     AOna    T    G      0.5      1        2 
   1   chr1_4775917     ASom    T    G        0      0        2 
   1   chr1_4775917     HCab    T    G        0      0        2 
   1   chr1_4775917     HPrz    T    G        0      0        2 
   1   chr1_4775917     ZBoe    T    G        0      0        2 
   1   chr1_4775917     ZGre    T    G        0      0        2 
   1   chr1_4775917     ZHar    T    G        0      0        2 
   1   chr1_4775917   Sample    T    G        0      0        2 
   1   chr1_4778796     AAsi    T    G        0      0        2 
   1   chr1_4778796     AKia    T    G        1      2        2 
   1   chr1_4778796     AOna    T    G        0      0        2 
   1   chr1_4778796     ASom    T    G        0      0        2 
   1   chr1_4778796     HCab    T    G        0      0        2 
   1   chr1_4778796     HPrz    T    G        0      0        2 
   1   chr1_4778796     ZBoe    T    G        0      0        2 
   1   chr1_4778796     ZGre    T    G        0      0        2 
   1   chr1_4778796     ZHar    T    G        0      0        2 
   1   chr1_4778796   Sample    T    G        0      0        2 
   1   chr1_4785671     AAsi    G    T        0      0        2 
   1   chr1_4785671     AKia    G    T        0      0        2 
   1   chr1_4785671     AOna    G    T        0      0        2 
   1   chr1_4785671     ASom    G    T        0      0        2 
   1   chr1_4785671     HCab    G    T      0.5      1        2 
   1   chr1_4785671     HPrz    G    T        0      0        2 
   1   chr1_4785671     ZBoe    G    T        0      0        2 
   1   chr1_4785671     ZGre    G    T        0      0        2 
   1   chr1_4785671     ZHar    G    T        0      0        2 
   1   chr1_4785671   Sample    G    T        0      0        2 
   1   chr1_4793318     AAsi    C    G        0      0        2 
   1   chr1_4793318     AKia    C    G        0      0        2 
   1   chr1_4793318     AOna    C    G        0      0        2 
   1   chr1_4793318     ASom    C    G        0      0        2 
   1   chr1_4793318     HCab    C    G        0      0        2 
   1   chr1_4793318     HPrz    C    G        0      0        2 
   1   chr1_4793318     ZBoe    C    G        1      2        2 
   1   chr1_4793318     ZGre    C    G        1      2        2 
   1   chr1_4793318     ZHar    C    G        1      2        2 
   1   chr1_4793318   Sample    C    G        0      0        2 
   1   chr1_4793722     AAsi    G    C        0      0        2 
   1   chr1_4793722     AKia    G    C        0      0        2 
   1   chr1_4793722     AOna    G    C        0      0        2 
   1   chr1_4793722     ASom    G    C        0      0        2 
   1   chr1_4793722     HCab    G    C        0      0        2 
   1   chr1_4793722     HPrz    G    C        0      0        2 
   1   chr1_4793722     ZBoe    G    C        1      2        2 
   1   chr1_4793722     ZGre    G    C        1      2        2 
   1   chr1_4793722     ZHar    G    C        1      2        2 
   1   chr1_4793722   Sample    G    C        0      0        2 
   1   chr1_4795282     AAsi    T    A        0      0        2 
   1   chr1_4795282     AKia    T    A        0      0        2 
   1   chr1_4795282     AOna    T    A        0      0        2 
   1   chr1_4795282     ASom    T    A        0      0        2 
   1   chr1_4795282     HCab    T    A        1      2        2 
   1   chr1_4795282     HPrz    T    A        1      2        2 
   1   chr1_4795282     ZBoe    T    A        0      0        2 
   1   chr1_4795282     ZGre    T    A        0      0        2 
   1   chr1_4795282     ZHar    T    A        0      0        2 
   1   chr1_4795282   Sample    T    A        0      0        2 
   1   chr1_4801712     AAsi    G    T        0      0        2 
   1   chr1_4801712     AKia    G    T        0      0        2 
   1   chr1_4801712     AOna    G    T        0      0        2 
   1   chr1_4801712     ASom    G    T        0      0        2 
   1   chr1_4801712     HCab    G    T        0      0        2 
   1   chr1_4801712     HPrz    G    T        0      0        2 
   1   chr1_4801712     ZBoe    G    T        1      2        2 
   1   chr1_4801712     ZGre    G    T        1      2        2 
   1   chr1_4801712     ZHar    G    T        1      2        2 
   1   chr1_4801712   Sample    G    T        0      0        2 
   1   chr1_4809545     AAsi    C    A        0      0        2 
   1   chr1_4809545     AKia    C    A        0      0        2 
   1   chr1_4809545     AOna    C    A        0      0        2 
   1   chr1_4809545     ASom    C    A        0      0        2 
   1   chr1_4809545     HCab    C    A        1      2        2 
   1   chr1_4809545     HPrz    C    A        1      2        2 
   1   chr1_4809545     ZBoe    C    A        0      0        2 
   1   chr1_4809545     ZGre    C    A        0      0        2 
   1   chr1_4809545     ZHar    C    A        0      0        2 
   1   chr1_4809545   Sample    C    A        0      0        2 
   1   chr1_4815933     AAsi    A    T        0      0        2 
   1   chr1_4815933     AKia    A    T        0      0        2 
   1   chr1_4815933     AOna    A    T        0      0        2 
   1   chr1_4815933     ASom    A    T        0      0        2 
   1   chr1_4815933     HCab    A    T        0      0        2 
   1   chr1_4815933     HPrz    A    T        0      0        2 
   1   chr1_4815933     ZBoe    A    T      0.5      1        2 
   1   chr1_4815933     ZGre    A    T        0      0        2 
   1   chr1_4815933     ZHar    A    T        0      0        2 
   1   chr1_4815933   Sample    A    T        0      0        2 
   1   chr1_4818999     AAsi    G    T        0      0        2 
   1   chr1_4818999     AKia    G    T      0.5      1        2 
   1   chr1_4818999     AOna    G    T        0      0        2 
   1   chr1_4818999     ASom    G    T        0      0        2 
   1   chr1_4818999     HCab    G    T        0      0        2 
   1   chr1_4818999     HPrz    G    T        0      0        2 
   1   chr1_4818999     ZBoe    G    T        0      0        2 
   1   chr1_4818999     ZGre    G    T        0      0        2 
   1   chr1_4818999     ZHar    G    T        0      0        2 
   1   chr1_4818999   Sample    G    T        0      0        2 
   1   chr1_4826403     AAsi    C    G      0.5      1        2 
   1   chr1_4826403     AKia    C    G        0      0        2 
   1   chr1_4826403     AOna    C    G        0      0        2 
   1   chr1_4826403     ASom    C    G        0      0        2 
   1   chr1_4826403     HCab    C    G        0      0        2 
   1   chr1_4826403     HPrz    C    G        0      0        2 
   1   chr1_4826403     ZBoe    C    G        0      0        2 
   1   chr1_4826403     ZGre    C    G        0      0        2 
   1   chr1_4826403     ZHar    C    G        0      0        2 
   1   chr1_4826403   Sample    C    G        0      0        2 
   1   chr1_4830173     AAsi    A    C        0      0        2 
   1   chr1_4830173     AKia    A    C        0      0        2 
   1   chr1_4830173     AOna    A    C        0      0        2 
   1   chr1_4830173     ASom    A    C        0      0        2 
   1   chr1_4830173     HCab    A    C        0      0        2 
   1   chr1_4830173     HPrz    A    C        0      0        2 
   1   chr1_4830173     ZBoe    A    C        0      0        2 
   1   chr1_4830173     ZGre    A    C        0      0        2 
   1   chr1_4830173     ZHar    A    C      0.5      1        2 
   1   chr1_4830173   Sample    A    C        0      0        2 
   1   chr1_4832263     AAsi    T    G        0      0        2 
   1   chr1_4832263     AKia    T    G        0      0        2 
   1   chr1_4832263     AOna    T    G        0      0        2 
   1   chr1_4832263     ASom    T    G        0      0        2 
   1   chr1_4832263     HCab    T    G        1      2        2 
   1   chr1_4832263     HPrz    T    G        1      2        2 
   1   chr1_4832263     ZBoe    T    G        0      0        2 
   1   chr1_4832263     ZGre    T    G        0      0        2 
   1   chr1_4832263     ZHar    T    G        0      0        2 
   1   chr1_4832263   Sample    T    G        0      0        2 
   1   chr1_4853016     AAsi    A    T        0      0        2 
   1   chr1_4853016     AKia    A    T        0      0        2 
   1   chr1_4853016     AOna    A    T        0      0        2 
   1   chr1_4853016     ASom    A    T        0      0        2 
   1   chr1_4853016     HCab    A    T      0.5      1        2 
   1   chr1_4853016     HPrz    A    T        0      0        2 
   1   chr1_4853016     ZBoe    A    T        0      0        2 
   1   chr1_4853016     ZGre    A    T        0      0        2 
   1   chr1_4853016     ZHar    A    T        0      0        2 
   1   chr1_4853016   Sample    A    T        0      0        2 
   1   chr1_4856493     AAsi    C    G        0      0        2 
   1   chr1_4856493     AKia    C    G        0      0        2 
   1   chr1_4856493     AOna    C    G        0      0        2 
   1   chr1_4856493     ASom    C    G        0      0        2 
   1   chr1_4856493     HCab    C    G        1      2        2 
   1   chr1_4856493     HPrz    C    G        1      2        2 
   1   chr1_4856493     ZBoe    C    G        0      0        2 
   1   chr1_4856493     ZGre    C    G        0      0        2 
   1   chr1_4856493     ZHar    C    G        0      0        2 
   1   chr1_4856493   Sample    C    G        0      0        2 
   1   chr1_4856830     AAsi    C    A        0      0        2 
   1   chr1_4856830     AKia    C    A        0      0        2 
   1   chr1_4856830     AOna    C    A      0.5      1        2 
   1   chr1_4856830     ASom    C    A        0      0        2 
   1   chr1_4856830     HCab    C    A        0      0        2 
   1   chr1_4856830     HPrz    C    A        0      0        2 
   1   chr1_4856830     ZBoe    C    A        0      0        2 
   1   chr1_4856830     ZGre    C    A        0      0        2 
   1   chr1_4856830     ZHar    C    A        0      0        2 
   1   chr1_4856830   Sample    C    A        0      0        2 
   1   chr1_4884343     AAsi    A    T        0      0        2 
   1   chr1_4884343     AKia    A    T        0      0        2 
   1   chr1_4884343     AOna    A    T        0      0        2 
   1   chr1_4884343     ASom    A    T        0      0        2 
   1   chr1_4884343     HCab    A    T        0      0        2 
   1   chr1_4884343     HPrz    A    T      0.5      1        2 
   1   chr1_4884343     ZBoe    A    T        0      0        2 
   1   chr1_4884343     ZGre    A    T        0      0        2 
   1   chr1_4884343     ZHar    A    T        0      0        2 
   1   chr1_4884343   Sample    A    T        0      0        2 
   1   chr1_4885867     AAsi    G    T        1      2        2 
   1   chr1_4885867     AKia    G    T        0      0        2 
   1   chr1_4885867     AOna    G    T        0      0        2 
   1   chr1_4885867     ASom    G    T        1      2        2 
   1   chr1_4885867     HCab    G    T        0      0        2 
   1   chr1_4885867     HPrz    G    T        0      0        2 
   1   chr1_4885867     ZBoe    G    T        0      0        2 
   1   chr1_4885867     ZGre    G    T        0      0        2 
   1   chr1_4885867     ZHar    G    T        0      0        2 
   1   chr1_4885867   Sample    G    T        1      2        2 
   1   chr1_4912597     AAsi    G    C        0      0        2 
   1   chr1_4912597     AKia    G    C        1      2        2 
   1   chr1_4912597     AOna    G    C        1      2        2 
   1   chr1_4912597     ASom    G    C        0      0        2 
   1   chr1_4912597     HCab    G    C        0      0        2 
   1   chr1_4912597     HPrz    G    C        0      0        2 
   1   chr1_4912597     ZBoe    G    C        0      0        2 
   1   chr1_4912597     ZGre    G    C        0      0        2 
   1   chr1_4912597     ZHar    G    C        0      0        2 
   1   chr1_4912597   Sample    G    C        0      0        2 
   1   chr1_4922184     AAsi    C    G        0      0        2 
   1   chr1_4922184     AKia    C    G        0      0        2 
   1   chr1_4922184     AOna    C    G        0      0        2 
   1   chr1_4922184     ASom    C    G        0      0        2 
   1   chr1_4922184     HCab    C    G        0      0        2 
   1   chr1_4922184     HPrz    C    G        0      0        2 
   1   chr1_4922184     ZBoe    C    G        0      0        2 
   1   chr1_4922184     ZGre    C    G        1      2        2 
   1   chr1_4922184     ZHar    C    G        0      0        2 
   1   chr1_4922184   Sample    C    G        0      0        2 
   1   chr1_4925548     AAsi    T    G        0      0        2 
   1   chr1_4925548     AKia    T    G        0      0        2 
   1   chr1_4925548     AOna    T    G        1      2        2 
   1   chr1_4925548     ASom    T    G        0      0        2 
   1   chr1_4925548     HCab    T    G        0      0        2 
   1   chr1_4925548     HPrz    T    G        0      0        2 
   1   chr1_4925548     ZBoe    T    G        0      0        2 
   1   chr1_4925548     ZGre    T    G        0      0        2 
   1   chr1_4925548     ZHar    T    G        0      0        2 
   1   chr1_4925548   Sample    T    G        0      0        2 
   1   chr1_4943533     AAsi    C    G        0      0        2 
   1   chr1_4943533     AKia    C    G        0      0        2 
   1   chr1_4943533     AOna    C    G        0      0        2 
   1   chr1_4943533     ASom    C    G        0      0        2 
   1   chr1_4943533     HCab    C    G        0      0        2 
   1   chr1_4943533     HPrz    C    G        0      0        2 
   1   chr1_4943533     ZBoe    C    G      0.5      1        2 
   1   chr1_4943533     ZGre    C    G        0      0        2 
   1   chr1_4943533     ZHar    C    G        0      0        2 
   1   chr1_4943533   Sample    C    G        0      0        2 
   1   chr1_4950806     AAsi    G    C        0      0        2 
   1   chr1_4950806     AKia    G    C        0      0        2 
   1   chr1_4950806     AOna    G    C        0      0        2 
   1   chr1_4950806     ASom    G    C      0.5      1        2 
   1   chr1_4950806     HCab    G    C        0      0        2 
   1   chr1_4950806     HPrz    G    C        0      0        2 
   1   chr1_4950806     ZBoe    G    C        0      0        2 
   1   chr1_4950806     ZGre    G    C        0      0        2 
   1   chr1_4950806     ZHar    G    C        0      0        2 
   1   chr1_4950806   Sample    G    C        0      0        2 
   1   chr1_4953577     AAsi    G    C        0      0        2 
   1   chr1_4953577     AKia    G    C        0      0        2 
   1   chr1_4953577     AOna    G    C        0      0        2 
   1   chr1_4953577     ASom    G    C      0.5      1        2 
   1   chr1_4953577     HCab    G    C        0      0        2 
   1   chr1_4953577     HPrz    G    C        0      0        2 
   1   chr1_4953577     ZBoe    G    C        0      0        2 
   1   chr1_4953577     ZGre    G    C        0      0        2 
   1   chr1_4953577     ZHar    G    C        0      0        2 
   1   chr1_4953577   Sample    G    C        1      2        2 
   1   chr1_4955541     AAsi    G    C        0      0        2 
   1   chr1_4955541     AKia    G    C        0      0        2 
   1   chr1_4955541     AOna    G    C        0      0        2 
   1   chr1_4955541     ASom    G    C        0      0        2 
   1   chr1_4955541     HCab    G    C        1      2        2 
   1   chr1_4955541     HPrz    G    C        1      2        2 
   1   chr1_4955541     ZBoe    G    C        0      0        2 
   1   chr1_4955541     ZGre    G    C        0      0        2 
   1   chr1_4955541     ZHar    G    C        0      0        2 
   1   chr1_4955541   Sample    G    C        0      0        2 
   1   chr1_4958394     AAsi    G    T        0      0        2 
   1   chr1_4958394     AKia    G    T        0      0        2 
   1   chr1_4958394     AOna    G    T        0      0        2 
   1   chr1_4958394     ASom    G    T        0      0        2 
   1   chr1_4958394     HCab    G    T      0.5      1        2 
   1   chr1_4958394     HPrz    G    T        0      0        2 
   1   chr1_4958394     ZBoe    G    T        0      0        2 
   1   chr1_4958394     ZGre    G    T        0      0        2 
   1   chr1_4958394     ZHar    G    T        0      0        2 
   1   chr1_4958394   Sample    G    T        0      0        2 
   1   chr1_4978634     AAsi    C    G        0      0        2 
   1   chr1_4978634     AKia    C    G        0      0        2 
   1   chr1_4978634     AOna    C    G        0      0        2 
   1   chr1_4978634     ASom    C    G        0      0        2 
   1   chr1_4978634     HCab    C    G        1      2        2 
   1   chr1_4978634     HPrz    C    G        1      2        2 
   1   chr1_4978634     ZBoe    C    G        0      0        2 
   1   chr1_4978634     ZGre    C    G        0      0        2 
   1   chr1_4978634     ZHar    C    G        0      0        2 
   1   chr1_4978634   Sample    C    G        0      0        2 
   1   chr1_4979244     AAsi    T    G        0      0        2 
   1   chr1_4979244     AKia    T    G        1      2        2 
   1   chr1_4979244     AOna    T    G        0      0        2 
   1   chr1_4979244     ASom    T    G        0      0        2 
   1   chr1_4979244     HCab    T    G        0      0        2 
   1   chr1_4979244     HPrz    T    G        0      0        2 
   1   chr1_4979244     ZBoe    T    G        0      0        2 
   1   chr1_4979244     ZGre    T    G        0      0        2 
   1   chr1_4979244     ZHar    T    G        0      0        2 
   1   chr1_4979244   Sample    T    G        0      0        2 
   1   chr1_4989016     AAsi    A    T        0      0        2 
   1   chr1_4989016     AKia    A    T        0      0        2 
   1   chr1_4989016     AOna    A    T        0      0        2 
   1   chr1_4989016     ASom    A    T        0      0        2 
   1   chr1_4989016     HCab    A    T        0      0        2 
   1   chr1_4989016     HPrz    A    T        0      0        2 
   1   chr1_4989016     ZBoe    A    T        0      0        2 
   1   chr1_4989016     ZGre    A    T        1      2        2 
   1   chr1_4989016     ZHar    A    T        0      0        2 
   1   chr1_4989016   Sample    A    T        0      0        2 
   1   chr1_5004378     AAsi    A    C        1      2        2 
   1   chr1_5004378     AKia    A    C        0      0        2 
   1   chr1_5004378     AOna    A    C        0      0        2 
   1   chr1_5004378     ASom    A    C        1      2        2 
   1   chr1_5004378     HCab    A    C        0      0        2 
   1   chr1_5004378     HPrz    A    C        0      0        2 
   1   chr1_5004378     ZBoe    A    C        0      0        2 
   1   chr1_5004378     ZGre    A    C        0      0        2 
   1   chr1_5004378     ZHar    A    C        0      0        2 
   1   chr1_5004378   Sample    A    C        1      2        2 
   1   chr1_5010704     AAsi    C    A        0      0        2 
   1   chr1_5010704     AKia    C    A        0      0        2 
   1   chr1_5010704     AOna    C    A      0.5      1        2 
   1   chr1_5010704     ASom    C    A        0      0        2 
   1   chr1_5010704     HCab    C    A        0      0        2 
   1   chr1_5010704     HPrz    C    A        0      0        2 
   1   chr1_5010704     ZBoe    C    A        0      0        2 
   1   chr1_5010704     ZGre    C    A        0      0        2 
   1   chr1_5010704     ZHar    C    A        0      0        2 
   1   chr1_5010704   Sample    C    A        0      0        2 
   1   chr1_5016734     AAsi    A    C        0      0        2 
   1   chr1_5016734     AKia    A    C        0      0        2 
   1   chr1_5016734     AOna    A    C        0      0        2 
   1   chr1_5016734     ASom    A    C        0      0        2 
   1   chr1_5016734     HCab    A    C        0      0        2 
   1   chr1_5016734     HPrz    A    C        0      0        2 
   1   chr1_5016734     ZBoe    A    C        1      2        2 
   1   chr1_5016734     ZGre    A    C        0      0        2 
   1   chr1_5016734     ZHar    A    C        0      0        2 
   1   chr1_5016734   Sample    A    C        0      0        2 
   1   chr1_5023248     AAsi    G    T      0.5      1        2 
   1   chr1_5023248     AKia    G    T        0      0        2 
   1   chr1_5023248     AOna    G    T        0      0        2 
   1   chr1_5023248     ASom    G    T      0.5      1        2 
   1   chr1_5023248     HCab    G    T        0      0        2 
   1   chr1_5023248     HPrz    G    T        0      0        2 
   1   chr1_5023248     ZBoe    G    T        0      0        2 
   1   chr1_5023248     ZGre    G    T        0      0        2 
   1   chr1_5023248     ZHar    G    T        0      0        2 
   1   chr1_5023248   Sample    G    T        1      2        2 
   1   chr1_5029032     AAsi    C    A        0      0        2 
   1   chr1_5029032     AKia    C    A        0      0        2 
   1   chr1_5029032     AOna    C    A        0      0        2 
   1   chr1_5029032     ASom    C    A        0      0        2 
   1   chr1_5029032     HCab    C    A        0      0        2 
   1   chr1_5029032     HPrz    C    A        0      0        2 
   1   chr1_5029032     ZBoe    C    A        0      0        2 
   1   chr1_5029032     ZGre    C    A        0      0        2 
   1   chr1_5029032     ZHar    C    A        1      2        2 
   1   chr1_5029032   Sample    C    A        0      0        2 
   1   chr1_5040282     AAsi    T    G        0      0        2 
   1   chr1_5040282     AKia    T    G        0      0        2 
   1   chr1_5040282     AOna    T    G        0      0        2 
   1   chr1_5040282     ASom    T    G        0      0        2 
   1   chr1_5040282     HCab    T    G        1      2        2 
   1   chr1_5040282     HPrz    T    G        1      2        2 
   1   chr1_5040282     ZBoe    T    G        0      0        2 
   1   chr1_5040282     ZGre    T    G        0      0        2 
   1   chr1_5040282     ZHar    T    G        0      0        2 
   1   chr1_5040282   Sample    T    G        0      0        2 
   1   chr1_5050031     AAsi    T    G        0      0        2 
   1   chr1_5050031     AKia    T    G      0.5      1        2 
   1   chr1_5050031     AOna    T    G        0      0        2 
   1   chr1_5050031     ASom    T    G        0      0        2 
   1   chr1_5050031     HCab    T    G        0      0        2 
   1   chr1_5050031     HPrz    T    G        0      0        2 
   1   chr1_5050031     ZBoe    T    G        0      0        2 
   1   chr1_5050031     ZGre    T    G        0      0        2 
   1   chr1_5050031     ZHar    T    G        0      0        2 
   1   chr1_5050031   Sample    T    G        0      0        2 
   1   chr1_5057188     AAsi    G    C        1      2        2 
   1   chr1_5057188     AKia    G    C        0      0        2 
   1   chr1_5057188     AOna    G    C        0      0        2 
   1   chr1_5057188     ASom    G    C        1      2        2 
   1   chr1_5057188     HCab    G    C        0      0        2 
   1   chr1_5057188     HPrz    G    C        0      0        2 
   1   chr1_5057188     ZBoe    G    C        0      0        2 
   1   chr1_5057188     ZGre    G    C        0      0        2 
   1   chr1_5057188     ZHar    G    C        0      0        2 
   1   chr1_5057188   Sample    G    C        1      2        2 
   1   chr1_5067649     AAsi    T    G        0      0        2 
   1   chr1_5067649     AKia    T    G        0      0        2 
   1   chr1_5067649     AOna    T    G        0      0        2 
   1   chr1_5067649     ASom    T    G        0      0        2 
   1   chr1_5067649     HCab    T    G        1      2        2 
   1   chr1_5067649     HPrz    T    G        1      2        2 
   1   chr1_5067649     ZBoe    T    G        0      0        2 
   1   chr1_5067649     ZGre    T    G        0      0        2 
   1   chr1_5067649     ZHar    T    G        0      0        2 
   1   chr1_5067649   Sample    T    G        0      0        2 
   1   chr1_5072919     AAsi    G    C        0      0        2 
   1   chr1_5072919     AKia    G    C        0      0        2 
   1   chr1_5072919     AOna    G    C        0      0        2 
   1   chr1_5072919     ASom    G    C        0      0        2 
   1   chr1_5072919     HCab    G    C        0      0        2 
   1   chr1_5072919     HPrz    G    C        0      0        2 
   1   chr1_5072919     ZBoe    G    C      0.5      1        2 
   1   chr1_5072919     ZGre    G    C        0      0        2 
   1   chr1_5072919     ZHar    G    C        0      0        2 
   1   chr1_5072919   Sample    G    C        0      0        2 
   1   chr1_5072939     AAsi    A    C        0      0        2 
   1   chr1_5072939     AKia    A    C        0      0        2 
   1   chr1_5072939     AOna    A    C        1      2        2 
   1   chr1_5072939     ASom    A    C        0      0        2 
   1   chr1_5072939     HCab    A    C        0      0        2 
   1   chr1_5072939     HPrz    A    C        0      0        2 
   1   chr1_5072939     ZBoe    A    C        0      0        2 
   1   chr1_5072939     ZGre    A    C        0      0        2 
   1   chr1_5072939     ZHar    A    C        0      0        2 
   1   chr1_5072939   Sample    A    C        0      0        2 
   1   chr1_5074303     AAsi    C    G        0      0        2 
   1   chr1_5074303     AKia    C    G        0      0        2 
   1   chr1_5074303     AOna    C    G        0      0        2 
   1   chr1_5074303     ASom    C    G        0      0        2 
   1   chr1_5074303     HCab    C    G        0      0        2 
   1   chr1_5074303     HPrz    C    G        0      0        2 
   1   chr1_5074303     ZBoe    C    G      0.5      1        2 
   1   chr1_5074303     ZGre    C    G        0      0        2 
   1   chr1_5074303     ZHar    C    G        0      0        2 
   1   chr1_5074303   Sample    C    G        0      0        2 
   1   chr1_5081254     AAsi    C    G        0      0        2 
   1   chr1_5081254     AKia    C    G        0      0        2 
   1   chr1_5081254     AOna    C    G        0      0        2 
   1   chr1_5081254     ASom    C    G        0      0        2 
   1   chr1_5081254     HCab    C    G        0      0        2 
   1   chr1_5081254     HPrz    C    G        0      0        2 
   1   chr1_5081254     ZBoe    C    G        0      0        2 
   1   chr1_5081254     ZGre    C    G        1      2        2 
   1   chr1_5081254     ZHar    C    G        0      0        2 
   1   chr1_5081254   Sample    C    G        0      0        2 
   1   chr1_5081512     AAsi    C    G        0      0        2 
   1   chr1_5081512     AKia    C    G        0      0        2 
   1   chr1_5081512     AOna    C    G        0      0        2 
   1   chr1_5081512     ASom    C    G        0      0        2 
   1   chr1_5081512     HCab    C    G        1      2        2 
   1   chr1_5081512     HPrz    C    G        1      2        2 
   1   chr1_5081512     ZBoe    C    G        0      0        2 
   1   chr1_5081512     ZGre    C    G        0      0        2 
   1   chr1_5081512     ZHar    C    G        0      0        2 
   1   chr1_5081512   Sample    C    G        0      0        2 
   1   chr1_5089214     AAsi    C    G        1      2        2 
   1   chr1_5089214     AKia    C    G        0      0        2 
   1   chr1_5089214     AOna    C    G        0      0        2 
   1   chr1_5089214     ASom    C    G        1      2        2 
   1   chr1_5089214     HCab    C    G        0      0        2 
   1   chr1_5089214     HPrz    C    G        0      0        2 
   1   chr1_5089214     ZBoe    C    G        0      0        2 
   1   chr1_5089214     ZGre    C    G        0      0        2 
   1   chr1_5089214     ZHar    C    G        0      0        2 
   1   chr1_5089214   Sample    C    G        1      2        2 
   1   chr1_5091461     AAsi    C    G        0      0        2 
   1   chr1_5091461     AKia    C    G        0      0        2 
   1   chr1_5091461     AOna    C    G        0      0        2 
   1   chr1_5091461     ASom    C    G        0      0        2 
   1   chr1_5091461     HCab    C    G        1      2        2 
   1   chr1_5091461     HPrz    C    G        1      2        2 
   1   chr1_5091461     ZBoe    C    G        0      0        2 
   1   chr1_5091461     ZGre    C    G        0      0        2 
   1   chr1_5091461     ZHar    C    G        0      0        2 
   1   chr1_5091461   Sample    C    G        0      0        2 
   1   chr1_5100712     AAsi    C    A        0      0        2 
   1   chr1_5100712     AKia    C    A        0      0        2 
   1   chr1_5100712     AOna    C    A        0      0        2 
   1   chr1_5100712     ASom    C    A        0      0        2 
   1   chr1_5100712     HCab    C    A        1      2        2 
   1   chr1_5100712     HPrz    C    A        1      2        2 
   1   chr1_5100712     ZBoe    C    A        0      0        2 
   1   chr1_5100712     ZGre    C    A        0      0        2 
   1   chr1_5100712     ZHar    C    A        0      0        2 
   1   chr1_5100712   Sample    C    A        0      0        2 
   1   chr1_5108690     AAsi    A    T        0      0        2 
   1   chr1_5108690     AKia    A    T        0      0        2 
   1   chr1_5108690     AOna    A    T        0      0        2 
   1   chr1_5108690     ASom    A    T        0      0        2 
   1   chr1_5108690     HCab    A    T        1      2        2 
   1   chr1_5108690     HPrz    A    T        1      2        2 
   1   chr1_5108690     ZBoe    A    T        0      0        2 
   1   chr1_5108690     ZGre    A    T        0      0        2 
   1   chr1_5108690     ZHar    A    T        0      0        2 
   1   chr1_5108690   Sample    A    T        0      0        2 
   1   chr1_5123365     AAsi    G    T        0      0        2 
   1   chr1_5123365     AKia    G    T        1      2        2 
   1   chr1_5123365     AOna    G    T        1      2        2 
   1   chr1_5123365     ASom    G    T        0      0        2 
   1   chr1_5123365     HCab    G    T        0      0        2 
   1   chr1_5123365     HPrz    G    T        0      0        2 
   1   chr1_5123365     ZBoe    G    T        0      0        2 
   1   chr1_5123365     ZGre    G    T        0      0        2 
   1   chr1_5123365     ZHar    G    T        0      0        2 
   1   chr1_5123365   Sample    G    T        0      0        2 
   1   chr1_5131776     AAsi    G    C        0      0        2 
   1   chr1_5131776     AKia    G    C        0      0        2 
   1   chr1_5131776     AOna    G    C        0      0        2 
   1   chr1_5131776     ASom    G    C        0      0        2 
   1   chr1_5131776     HCab    G    C        0      0        2 
   1   chr1_5131776     HPrz    G    C        0      0        2 
   1   chr1_5131776     ZBoe    G    C        0      0        2 
   1   chr1_5131776     ZGre    G    C        0      0        2 
   1   chr1_5131776     ZHar    G    C      0.5      1        2 
   1   chr1_5131776   Sample    G    C        0      0        2 
   1   chr1_5145157     AAsi    C    A        0      0        2 
   1   chr1_5145157     AKia    C    A        0      0        2 
   1   chr1_5145157     AOna    C    A        0      0        2 
   1   chr1_5145157     ASom    C    A        0      0        2 
   1   chr1_5145157     HCab    C    A        1      2        2 
   1   chr1_5145157     HPrz    C    A        1      2        2 
   1   chr1_5145157     ZBoe    C    A        0      0        2 
   1   chr1_5145157     ZGre    C    A        0      0        2 
   1   chr1_5145157     ZHar    C    A        0      0        2 
   1   chr1_5145157   Sample    C    A        0      0        2 
   1   chr1_5150055     AAsi    C    A        0      0        2 
   1   chr1_5150055     AKia    C    A        0      0        2 
   1   chr1_5150055     AOna    C    A        0      0        2 
   1   chr1_5150055     ASom    C    A        0      0        2 
   1   chr1_5150055     HCab    C    A        1      2        2 
   1   chr1_5150055     HPrz    C    A        1      2        2 
   1   chr1_5150055     ZBoe    C    A        0      0        2 
   1   chr1_5150055     ZGre    C    A        0      0        2 
   1   chr1_5150055     ZHar    C    A        0      0        2 
   1   chr1_5150055   Sample    C    A        0      0        2 
   1   chr1_5154303     AAsi    G    T        0      0        2 
   1   chr1_5154303     AKia    G    T        0      0        2 
   1   chr1_5154303     AOna    G    T        0      0        2 
   1   chr1_5154303     ASom    G    T        0      0        2 
   1   chr1_5154303     HCab    G    T        0      0        2 
   1   chr1_5154303     HPrz    G    T        0      0        2 
   1   chr1_5154303     ZBoe    G    T        0      0        2 
   1   chr1_5154303     ZGre    G    T        0      0        2 
   1   chr1_5154303     ZHar    G    T      0.5      1        2 
   1   chr1_5154303   Sample    G    T        0      0        2 
   1   chr1_5167785     AAsi    T    G        0      0        2 
   1   chr1_5167785     AKia    T    G        0      0        2 
   1   chr1_5167785     AOna    T    G        0      0        2 
   1   chr1_5167785     ASom    T    G        0      0        2 
   1   chr1_5167785     HCab    T    G        0      0        2 
   1   chr1_5167785     HPrz    T    G        0      0        2 
   1   chr1_5167785     ZBoe    T    G      0.5      1        2 
   1   chr1_5167785     ZGre    T    G        0      0        2 
   1   chr1_5167785     ZHar    T    G        0      0        2 
   1   chr1_5167785   Sample    T    G        0      0        2 
   1   chr1_5185090     AAsi    C    G        0      0        2 
   1   chr1_5185090     AKia    C    G        0      0        2 
   1   chr1_5185090     AOna    C    G        0      0        2 
   1   chr1_5185090     ASom    C    G        0      0        2 
   1   chr1_5185090     HCab    C    G        1      2        2 
   1   chr1_5185090     HPrz    C    G        1      2        2 
   1   chr1_5185090     ZBoe    C    G        0      0        2 
   1   chr1_5185090     ZGre    C    G        0      0        2 
   1   chr1_5185090     ZHar    C    G        0      0        2 
   1   chr1_5185090   Sample    C    G        0      0        2 
   1   chr1_5189518     AAsi    G    C        0      0        2 
   1   chr1_5189518     AKia    G    C      0.5      1        2 
   1   chr1_5189518     AOna    G    C      0.5      1        2 
   1   chr1_5189518     ASom    G    C        0      0        2 
   1   chr1_5189518     HCab    G    C        0      0        2 
   1   chr1_5189518     HPrz    G    C        0      0        2 
   1   chr1_5189518     ZBoe    G    C        0      0        2 
   1   chr1_5189518     ZGre    G    C        0      0        2 
   1   chr1_5189518     ZHar    G    C        0      0        2 
   1   chr1_5189518   Sample    G    C        0      0        2 
   1   chr1_5196912     AAsi    T    G        0      0        2 
   1   chr1_5196912     AKia    T    G      0.5      1        2 
   1   chr1_5196912     AOna    T    G        0      0        2 
   1   chr1_5196912     ASom    T    G        0      0        2 
   1   chr1_5196912     HCab    T    G        0      0        2 
   1   chr1_5196912     HPrz    T    G        0      0        2 
   1   chr1_5196912     ZBoe    T    G        0      0        2 
   1   chr1_5196912     ZGre    T    G        0      0        2 
   1   chr1_5196912     ZHar    T    G        0      0        2 
   1   chr1_5196912   Sample    T    G        0      0        2 
   1   chr1_5198279     AAsi    A    C        0      0        2 
   1   chr1_5198279     AKia    A    C        0      0        2 
   1   chr1_5198279     AOna    A    C        0      0        2 
   1   chr1_5198279     ASom    A    C        0      0        2 
   1   chr1_5198279     HCab    A    C        1      2        2 
   1   chr1_5198279     HPrz    A    C        1      2        2 
   1   chr1_5198279     ZBoe    A    C        0      0        2 
   1   chr1_5198279     ZGre    A    C        0      0        2 
   1   chr1_5198279     ZHar    A    C        0      0        2 
   1   chr1_5198279   Sample    A    C        0      0        2 
   1   chr1_5201714     AAsi    T    G        0      0        2 
   1   chr1_5201714     AKia    T    G        0      0        2 
   1   chr1_5201714     AOna    T    G        0      0        2 
   1   chr1_5201714     ASom    T    G        0      0        2 
   1   chr1_5201714     HCab    T    G        1      2        2 
   1   chr1_5201714     HPrz    T    G        1      2        2 
   1   chr1_5201714     ZBoe    T    G        0      0        2 
   1   chr1_5201714     ZGre    T    G        0      0        2 
   1   chr1_5201714     ZHar    T    G        0      0        2 
   1   chr1_5201714   Sample    T    G        0      0        2 
   1   chr1_5214898     AAsi    G    C        0      0        2 
   1   chr1_5214898     AKia    G    C        0      0        2 
   1   chr1_5214898     AOna    G    C      0.5      1        2 
   1   chr1_5214898     ASom    G    C        0      0        2 
   1   chr1_5214898     HCab    G    C        0      0        2 
   1   chr1_5214898     HPrz    G    C        0      0        2 
   1   chr1_5214898     ZBoe    G    C        0      0        2 
   1   chr1_5214898     ZGre    G    C        0      0        2 
   1   chr1_5214898     ZHar    G    C        0      0        2 
   1   chr1_5214898   Sample    G    C        0      0        2 
   1   chr1_5218239     AAsi    G    C        0      0        2 
   1   chr1_5218239     AKia    G    C        0      0        2 
   1   chr1_5218239     AOna    G    C        0      0        2 
   1   chr1_5218239     ASom    G    C        0      0        2 
   1   chr1_5218239     HCab    G    C        1      2        2 
   1   chr1_5218239     HPrz    G    C        1      2        2 
   1   chr1_5218239     ZBoe    G    C        0      0        2 
   1   chr1_5218239     ZGre    G    C        0      0        2 
   1   chr1_5218239     ZHar    G    C        0      0        2 
   1   chr1_5218239   Sample    G    C        0      0        2 
   1   chr1_5219568     AAsi    A    T        0      0        2 
   1   chr1_5219568     AKia    A    T        0      0        2 
   1   chr1_5219568     AOna    A    T        0      0        2 
   1   chr1_5219568     ASom    A    T        0      0        2 
   1   chr1_5219568     HCab    A    T        1      2        2 
   1   chr1_5219568     HPrz    A    T        1      2        2 
   1   chr1_5219568     ZBoe    A    T        0      0        2 
   1   chr1_5219568     ZGre    A    T        0      0        2 
   1   chr1_5219568     ZHar    A    T        0      0        2 
   1   chr1_5219568   Sample    A    T        0      0        2 
   1   chr1_5219892     AAsi    C    G        0      0        2 
   1   chr1_5219892     AKia    C    G        0      0        2 
   1   chr1_5219892     AOna    C    G        0      0        2 
   1   chr1_5219892     ASom    C    G        0      0        2 
   1   chr1_5219892     HCab    C    G        0      0        2 
   1   chr1_5219892     HPrz    C    G        0      0        2 
   1   chr1_5219892     ZBoe    C    G      0.5      1        2 
   1   chr1_5219892     ZGre    C    G        0      0        2 
   1   chr1_5219892     ZHar    C    G        0      0        2 
   1   chr1_5219892   Sample    C    G        0      0        2 
   1   chr1_5236102     AAsi    G    C        0      0        2 
   1   chr1_5236102     AKia    G    C        1      2        2 
   1   chr1_5236102     AOna    G    C        1      2        2 
   1   chr1_5236102     ASom    G    C        0      0        2 
   1   chr1_5236102     HCab    G    C        0      0        2 
   1   chr1_5236102     HPrz    G    C        0      0        2 
   1   chr1_5236102     ZBoe    G    C        0      0        2 
   1   chr1_5236102     ZGre    G    C        0      0        2 
   1   chr1_5236102     ZHar    G    C        0      0        2 
   1   chr1_5236102   Sample    G    C        0      0        2 
   1   chr1_5240376     AAsi    T    A        0      0        2 
   1   chr1_5240376     AKia    T    A        0      0        2 
   1   chr1_5240376     AOna    T    A        0      0        2 
   1   chr1_5240376     ASom    T    A        0      0        2 
   1   chr1_5240376     HCab    T    A        0      0        2 
   1   chr1_5240376     HPrz    T    A        0      0        2 
   1   chr1_5240376     ZBoe    T    A        0      0        2 
   1   chr1_5240376     ZGre    T    A        0      0        2 
   1   chr1_5240376     ZHar    T    A      0.5      1        2 
   1   chr1_5240376   Sample    T    A        0      0        2 
   1   chr1_5254848     AAsi    C    G        0      0        2 
   1   chr1_5254848     AKia    C    G        0      0        2 
   1   chr1_5254848     AOna    C    G        0      0        2 
   1   chr1_5254848     ASom    C    G        0      0        2 
   1   chr1_5254848     HCab    C    G      0.5      1        2 
   1   chr1_5254848     HPrz    C    G        0      0        2 
   1   chr1_5254848     ZBoe    C    G        0      0        2 
   1   chr1_5254848     ZGre    C    G        0      0        2 
   1   chr1_5254848     ZHar    C    G        0      0        2 
   1   chr1_5254848   Sample    C    G        0      0        2 
   1   chr1_5256954     AAsi    A    C        0      0        2 
   1   chr1_5256954     AKia    A    C        0      0        2 
   1   chr1_5256954     AOna    A    C        0      0        2 
   1   chr1_5256954     ASom    A    C      0.5      1        2 
   1   chr1_5256954     HCab    A    C        0      0        2 
   1   chr1_5256954     HPrz    A    C        0      0        2 
   1   chr1_5256954     ZBoe    A    C        0      0        2 
   1   chr1_5256954     ZGre    A    C        0      0        2 
   1   chr1_5256954     ZHar    A    C        0      0        2 
   1   chr1_5256954   Sample    A    C        0      0        2 
   1   chr1_5287880     AAsi    C    A        0      0        2 
   1   chr1_5287880     AKia    C    A      0.5      1        2 
   1   chr1_5287880     AOna    C    A      0.5      1        2 
   1   chr1_5287880     ASom    C    A        0      0        2 
   1   chr1_5287880     HCab    C    A        0      0        2 
   1   chr1_5287880     HPrz    C    A        0      0        2 
   1   chr1_5287880     ZBoe    C    A        0      0        2 
   1   chr1_5287880     ZGre    C    A        0      0        2 
   1   chr1_5287880     ZHar    C    A        0      0        2 
   1   chr1_5287880   Sample    C    A        0      0        2 
   1   chr1_5300335     AAsi    G    T        0      0        2 
   1   chr1_5300335     AKia    G    T        0      0        2 
   1   chr1_5300335     AOna    G    T        0      0        2 
   1   chr1_5300335     ASom    G    T        0      0        2 
   1   chr1_5300335     HCab    G    T        1      2        2 
   1   chr1_5300335     HPrz    G    T        1      2        2 
   1   chr1_5300335     ZBoe    G    T        0      0        2 
   1   chr1_5300335     ZGre    G    T        0      0        2 
   1   chr1_5300335     ZHar    G    T        0      0        2 
   1   chr1_5300335   Sample    G    T        0      0        2 
   1   chr1_5308194     AAsi    A    T        0      0        2 
   1   chr1_5308194     AKia    A    T        0      0        2 
   1   chr1_5308194     AOna    A    T        0      0        2 
   1   chr1_5308194     ASom    A    T        0      0        2 
   1   chr1_5308194     HCab    A    T        1      2        2 
   1   chr1_5308194     HPrz    A    T        1      2        2 
   1   chr1_5308194     ZBoe    A    T        0      0        2 
   1   chr1_5308194     ZGre    A    T        0      0        2 
   1   chr1_5308194     ZHar    A    T        0      0        2 
   1   chr1_5308194   Sample    A    T        0      0        2 
   1   chr1_5316876     AAsi    T    A        0      0        2 
   1   chr1_5316876     AKia    T    A        0      0        2 
   1   chr1_5316876     AOna    T    A        0      0        2 
   1   chr1_5316876     ASom    T    A        0      0        2 
   1   chr1_5316876     HCab    T    A        0      0        2 
   1   chr1_5316876     HPrz    T    A        0      0        2 
   1   chr1_5316876     ZBoe    T    A        0      0        2 
   1   chr1_5316876     ZGre    T    A        0      0        2 
   1   chr1_5316876     ZHar    T    A      0.5      1        2 
   1   chr1_5316876   Sample    T    A        0      0        2 
   1   chr1_5324583     AAsi    C    G        0      0        2 
   1   chr1_5324583     AKia    C    G        0      0        2 
   1   chr1_5324583     AOna    C    G        0      0        2 
   1   chr1_5324583     ASom    C    G        0      0        2 
   1   chr1_5324583     HCab    C    G        0      0        2 
   1   chr1_5324583     HPrz    C    G        0      0        2 
   1   chr1_5324583     ZBoe    C    G        0      0        2 
   1   chr1_5324583     ZGre    C    G        0      0        2 
   1   chr1_5324583     ZHar    C    G      0.5      1        2 
   1   chr1_5324583   Sample    C    G        0      0        2 
   1   chr1_5334114     AAsi    T    A        0      0        2 
   1   chr1_5334114     AKia    T    A        0      0        2 
   1   chr1_5334114     AOna    T    A        0      0        2 
   1   chr1_5334114     ASom    T    A        0      0        2 
   1   chr1_5334114     HCab    T    A        0      0        2 
   1   chr1_5334114     HPrz    T    A        0      0        2 
   1   chr1_5334114     ZBoe    T    A        0      0        2 
   1   chr1_5334114     ZGre    T    A        1      2        2 
   1   chr1_5334114     ZHar    T    A        0      0        2 
   1   chr1_5334114   Sample    T    A        0      0        2 
   1   chr1_5350790     AAsi    T    G        0      0        2 
   1   chr1_5350790     AKia    T    G        0      0        2 
   1   chr1_5350790     AOna    T    G        0      0        2 
   1   chr1_5350790     ASom    T    G        0      0        2 
   1   chr1_5350790     HCab    T    G        1      2        2 
   1   chr1_5350790     HPrz    T    G        1      2        2 
   1   chr1_5350790     ZBoe    T    G        0      0        2 
   1   chr1_5350790     ZGre    T    G        0      0        2 
   1   chr1_5350790     ZHar    T    G        0      0        2 
   1   chr1_5350790   Sample    T    G        0      0        2 
   1   chr1_5354458     AAsi    A    T        0      0        2 
   1   chr1_5354458     AKia    A    T        0      0        2 
   1   chr1_5354458     AOna    A    T        0      0        2 
   1   chr1_5354458     ASom    A    T        0      0        2 
   1   chr1_5354458     HCab    A    T        1      2        2 
   1   chr1_5354458     HPrz    A    T        1      2        2 
   1   chr1_5354458     ZBoe    A    T        0      0        2 
   1   chr1_5354458     ZGre    A    T        0      0        2 
   1   chr1_5354458     ZHar    A    T        0      0        2 
   1   chr1_5354458   Sample    A    T        0      0        2 
   1   chr1_5381239     AAsi    G    C        0      0        2 
   1   chr1_5381239     AKia    G    C        0      0        2 
   1   chr1_5381239     AOna    G    C        0      0        2 
   1   chr1_5381239     ASom    G    C        0      0        2 
   1   chr1_5381239     HCab    G    C        1      2        2 
   1   chr1_5381239     HPrz    G    C        1      2        2 
   1   chr1_5381239     ZBoe    G    C        0      0        2 
   1   chr1_5381239     ZGre    G    C        0      0        2 
   1   chr1_5381239     ZHar    G    C        0      0        2 
   1   chr1_5381239   Sample    G    C        0      0        2 
   1   chr1_5387494     AAsi    T    G        0      0        2 
   1   chr1_5387494     AKia    T    G        0      0        2 
   1   chr1_5387494     AOna    T    G        0      0        2 
   1   chr1_5387494     ASom    T    G        0      0        2 
   1   chr1_5387494     HCab    T    G      0.5      1        2 
   1   chr1_5387494     HPrz    T    G      0.5      1        2 
   1   chr1_5387494     ZBoe    T    G        0      0        2 
   1   chr1_5387494     ZGre    T    G        0      0        2 
   1   chr1_5387494     ZHar    T    G        0      0        2 
   1   chr1_5387494   Sample    T    G        0      0        2 
   1   chr1_5390725     AAsi    C    G        0      0        2 
   1   chr1_5390725     AKia    C    G        1      2        2 
   1   chr1_5390725     AOna    C    G        1      2        2 
   1   chr1_5390725     ASom    C    G        0      0        2 
   1   chr1_5390725     HCab    C    G        0      0        2 
   1   chr1_5390725     HPrz    C    G        0      0        2 
   1   chr1_5390725     ZBoe    C    G        0      0        2 
   1   chr1_5390725     ZGre    C    G        0      0        2 
   1   chr1_5390725     ZHar    C    G        0      0        2 
   1   chr1_5390725   Sample    C    G        0      0        2 
   1   chr1_5419826     AAsi    C    G        0      0        2 
   1   chr1_5419826     AKia    C    G        0      0        2 
   1   chr1_5419826     AOna    C    G        0      0        2 
   1   chr1_5419826     ASom    C    G        0      0        2 
   1   chr1_5419826     HCab    C    G        1      2        2 
   1   chr1_5419826     HPrz    C    G        1      2        2 
   1   chr1_5419826     ZBoe    C    G        0      0        2 
   1   chr1_5419826     ZGre    C    G        0      0        2 
   1   chr1_5419826     ZHar    C    G        0      0        2 
   1   chr1_5419826   Sample    C    G        0      0        2 
   1   chr1_5433513     AAsi    C    A        1      2        2 
   1   chr1_5433513     AKia    C    A        0      0        2 
   1   chr1_5433513     AOna    C    A        0      0        2 
   1   chr1_5433513     ASom    C    A        1      2        2 
   1   chr1_5433513     HCab    C    A        0      0        2 
   1   chr1_5433513     HPrz    C    A        0      0        2 
   1   chr1_5433513     ZBoe    C    A        0      0        2 
   1   chr1_5433513     ZGre    C    A        0      0        2 
   1   chr1_5433513     ZHar    C    A        0      0        2 
   1   chr1_5433513   Sample    C    A        1      2        2 
   1   chr1_5434564     AAsi    G    T        0      0        2 
   1   chr1_5434564     AKia    G    T        0      0        2 
   1   chr1_5434564     AOna    G    T        0      0        2 
   1   chr1_5434564     ASom    G    T      0.5      1        2 
   1   chr1_5434564     HCab    G    T        0      0        2 
   1   chr1_5434564     HPrz    G    T        0      0        2 
   1   chr1_5434564     ZBoe    G    T        0      0        2 
   1   chr1_5434564     ZGre    G    T        0      0        2 
   1   chr1_5434564     ZHar    G    T        0      0        2 
   1   chr1_5434564   Sample    G    T        0      0        2 
   1   chr1_5451680     AAsi    C    G        0      0        2 
   1   chr1_5451680     AKia    C    G        0      0        2 
   1   chr1_5451680     AOna    C    G        0      0        2 
   1   chr1_5451680     ASom    C    G        0      0        2 
   1   chr1_5451680     HCab    C    G        0      0        2 
   1   chr1_5451680     HPrz    C    G        0      0        2 
   1   chr1_5451680     ZBoe    C    G        0      0        2 
   1   chr1_5451680     ZGre    C    G        0      0        2 
   1   chr1_5451680     ZHar    C    G        1      2        2 
   1   chr1_5451680   Sample    C    G        0      0        2 
   1   chr1_5456199     AAsi    G    C        0      0        2 
   1   chr1_5456199     AKia    G    C        0      0        2 
   1   chr1_5456199     AOna    G    C        0      0        2 
   1   chr1_5456199     ASom    G    C        0      0        2 
   1   chr1_5456199     HCab    G    C        0      0        2 
   1   chr1_5456199     HPrz    G    C        0      0        2 
   1   chr1_5456199     ZBoe    G    C      0.5      1        2 
   1   chr1_5456199     ZGre    G    C        0      0        2 
   1   chr1_5456199     ZHar    G    C        0      0        2 
   1   chr1_5456199   Sample    G    C        0      0        2 
   1   chr1_5461916     AAsi    G    T        0      0        2 
   1   chr1_5461916     AKia    G    T        0      0        2 
   1   chr1_5461916     AOna    G    T        0      0        2 
   1   chr1_5461916     ASom    G    T        0      0        2 
   1   chr1_5461916     HCab    G    T        0      0        2 
   1   chr1_5461916     HPrz    G    T        0      0        2 
   1   chr1_5461916     ZBoe    G    T        0      0        2 
   1   chr1_5461916     ZGre    G    T        0      0        2 
   1   chr1_5461916     ZHar    G    T      0.5      1        2 
   1   chr1_5461916   Sample    G    T        0      0        2 
   1   chr1_5488018     AAsi    C    A        0      0        2 
   1   chr1_5488018     AKia    C    A        1      2        2 
   1   chr1_5488018     AOna    C    A        1      2        2 
   1   chr1_5488018     ASom    C    A        0      0        2 
   1   chr1_5488018     HCab    C    A        1      2        2 
   1   chr1_5488018     HPrz    C    A        1      2        2 
   1   chr1_5488018     ZBoe    C    A        0      0        2 
   1   chr1_5488018     ZGre    C    A        0      0        2 
   1   chr1_5488018     ZHar    C    A        0      0        2 
   1   chr1_5488018   Sample    C    A        0      0        2 
   1   chr1_5488671     AAsi    C    A        0      0        2 
   1   chr1_5488671     AKia    C    A        0      0        2 
   1   chr1_5488671     AOna    C    A        0      0        2 
   1   chr1_5488671     ASom    C    A        0      0        2 
   1   chr1_5488671     HCab    C    A        1      2        2 
   1   chr1_5488671     HPrz    C    A        1      2        2 
   1   chr1_5488671     ZBoe    C    A        0      0        2 
   1   chr1_5488671     ZGre    C    A        0      0        2 
   1   chr1_5488671     ZHar    C    A        0      0        2 
   1   chr1_5488671   Sample    C    A        0      0        2 
   1   chr1_5513750     AAsi    A    T        0      0        2 
   1   chr1_5513750     AKia    A    T        0      0        2 
   1   chr1_5513750     AOna    A    T        0      0        2 
   1   chr1_5513750     ASom    A    T        0      0        2 
   1   chr1_5513750     HCab    A    T        1      2        2 
   1   chr1_5513750     HPrz    A    T        1      2        2 
   1   chr1_5513750     ZBoe    A    T        0      0        2 
   1   chr1_5513750     ZGre    A    T        0      0        2 
   1   chr1_5513750     ZHar    A    T        0      0        2 
   1   chr1_5513750   Sample    A    T        0      0        2 
   1   chr1_5524463     AAsi    A    C        0      0        2 
   1   chr1_5524463     AKia    A    C        0      0        2 
   1   chr1_5524463     AOna    A    C        0      0        2 
   1   chr1_5524463     ASom    A    C        0      0        2 
   1   chr1_5524463     HCab    A    C        1      2        2 
   1   chr1_5524463     HPrz    A    C        1      2        2 
   1   chr1_5524463     ZBoe    A    C        0      0        2 
   1   chr1_5524463     ZGre    A    C        0      0        2 
   1   chr1_5524463     ZHar    A    C        0      0        2 
   1   chr1_5524463   Sample    A    C        0      0        2 
   1   chr1_5551339     AAsi    A    C        0      0        2 
   1   chr1_5551339     AKia    A    C        0      0        2 
   1   chr1_5551339     AOna    A    C        0      0        2 
   1   chr1_5551339     ASom    A    C        0      0        2 
   1   chr1_5551339     HCab    A    C        0      0        2 
   1   chr1_5551339     HPrz    A    C        1      2        2 
   1   chr1_5551339     ZBoe    A    C        0      0        2 
   1   chr1_5551339     ZGre    A    C        0      0        2 
   1   chr1_5551339     ZHar    A    C        0      0        2 
   1   chr1_5551339   Sample    A    C        0      0        2 
   1   chr1_5558356     AAsi    C    G        0      0        2 
   1   chr1_5558356     AKia    C    G        0      0        2 
   1   chr1_5558356     AOna    C    G        0      0        2 
   1   chr1_5558356     ASom    C    G        0      0        2 
   1   chr1_5558356     HCab    C    G        1      2        2 
   1   chr1_5558356     HPrz    C    G        1      2        2 
   1   chr1_5558356     ZBoe    C    G        0      0        2 
   1   chr1_5558356     ZGre    C    G        0      0        2 
   1   chr1_5558356     ZHar    C    G        0      0        2 
   1   chr1_5558356   Sample    C    G        0      0        2 
   1   chr1_5571148     AAsi    A    T        1      2        2 
   1   chr1_5571148     AKia    A    T        0      0        2 
   1   chr1_5571148     AOna    A    T        0      0        2 
   1   chr1_5571148     ASom    A    T        1      2        2 
   1   chr1_5571148     HCab    A    T        0      0        2 
   1   chr1_5571148     HPrz    A    T        0      0        2 
   1   chr1_5571148     ZBoe    A    T        0      0        2 
   1   chr1_5571148     ZGre    A    T        0      0        2 
   1   chr1_5571148     ZHar    A    T        0      0        2 
   1   chr1_5571148   Sample    A    T        1      2        2 
   1   chr1_5574565     AAsi    A    C        0      0        2 
   1   chr1_5574565     AKia    A    C        0      0        2 
   1   chr1_5574565     AOna    A    C        1      2        2 
   1   chr1_5574565     ASom    A    C        0      0        2 
   1   chr1_5574565     HCab    A    C        0      0        2 
   1   chr1_5574565     HPrz    A    C        0      0        2 
   1   chr1_5574565     ZBoe    A    C        0      0        2 
   1   chr1_5574565     ZGre    A    C        0      0        2 
   1   chr1_5574565     ZHar    A    C        0      0        2 
   1   chr1_5574565   Sample    A    C        0      0        2 
   1   chr1_5590828     AAsi    G    T        0      0        2 
   1   chr1_5590828     AKia    G    T        1      2        2 
   1   chr1_5590828     AOna    G    T        1      2        2 
   1   chr1_5590828     ASom    G    T        0      0        2 
   1   chr1_5590828     HCab    G    T        0      0        2 
   1   chr1_5590828     HPrz    G    T        0      0        2 
   1   chr1_5590828     ZBoe    G    T        0      0        2 
   1   chr1_5590828     ZGre    G    T        0      0        2 
   1   chr1_5590828     ZHar    G    T        0      0        2 
   1   chr1_5590828   Sample    G    T        0      0        2 
   1   chr1_5643187     AAsi    C    A        0      0        2 
   1   chr1_5643187     AKia    C    A        0      0        2 
   1   chr1_5643187     AOna    C    A        0      0        2 
   1   chr1_5643187     ASom    C    A        0      0        2 
   1   chr1_5643187     HCab    C    A        1      2        2 
   1   chr1_5643187     HPrz    C    A        1      2        2 
   1   chr1_5643187     ZBoe    C    A        0      0        2 
   1   chr1_5643187     ZGre    C    A        0      0        2 
   1   chr1_5643187     ZHar    C    A        0      0        2 
   1   chr1_5643187   Sample    C    A        0      0        2 
   1   chr1_5644459     AAsi    A    C        0      0        2 
   1   chr1_5644459     AKia    A    C        0      0        2 
   1   chr1_5644459     AOna    A    C        0      0        2 
   1   chr1_5644459     ASom    A    C        0      0        2 
   1   chr1_5644459     HCab    A    C        1      2        2 
   1   chr1_5644459     HPrz    A    C        1      2        2 
   1   chr1_5644459     ZBoe    A    C        0      0        2 
   1   chr1_5644459     ZGre    A    C        0      0        2 
   1   chr1_5644459     ZHar    A    C        0      0        2 
   1   chr1_5644459   Sample    A    C        0      0        2 
   1   chr1_5652854     AAsi    T    A        0      0        2 
   1   chr1_5652854     AKia    T    A        0      0        2 
   1   chr1_5652854     AOna    T    A        0      0        2 
   1   chr1_5652854     ASom    T    A        0      0        2 
   1   chr1_5652854     HCab    T    A        0      0        2 
   1   chr1_5652854     HPrz    T    A        0      0        2 
   1   chr1_5652854     ZBoe    T    A        0      0        2 
   1   chr1_5652854     ZGre    T    A      0.5      1        2 
   1   chr1_5652854     ZHar    T    A        0      0        2 
   1   chr1_5652854   Sample    T    A        0      0        2 
   1   chr1_5680239     AAsi    C    A        0      0        2 
   1   chr1_5680239     AKia    C    A        0      0        2 
   1   chr1_5680239     AOna    C    A      0.5      1        2 
   1   chr1_5680239     ASom    C    A        0      0        2 
   1   chr1_5680239     HCab    C    A        0      0        2 
   1   chr1_5680239     HPrz    C    A        0      0        2 
   1   chr1_5680239     ZBoe    C    A        0      0        2 
   1   chr1_5680239     ZGre    C    A        0      0        2 
   1   chr1_5680239     ZHar    C    A        0      0        2 
   1   chr1_5680239   Sample    C    A        0      0        2 
   1   chr1_5680338     AAsi    C    G        0      0        2 
   1   chr1_5680338     AKia    C    G        0      0        2 
   1   chr1_5680338     AOna    C    G        0      0        2 
   1   chr1_5680338     ASom    C    G        0      0        2 
   1   chr1_5680338     HCab    C    G        0      0        2 
   1   chr1_5680338     HPrz    C    G        0      0        2 
   1   chr1_5680338     ZBoe    C    G        0      0        2 
   1   chr1_5680338     ZGre    C    G      0.5      1        2 
   1   chr1_5680338     ZHar    C    G        0      0        2 
   1   chr1_5680338   Sample    C    G        0      0        2 
   1   chr1_5699449     AAsi    C    G        0      0        2 
   1   chr1_5699449     AKia    C    G        1      2        2 
   1   chr1_5699449     AOna    C    G      0.5      1        2 
   1   chr1_5699449     ASom    C    G        0      0        2 
   1   chr1_5699449     HCab    C    G        0      0        2 
   1   chr1_5699449     HPrz    C    G        0      0        2 
   1   chr1_5699449     ZBoe    C    G        0      0        2 
   1   chr1_5699449     ZGre    C    G        0      0        2 
   1   chr1_5699449     ZHar    C    G        0      0        2 
   1   chr1_5699449   Sample    C    G        0      0        2 
   1   chr1_5714743     AAsi    A    T        0      0        2 
   1   chr1_5714743     AKia    A    T        0      0        2 
   1   chr1_5714743     AOna    A    T        0      0        2 
   1   chr1_5714743     ASom    A    T        0      0        2 
   1   chr1_5714743     HCab    A    T        0      0        2 
   1   chr1_5714743     HPrz    A    T        0      0        2 
   1   chr1_5714743     ZBoe    A    T        0      0        2 
   1   chr1_5714743     ZGre    A    T      0.5      1        2 
   1   chr1_5714743     ZHar    A    T        0      0        2 
   1   chr1_5714743   Sample    A    T        0      0        2 
   1   chr1_5768308     AAsi    C    A        0      0        2 
   1   chr1_5768308     AKia    C    A        0      0        2 
   1   chr1_5768308     AOna    C    A        1      2        2 
   1   chr1_5768308     ASom    C    A        0      0        2 
   1   chr1_5768308     HCab    C    A        0      0        2 
   1   chr1_5768308     HPrz    C    A        0      0        2 
   1   chr1_5768308     ZBoe    C    A        0      0        2 
   1   chr1_5768308     ZGre    C    A        0      0        2 
   1   chr1_5768308     ZHar    C    A        0      0        2 
   1   chr1_5768308   Sample    C    A        0      0        2 
   1   chr1_5768442     AAsi    C    A        0      0        2 
   1   chr1_5768442     AKia    C    A        0      0        2 
   1   chr1_5768442     AOna    C    A        0      0        2 
   1   chr1_5768442     ASom    C    A        0      0        2 
   1   chr1_5768442     HCab    C    A        0      0        2 
   1   chr1_5768442     HPrz    C    A        0      0        2 
   1   chr1_5768442     ZBoe    C    A        0      0        2 
   1   chr1_5768442     ZGre    C    A        0      0        2 
   1   chr1_5768442     ZHar    C    A        1      2        2 
   1   chr1_5768442   Sample    C    A        0      0        2 
   1   chr1_5770071     AAsi    G    T        0      0        2 
   1   chr1_5770071     AKia    G    T        0      0        2 
   1   chr1_5770071     AOna    G    T        0      0        2 
   1   chr1_5770071     ASom    G    T        0      0        2 
   1   chr1_5770071     HCab    G    T        1      2        2 
   1   chr1_5770071     HPrz    G    T        1      2        2 
   1   chr1_5770071     ZBoe    G    T        0      0        2 
   1   chr1_5770071     ZGre    G    T        0      0        2 
   1   chr1_5770071     ZHar    G    T        0      0        2 
   1   chr1_5770071   Sample    G    T        0      0        2 
   1   chr1_5797265     AAsi    T    G        0      0        2 
   1   chr1_5797265     AKia    T    G        0      0        2 
   1   chr1_5797265     AOna    T    G        0      0        2 
   1   chr1_5797265     ASom    T    G        0      0        2 
   1   chr1_5797265     HCab    T    G        0      0        2 
   1   chr1_5797265     HPrz    T    G        0      0        2 
   1   chr1_5797265     ZBoe    T    G      0.5      1        2 
   1   chr1_5797265     ZGre    T    G        0      0        2 
   1   chr1_5797265     ZHar    T    G        0      0        2 
   1   chr1_5797265   Sample    T    G        0      0        2 
   1   chr1_5805657     AAsi    T    A        0      0        2 
   1   chr1_5805657     AKia    T    A        0      0        2 
   1   chr1_5805657     AOna    T    A        1      2        2 
   1   chr1_5805657     ASom    T    A        0      0        2 
   1   chr1_5805657     HCab    T    A        0      0        2 
   1   chr1_5805657     HPrz    T    A        0      0        2 
   1   chr1_5805657     ZBoe    T    A        0      0        2 
   1   chr1_5805657     ZGre    T    A        0      0        2 
   1   chr1_5805657     ZHar    T    A        0      0        2 
   1   chr1_5805657   Sample    T    A        0      0        2 
   1   chr1_5831112     AAsi    C    G        0      0        2 
   1   chr1_5831112     AKia    C    G        1      2        2 
   1   chr1_5831112     AOna    C    G        1      2        2 
   1   chr1_5831112     ASom    C    G        0      0        2 
   1   chr1_5831112     HCab    C    G        1      2        2 
   1   chr1_5831112     HPrz    C    G        1      2        2 
   1   chr1_5831112     ZBoe    C    G        0      0        2 
   1   chr1_5831112     ZGre    C    G        0      0        2 
   1   chr1_5831112     ZHar    C    G        0      0        2 
   1   chr1_5831112   Sample    C    G        0      0        2 
   1   chr1_5833207     AAsi    T    G        0      0        2 
   1   chr1_5833207     AKia    T    G        1      2        2 
   1   chr1_5833207     AOna    T    G        1      2        2 
   1   chr1_5833207     ASom    T    G        0      0        2 
   1   chr1_5833207     HCab    T    G        0      0        2 
   1   chr1_5833207     HPrz    T    G        0      0        2 
   1   chr1_5833207     ZBoe    T    G        0      0        2 
   1   chr1_5833207     ZGre    T    G        0      0        2 
   1   chr1_5833207     ZHar    T    G        0      0        2 
   1   chr1_5833207   Sample    T    G        0      0        2 
   1   chr1_5840165     AAsi    T    G        0      0        2 
   1   chr1_5840165     AKia    T    G        0      0        2 
   1   chr1_5840165     AOna    T    G        0      0        2 
   1   chr1_5840165     ASom    T    G        0      0        2 
   1   chr1_5840165     HCab    T    G        0      0        2 
   1   chr1_5840165     HPrz    T    G        0      0        2 
   1   chr1_5840165     ZBoe    T    G        0      0        2 
   1   chr1_5840165     ZGre    T    G        0      0        2 
   1   chr1_5840165     ZHar    T    G        1      2        2 
   1   chr1_5840165   Sample    T    G        0      0        2 
   1   chr1_5865215     AAsi    G    T        0      0        2 
   1   chr1_5865215     AKia    G    T        0      0        2 
   1   chr1_5865215     AOna    G    T        0      0        2 
   1   chr1_5865215     ASom    G    T        0      0        2 
   1   chr1_5865215     HCab    G    T        0      0        2 
   1   chr1_5865215     HPrz    G    T        0      0        2 
   1   chr1_5865215     ZBoe    G    T      0.5      1        2 
   1   chr1_5865215     ZGre    G    T        0      0        2 
   1   chr1_5865215     ZHar    G    T        0      0        2 
   1   chr1_5865215   Sample    G    T        0      0        2 
   1   chr1_5872202     AAsi    G    C        0      0        2 
   1   chr1_5872202     AKia    G    C        0      0        2 
   1   chr1_5872202     AOna    G    C        0      0        2 
   1   chr1_5872202     ASom    G    C        0      0        2 
   1   chr1_5872202     HCab    G    C        1      2        2 
   1   chr1_5872202     HPrz    G    C        0      0        2 
   1   chr1_5872202     ZBoe    G    C        0      0        2 
   1   chr1_5872202     ZGre    G    C        0      0        2 
   1   chr1_5872202     ZHar    G    C        0      0        2 
   1   chr1_5872202   Sample    G    C        0      0        2 
   1   chr1_5885286     AAsi    G    C        0      0        2 
   1   chr1_5885286     AKia    G    C        0      0        2 
   1   chr1_5885286     AOna    G    C        0      0        2 
   1   chr1_5885286     ASom    G    C        1      2        2 
   1   chr1_5885286     HCab    G    C        0      0        2 
   1   chr1_5885286     HPrz    G    C        0      0        2 
   1   chr1_5885286     ZBoe    G    C        0      0        2 
   1   chr1_5885286     ZGre    G    C        0      0        2 
   1   chr1_5885286     ZHar    G    C        0      0        2 
   1   chr1_5885286   Sample    G    C        0      0        2 
   1   chr1_5903942     AAsi    C    G        0      0        2 
   1   chr1_5903942     AKia    C    G        0      0        2 
   1   chr1_5903942     AOna    C    G        0      0        2 
   1   chr1_5903942     ASom    C    G        0      0        2 
   1   chr1_5903942     HCab    C    G        0      0        2 
   1   chr1_5903942     HPrz    C    G        0      0        2 
   1   chr1_5903942     ZBoe    C    G        0      0        2 
   1   chr1_5903942     ZGre    C    G        0      0        2 
   1   chr1_5903942     ZHar    C    G        1      2        2 
   1   chr1_5903942   Sample    C    G        0      0        2 
   1   chr1_5906985     AAsi    A    C        0      0        2 
   1   chr1_5906985     AKia    A    C      0.5      1        2 
   1   chr1_5906985     AOna    A    C        0      0        2 
   1   chr1_5906985     ASom    A    C        0      0        2 
   1   chr1_5906985     HCab    A    C        0      0        2 
   1   chr1_5906985     HPrz    A    C        0      0        2 
   1   chr1_5906985     ZBoe    A    C        0      0        2 
   1   chr1_5906985     ZGre    A    C        0      0        2 
   1   chr1_5906985     ZHar    A    C        0      0        2 
   1   chr1_5906985   Sample    A    C        0      0        2 
   1   chr1_5907331     AAsi    A    T        0      0        2 
   1   chr1_5907331     AKia    A    T        0      0        2 
   1   chr1_5907331     AOna    A    T        0      0        2 
   1   chr1_5907331     ASom    A    T        0      0        2 
   1   chr1_5907331     HCab    A    T        1      2        2 
   1   chr1_5907331     HPrz    A    T        1      2        2 
   1   chr1_5907331     ZBoe    A    T        0      0        2 
   1   chr1_5907331     ZGre    A    T        0      0        2 
   1   chr1_5907331     ZHar    A    T        0      0        2 
   1   chr1_5907331   Sample    A    T        0      0        2 
   1   chr1_5934096     AAsi    C    G        0      0        2 
   1   chr1_5934096     AKia    C    G        0      0        2 
   1   chr1_5934096     AOna    C    G        1      2        2 
   1   chr1_5934096     ASom    C    G        0      0        2 
   1   chr1_5934096     HCab    C    G        0      0        2 
   1   chr1_5934096     HPrz    C    G        0      0        2 
   1   chr1_5934096     ZBoe    C    G        0      0        2 
   1   chr1_5934096     ZGre    C    G        0      0        2 
   1   chr1_5934096     ZHar    C    G        0      0        2 
   1   chr1_5934096   Sample    C    G        0      0        2 
   1   chr1_5935572     AAsi    G    T        0      0        2 
   1   chr1_5935572     AKia    G    T        0      0        2 
   1   chr1_5935572     AOna    G    T        0      0        2 
   1   chr1_5935572     ASom    G    T        0      0        2 
   1   chr1_5935572     HCab    G    T        0      0        2 
   1   chr1_5935572     HPrz    G    T        0      0        2 
   1   chr1_5935572     ZBoe    G    T        0      0        2 
   1   chr1_5935572     ZGre    G    T        1      2        2 
   1   chr1_5935572     ZHar    G    T        0      0        2 
   1   chr1_5935572   Sample    G    T        0      0        2 
   1   chr1_5957138     AAsi    G    T        0      0        2 
   1   chr1_5957138     AKia    G    T        1      2        2 
   1   chr1_5957138     AOna    G    T        1      2        2 
   1   chr1_5957138     ASom    G    T        0      0        2 
   1   chr1_5957138     HCab    G    T        0      0        2 
   1   chr1_5957138     HPrz    G    T        0      0        2 
   1   chr1_5957138     ZBoe    G    T        0      0        2 
   1   chr1_5957138     ZGre    G    T        0      0        2 
   1   chr1_5957138     ZHar    G    T        0      0        2 
   1   chr1_5957138   Sample    G    T        0      0        2 
   1   chr1_5961457     AAsi    G    C      0.5      1        2 
   1   chr1_5961457     AKia    G    C        0      0        2 
   1   chr1_5961457     AOna    G    C        0      0        2 
   1   chr1_5961457     ASom    G    C        0      0        2 
   1   chr1_5961457     HCab    G    C        0      0        2 
   1   chr1_5961457     HPrz    G    C        0      0        2 
   1   chr1_5961457     ZBoe    G    C        0      0        2 
   1   chr1_5961457     ZGre    G    C        0      0        2 
   1   chr1_5961457     ZHar    G    C        0      0        2 
   1   chr1_5961457   Sample    G    C        0      0        2 
   1   chr1_5962601     AAsi    A    C        1      2        2 
   1   chr1_5962601     AKia    A    C        0      0        2 
   1   chr1_5962601     AOna    A    C        0      0        2 
   1   chr1_5962601     ASom    A    C        1      2        2 
   1   chr1_5962601     HCab    A    C        0      0        2 
   1   chr1_5962601     HPrz    A    C        0      0        2 
   1   chr1_5962601     ZBoe    A    C        0      0        2 
   1   chr1_5962601     ZGre    A    C        0      0        2 
   1   chr1_5962601     ZHar    A    C        0      0        2 
   1   chr1_5962601   Sample    A    C        1      2        2 
   1   chr1_5989449     AAsi    G    C        0      0        2 
   1   chr1_5989449     AKia    G    C        0      0        2 
   1   chr1_5989449     AOna    G    C      0.5      1        2 
   1   chr1_5989449     ASom    G    C        0      0        2 
   1   chr1_5989449     HCab    G    C        0      0        2 
   1   chr1_5989449     HPrz    G    C        0      0        2 
   1   chr1_5989449     ZBoe    G    C        0      0        2 
   1   chr1_5989449     ZGre    G    C        0      0        2 
   1   chr1_5989449     ZHar    G    C        0      0        2 
   1   chr1_5989449   Sample    G    C        0      0        2 
   1   chr1_6014232     AAsi    G    C        0      0        2 
   1   chr1_6014232     AKia    G    C        0      0        2 
   1   chr1_6014232     AOna    G    C        0      0        2 
   1   chr1_6014232     ASom    G    C        0      0        2 
   1   chr1_6014232     HCab    G    C        0      0        2 
   1   chr1_6014232     HPrz    G    C        0      0        2 
   1   chr1_6014232     ZBoe    G    C        0      0        2 
   1   chr1_6014232     ZGre    G    C        0      0        2 
   1   chr1_6014232     ZHar    G    C      0.5      1        2 
   1   chr1_6014232   Sample    G    C        0      0        2 
   1   chr1_6019508     AAsi    C    G        0      0        2 
   1   chr1_6019508     AKia    C    G        0      0        2 
   1   chr1_6019508     AOna    C    G        0      0        2 
   1   chr1_6019508     ASom    C    G        0      0        2 
   1   chr1_6019508     HCab    C    G        1      2        2 
   1   chr1_6019508     HPrz    C    G        1      2        2 
   1   chr1_6019508     ZBoe    C    G        0      0        2 
   1   chr1_6019508     ZGre    C    G        0      0        2 
   1   chr1_6019508     ZHar    C    G        0      0        2 
   1   chr1_6019508   Sample    C    G        0      0        2 
   1   chr1_6021427     AAsi    A    C        0      0        2 
   1   chr1_6021427     AKia    A    C        0      0        2 
   1   chr1_6021427     AOna    A    C        0      0        2 
   1   chr1_6021427     ASom    A    C        0      0        2 
   1   chr1_6021427     HCab    A    C        1      2        2 
   1   chr1_6021427     HPrz    A    C        1      2        2 
   1   chr1_6021427     ZBoe    A    C        0      0        2 
   1   chr1_6021427     ZGre    A    C        0      0        2 
   1   chr1_6021427     ZHar    A    C        0      0        2 
   1   chr1_6021427   Sample    A    C        0      0        2 
   1   chr1_6038712     AAsi    C    A        0      0        2 
   1   chr1_6038712     AKia    C    A        0      0        2 
   1   chr1_6038712     AOna    C    A      0.5      1        2 
   1   chr1_6038712     ASom    C    A        0      0        2 
   1   chr1_6038712     HCab    C    A        0      0        2 
   1   chr1_6038712     HPrz    C    A        0      0        2 
   1   chr1_6038712     ZBoe    C    A        0      0        2 
   1   chr1_6038712     ZGre    C    A        0      0        2 
   1   chr1_6038712     ZHar    C    A        0      0        2 
   1   chr1_6038712   Sample    C    A        0      0        2 
   1   chr1_6041845     AAsi    T    A        0      0        2 
   1   chr1_6041845     AKia    T    A        0      0        2 
   1   chr1_6041845     AOna    T    A        0      0        2 
   1   chr1_6041845     ASom    T    A        0      0        2 
   1   chr1_6041845     HCab    T    A        0      0        2 
   1   chr1_6041845     HPrz    T    A        0      0        2 
   1   chr1_6041845     ZBoe    T    A      0.5      1        2 
   1   chr1_6041845     ZGre    T    A        0      0        2 
   1   chr1_6041845     ZHar    T    A        0      0        2 
   1   chr1_6041845   Sample    T    A        0      0        2 
   1   chr1_6077568     AAsi    G    T        0      0        2 
   1   chr1_6077568     AKia    G    T        0      0        2 
   1   chr1_6077568     AOna    G    T        0      0        2 
   1   chr1_6077568     ASom    G    T        0      0        2 
   1   chr1_6077568     HCab    G    T      0.5      1        2 
   1   chr1_6077568     HPrz    G    T        0      0        2 
   1   chr1_6077568     ZBoe    G    T        0      0        2 
   1   chr1_6077568     ZGre    G    T        0      0        2 
   1   chr1_6077568     ZHar    G    T        0      0        2 
   1   chr1_6077568   Sample    G    T        0      0        2 
   1   chr1_6123210     AAsi    C    G        0      0        2 
   1   chr1_6123210     AKia    C    G        0      0        2 
   1   chr1_6123210     AOna    C    G        0      0        2 
   1   chr1_6123210     ASom    C    G        0      0        2 
   1   chr1_6123210     HCab    C    G        1      2        2 
   1   chr1_6123210     HPrz    C    G        1      2        2 
   1   chr1_6123210     ZBoe    C    G        0      0        2 
   1   chr1_6123210     ZGre    C    G        0      0        2 
   1   chr1_6123210     ZHar    C    G        0      0        2 
   1   chr1_6123210   Sample    C    G        0      0        2 
   1   chr1_6161136     AAsi    G    C        0      0        2 
   1   chr1_6161136     AKia    G    C        0      0        2 
   1   chr1_6161136     AOna    G    C        0      0        2 
   1   chr1_6161136     ASom    G    C        0      0        2 
   1   chr1_6161136     HCab    G    C      0.5      1        2 
   1   chr1_6161136     HPrz    G    C      0.5      1        2 
   1   chr1_6161136     ZBoe    G    C        0      0        2 
   1   chr1_6161136     ZGre    G    C        0      0        2 
   1   chr1_6161136     ZHar    G    C        0      0        2 
   1   chr1_6161136   Sample    G    C        0      0        2 
   1   chr1_6176384     AAsi    T    G        0      0        2 
   1   chr1_6176384     AKia    T    G        0      0        2 
   1   chr1_6176384     AOna    T    G        0      0        2 
   1   chr1_6176384     ASom    T    G        0      0        2 
   1   chr1_6176384     HCab    T    G        0      0        2 
   1   chr1_6176384     HPrz    T    G        0      0        2 
   1   chr1_6176384     ZBoe    T    G      0.5      1        2 
   1   chr1_6176384     ZGre    T    G        0      0        2 
   1   chr1_6176384     ZHar    T    G        0      0        2 
   1   chr1_6176384   Sample    T    G        0      0        2 
   1   chr1_6185202     AAsi    C    G        0      0        2 
   1   chr1_6185202     AKia    C    G        0      0        2 
   1   chr1_6185202     AOna    C    G        0      0        2 
   1   chr1_6185202     ASom    C    G        0      0        2 
   1   chr1_6185202     HCab    C    G        0      0        2 
   1   chr1_6185202     HPrz    C    G        0      0        2 
   1   chr1_6185202     ZBoe    C    G        0      0        2 
   1   chr1_6185202     ZGre    C    G      0.5      1        2 
   1   chr1_6185202     ZHar    C    G        0      0        2 
   1   chr1_6185202   Sample    C    G        0      0        2 
   1   chr1_6212729     AAsi    G    C        0      0        2 
   1   chr1_6212729     AKia    G    C        0      0        2 
   1   chr1_6212729     AOna    G    C        0      0        2 
   1   chr1_6212729     ASom    G    C        0      0        2 
   1   chr1_6212729     HCab    G    C        0      0        2 
   1   chr1_6212729     HPrz    G    C      0.5      1        2 
   1   chr1_6212729     ZBoe    G    C        0      0        2 
   1   chr1_6212729     ZGre    G    C        0      0        2 
   1   chr1_6212729     ZHar    G    C        0      0        2 
   1   chr1_6212729   Sample    G    C        0      0        2 
   1   chr1_6251041     AAsi    A    T        0      0        2 
   1   chr1_6251041     AKia    A    T        0      0        2 
   1   chr1_6251041     AOna    A    T        1      2        2 
   1   chr1_6251041     ASom    A    T        0      0        2 
   1   chr1_6251041     HCab    A    T        0      0        2 
   1   chr1_6251041     HPrz    A    T        0      0        2 
   1   chr1_6251041     ZBoe    A    T        0      0        2 
   1   chr1_6251041     ZGre    A    T        0      0        2 
   1   chr1_6251041     ZHar    A    T        0      0        2 
   1   chr1_6251041   Sample    A    T        0      0        2 
   1   chr1_6252518     AAsi    G    C        0      0        2 
   1   chr1_6252518     AKia    G    C        0      0        2 
   1   chr1_6252518     AOna    G    C        0      0        2 
   1   chr1_6252518     ASom    G    C        0      0        2 
   1   chr1_6252518     HCab    G    C        0      0        2 
   1   chr1_6252518     HPrz    G    C        0      0        2 
   1   chr1_6252518     ZBoe    G    C      0.5      1        2 
   1   chr1_6252518     ZGre    G    C        0      0        2 
   1   chr1_6252518     ZHar    G    C        0      0        2 
   1   chr1_6252518   Sample    G    C        0      0        2 
   1   chr1_6265106     AAsi    G    C        0      0        2 
   1   chr1_6265106     AKia    G    C        0      0        2 
   1   chr1_6265106     AOna    G    C        0      0        2 
   1   chr1_6265106     ASom    G    C        0      0        2 
   1   chr1_6265106     HCab    G    C        0      0        2 
   1   chr1_6265106     HPrz    G    C      0.5      1        2 
   1   chr1_6265106     ZBoe    G    C        0      0        2 
   1   chr1_6265106     ZGre    G    C        0      0        2 
   1   chr1_6265106     ZHar    G    C        0      0        2 
   1   chr1_6265106   Sample    G    C        0      0        2 
   1   chr1_6270243     AAsi    C    A        0      0        2 
   1   chr1_6270243     AKia    C    A        0      0        2 
   1   chr1_6270243     AOna    C    A        0      0        2 
   1   chr1_6270243     ASom    C    A        0      0        2 
   1   chr1_6270243     HCab    C    A      0.5      1        2 
   1   chr1_6270243     HPrz    C    A        0      0        2 
   1   chr1_6270243     ZBoe    C    A        0      0        2 
   1   chr1_6270243     ZGre    C    A        0      0        2 
   1   chr1_6270243     ZHar    C    A        0      0        2 
   1   chr1_6270243   Sample    C    A        0      0        2 
   1   chr1_6272160     AAsi    G    C        0      0        2 
   1   chr1_6272160     AKia    G    C        0      0        2 
   1   chr1_6272160     AOna    G    C        0      0        2 
   1   chr1_6272160     ASom    G    C        0      0        2 
   1   chr1_6272160     HCab    G    C      0.5      1        2 
   1   chr1_6272160     HPrz    G    C        0      0        2 
   1   chr1_6272160     ZBoe    G    C        0      0        2 
   1   chr1_6272160     ZGre    G    C        0      0        2 
   1   chr1_6272160     ZHar    G    C        0      0        2 
   1   chr1_6272160   Sample    G    C        0      0        2 
   1   chr1_6278441     AAsi    G    C        0      0        2 
   1   chr1_6278441     AKia    G    C        0      0        2 
   1   chr1_6278441     AOna    G    C        0      0        2 
   1   chr1_6278441     ASom    G    C        0      0        2 
   1   chr1_6278441     HCab    G    C        0      0        2 
   1   chr1_6278441     HPrz    G    C        0      0        2 
   1   chr1_6278441     ZBoe    G    C        0      0        2 
   1   chr1_6278441     ZGre    G    C        0      0        2 
   1   chr1_6278441     ZHar    G    C        1      2        2 
   1   chr1_6278441   Sample    G    C        0      0        2 
   1   chr1_6280390     AAsi    G    C        0      0        2 
   1   chr1_6280390     AKia    G    C        0      0        2 
   1   chr1_6280390     AOna    G    C        0      0        2 
   1   chr1_6280390     ASom    G    C        0      0        2 
   1   chr1_6280390     HCab    G    C        0      0        2 
   1   chr1_6280390     HPrz    G    C        0      0        2 
   1   chr1_6280390     ZBoe    G    C        0      0        2 
   1   chr1_6280390     ZGre    G    C        1      2        2 
   1   chr1_6280390     ZHar    G    C        0      0        2 
   1   chr1_6280390   Sample    G    C        0      0        2 
   1   chr1_6284328     AAsi    T    G        0      0        2 
   1   chr1_6284328     AKia    T    G        0      0        2 
   1   chr1_6284328     AOna    T    G        0      0        2 
   1   chr1_6284328     ASom    T    G        0      0        2 
   1   chr1_6284328     HCab    T    G        1      2        2 
   1   chr1_6284328     HPrz    T    G        1      2        2 
   1   chr1_6284328     ZBoe    T    G        0      0        2 
   1   chr1_6284328     ZGre    T    G        0      0        2 
   1   chr1_6284328     ZHar    T    G        0      0        2 
   1   chr1_6284328   Sample    T    G        0      0        2 
   1   chr1_6289045     AAsi    T    G        0      0        2 
   1   chr1_6289045     AKia    T    G        0      0        2 
   1   chr1_6289045     AOna    T    G        0      0        2 
   1   chr1_6289045     ASom    T    G        0      0        2 
   1   chr1_6289045     HCab    T    G        1      2        2 
   1   chr1_6289045     HPrz    T    G        1      2        2 
   1   chr1_6289045     ZBoe    T    G        0      0        2 
   1   chr1_6289045     ZGre    T    G        0      0        2 
   1   chr1_6289045     ZHar    T    G        0      0        2 
   1   chr1_6289045   Sample    T    G        0      0        2 
   1   chr1_6301070     AAsi    G    T        0      0        2 
   1   chr1_6301070     AKia    G    T        0      0        2 
   1   chr1_6301070     AOna    G    T        0      0        2 
   1   chr1_6301070     ASom    G    T        0      0        2 
   1   chr1_6301070     HCab    G    T        0      0        2 
   1   chr1_6301070     HPrz    G    T        0      0        2 
   1   chr1_6301070     ZBoe    G    T        0      0        2 
   1   chr1_6301070     ZGre    G    T        1      2        2 
   1   chr1_6301070     ZHar    G    T        0      0        2 
   1   chr1_6301070   Sample    G    T        0      0        2 
   1   chr1_6301181     AAsi    T    A        0      0        2 
   1   chr1_6301181     AKia    T    A        0      0        2 
   1   chr1_6301181     AOna    T    A        0      0        2 
   1   chr1_6301181     ASom    T    A        0      0        2 
   1   chr1_6301181     HCab    T    A        1      2        2 
   1   chr1_6301181     HPrz    T    A        1      2        2 
   1   chr1_6301181     ZBoe    T    A        0      0        2 
   1   chr1_6301181     ZGre    T    A        0      0        2 
   1   chr1_6301181     ZHar    T    A        0      0        2 
   1   chr1_6301181   Sample    T    A        0      0        2 
   1   chr1_6310508     AAsi    C    G      0.5      1        2 
   1   chr1_6310508     AKia    C    G        0      0        2 
   1   chr1_6310508     AOna    C    G        0      0        2 
   1   chr1_6310508     ASom    C    G        0      0        2 
   1   chr1_6310508     HCab    C    G        0      0        2 
   1   chr1_6310508     HPrz    C    G        0      0        2 
   1   chr1_6310508     ZBoe    C    G        0      0        2 
   1   chr1_6310508     ZGre    C    G        0      0        2 
   1   chr1_6310508     ZHar    C    G        0      0        2 
   1   chr1_6310508   Sample    C    G        1      2        2 
   1   chr1_6313564     AAsi    A    C        0      0        2 
   1   chr1_6313564     AKia    A    C        0      0        2 
   1   chr1_6313564     AOna    A    C        0      0        2 
   1   chr1_6313564     ASom    A    C        0      0        2 
   1   chr1_6313564     HCab    A    C        1      2        2 
   1   chr1_6313564     HPrz    A    C        1      2        2 
   1   chr1_6313564     ZBoe    A    C        0      0        2 
   1   chr1_6313564     ZGre    A    C        0      0        2 
   1   chr1_6313564     ZHar    A    C        0      0        2 
   1   chr1_6313564   Sample    A    C        0      0        2 
   1   chr1_6316023     AAsi    C    A      0.5      1        2 
   1   chr1_6316023     AKia    C    A        0      0        2 
   1   chr1_6316023     AOna    C    A        0      0        2 
   1   chr1_6316023     ASom    C    A        0      0        2 
   1   chr1_6316023     HCab    C    A        0      0        2 
   1   chr1_6316023     HPrz    C    A        0      0        2 
   1   chr1_6316023     ZBoe    C    A        0      0        2 
   1   chr1_6316023     ZGre    C    A        0      0        2 
   1   chr1_6316023     ZHar    C    A        0      0        2 
   1   chr1_6316023   Sample    C    A        0      0        2 
   1   chr1_6332315     AAsi    T    G        0      0        2 
   1   chr1_6332315     AKia    T    G        0      0        2 
   1   chr1_6332315     AOna    T    G        0      0        2 
   1   chr1_6332315     ASom    T    G        0      0        2 
   1   chr1_6332315     HCab    T    G        0      0        2 
   1   chr1_6332315     HPrz    T    G        0      0        2 
   1   chr1_6332315     ZBoe    T    G      0.5      1        2 
   1   chr1_6332315     ZGre    T    G        0      0        2 
   1   chr1_6332315     ZHar    T    G        0      0        2 
   1   chr1_6332315   Sample    T    G        0      0        2 
   1   chr1_6334021     AAsi    C    A        0      0        2 
   1   chr1_6334021     AKia    C    A        0      0        2 
   1   chr1_6334021     AOna    C    A        0      0        2 
   1   chr1_6334021     ASom    C    A        0      0        2 
   1   chr1_6334021     HCab    C    A      0.5      1        2 
   1   chr1_6334021     HPrz    C    A        0      0        2 
   1   chr1_6334021     ZBoe    C    A        0      0        2 
   1   chr1_6334021     ZGre    C    A        0      0        2 
   1   chr1_6334021     ZHar    C    A        0      0        2 
   1   chr1_6334021   Sample    C    A        0      0        2 
   1   chr1_6339772     AAsi    G    C        0      0        2 
   1   chr1_6339772     AKia    G    C        0      0        2 
   1   chr1_6339772     AOna    G    C        0      0        2 
   1   chr1_6339772     ASom    G    C        0      0        2 
   1   chr1_6339772     HCab    G    C        0      0        2 
   1   chr1_6339772     HPrz    G    C      0.5      1        2 
   1   chr1_6339772     ZBoe    G    C        0      0        2 
   1   chr1_6339772     ZGre    G    C        0      0        2 
   1   chr1_6339772     ZHar    G    C        0      0        2 
   1   chr1_6339772   Sample    G    C        0      0        2 
   1   chr1_6349310     AAsi    G    C        0      0        2 
   1   chr1_6349310     AKia    G    C        0      0        2 
   1   chr1_6349310     AOna    G    C        0      0        2 
   1   chr1_6349310     ASom    G    C        0      0        2 
   1   chr1_6349310     HCab    G    C      0.5      1        2 
   1   chr1_6349310     HPrz    G    C        0      0        2 
   1   chr1_6349310     ZBoe    G    C        0      0        2 
   1   chr1_6349310     ZGre    G    C        0      0        2 
   1   chr1_6349310     ZHar    G    C        0      0        2 
   1   chr1_6349310   Sample    G    C        0      0        2 
   1   chr1_6385435     AAsi    G    C        0      0        2 
   1   chr1_6385435     AKia    G    C        1      2        2 
   1   chr1_6385435     AOna    G    C        0      0        2 
   1   chr1_6385435     ASom    G    C        0      0        2 
   1   chr1_6385435     HCab    G    C        0      0        2 
   1   chr1_6385435     HPrz    G    C        0      0        2 
   1   chr1_6385435     ZBoe    G    C        0      0        2 
   1   chr1_6385435     ZGre    G    C        0      0        2 
   1   chr1_6385435     ZHar    G    C        0      0        2 
   1   chr1_6385435   Sample    G    C        0      0        2 
   1   chr1_6391463     AAsi    A    T        0      0        2 
   1   chr1_6391463     AKia    A    T        0      0        2 
   1   chr1_6391463     AOna    A    T      0.5      1        2 
   1   chr1_6391463     ASom    A    T        0      0        2 
   1   chr1_6391463     HCab    A    T        1      2        2 
   1   chr1_6391463     HPrz    A    T        1      2        2 
   1   chr1_6391463     ZBoe    A    T        0      0        2 
   1   chr1_6391463     ZGre    A    T        0      0        2 
   1   chr1_6391463     ZHar    A    T        0      0        2 
   1   chr1_6391463   Sample    A    T        0      0        2 
   1   chr1_6403247     AAsi    T    G        0      0        2 
   1   chr1_6403247     AKia    T    G        0      0        2 
   1   chr1_6403247     AOna    T    G        0      0        2 
   1   chr1_6403247     ASom    T    G        0      0        2 
   1   chr1_6403247     HCab    T    G      0.5      1        2 
   1   chr1_6403247     HPrz    T    G      0.5      1        2 
   1   chr1_6403247     ZBoe    T    G        0      0        2 
   1   chr1_6403247     ZGre    T    G        0      0        2 
   1   chr1_6403247     ZHar    T    G        0      0        2 
   1   chr1_6403247   Sample    T    G        0      0        2 
   1   chr1_6404895     AAsi    A    C        0      0        2 
   1   chr1_6404895     AKia    A    C        0      0        2 
   1   chr1_6404895     AOna    A    C        0      0        2 
   1   chr1_6404895     ASom    A    C        0      0        2 
   1   chr1_6404895     HCab    A    C        1      2        2 
   1   chr1_6404895     HPrz    A    C        1      2        2 
   1   chr1_6404895     ZBoe    A    C        0      0        2 
   1   chr1_6404895     ZGre    A    C        0      0        2 
   1   chr1_6404895     ZHar    A    C        0      0        2 
   1   chr1_6404895   Sample    A    C        0      0        2 
   1   chr1_6405184     AAsi    G    C        0      0        2 
   1   chr1_6405184     AKia    G    C        0      0        2 
   1   chr1_6405184     AOna    G    C        0      0        2 
   1   chr1_6405184     ASom    G    C        0      0        2 
   1   chr1_6405184     HCab    G    C        1      2        2 
   1   chr1_6405184     HPrz    G    C        1      2        2 
   1   chr1_6405184     ZBoe    G    C        0      0        2 
   1   chr1_6405184     ZGre    G    C        0      0        2 
   1   chr1_6405184     ZHar    G    C        0      0        2 
   1   chr1_6405184   Sample    G    C        0      0        2 
   1   chr1_6419896     AAsi    T    G        0      0        2 
   1   chr1_6419896     AKia    T    G        1      2        2 
   1   chr1_6419896     AOna    T    G        0      0        2 
   1   chr1_6419896     ASom    T    G        0      0        2 
   1   chr1_6419896     HCab    T    G        0      0        2 
   1   chr1_6419896     HPrz    T    G        0      0        2 
   1   chr1_6419896     ZBoe    T    G        0      0        2 
   1   chr1_6419896     ZGre    T    G        0      0        2 
   1   chr1_6419896     ZHar    T    G        0      0        2 
   1   chr1_6419896   Sample    T    G        0      0        2 
   1   chr1_6420115     AAsi    G    C        0      0        2 
   1   chr1_6420115     AKia    G    C        0      0        2 
   1   chr1_6420115     AOna    G    C        0      0        2 
   1   chr1_6420115     ASom    G    C        0      0        2 
   1   chr1_6420115     HCab    G    C        0      0        2 
   1   chr1_6420115     HPrz    G    C        0      0        2 
   1   chr1_6420115     ZBoe    G    C        0      0        2 
   1   chr1_6420115     ZGre    G    C      0.5      1        2 
   1   chr1_6420115     ZHar    G    C        0      0        2 
   1   chr1_6420115   Sample    G    C        0      0        2 
   1   chr1_6447557     AAsi    A    C        0      0        2 
   1   chr1_6447557     AKia    A    C        0      0        2 
   1   chr1_6447557     AOna    A    C        0      0        2 
   1   chr1_6447557     ASom    A    C        0      0        2 
   1   chr1_6447557     HCab    A    C        0      0        2 
   1   chr1_6447557     HPrz    A    C        0      0        2 
   1   chr1_6447557     ZBoe    A    C        0      0        2 
   1   chr1_6447557     ZGre    A    C        0      0        2 
   1   chr1_6447557     ZHar    A    C        1      2        2 
   1   chr1_6447557   Sample    A    C        0      0        2 
   1   chr1_6494927     AAsi    C    A        0      0        2 
   1   chr1_6494927     AKia    C    A        1      2        2 
   1   chr1_6494927     AOna    C    A        0      0        2 
   1   chr1_6494927     ASom    C    A        0      0        2 
   1   chr1_6494927     HCab    C    A        0      0        2 
   1   chr1_6494927     HPrz    C    A        0      0        2 
   1   chr1_6494927     ZBoe    C    A        0      0        2 
   1   chr1_6494927     ZGre    C    A        0      0        2 
   1   chr1_6494927     ZHar    C    A        0      0        2 
   1   chr1_6494927   Sample    C    A        0      0        2 
   1   chr1_6513138     AAsi    A    T        0      0        2 
   1   chr1_6513138     AKia    A    T        0      0        2 
   1   chr1_6513138     AOna    A    T        0      0        2 
   1   chr1_6513138     ASom    A    T        0      0        2 
   1   chr1_6513138     HCab    A    T        0      0        2 
   1   chr1_6513138     HPrz    A    T        0      0        2 
   1   chr1_6513138     ZBoe    A    T      0.5      1        2 
   1   chr1_6513138     ZGre    A    T        0      0        2 
   1   chr1_6513138     ZHar    A    T        0      0        2 
   1   chr1_6513138   Sample    A    T        0      0        2 
   1   chr1_6549247     AAsi    G    C        0      0        2 
   1   chr1_6549247     AKia    G    C        1      2        2 
   1   chr1_6549247     AOna    G    C      0.5      1        2 
   1   chr1_6549247     ASom    G    C        0      0        2 
   1   chr1_6549247     HCab    G    C        0      0        2 
   1   chr1_6549247     HPrz    G    C        0      0        2 
   1   chr1_6549247     ZBoe    G    C        0      0        2 
   1   chr1_6549247     ZGre    G    C        0      0        2 
   1   chr1_6549247     ZHar    G    C        0      0        2 
   1   chr1_6549247   Sample    G    C        0      0        2 
   1   chr1_6549422     AAsi    C    A        0      0        2 
   1   chr1_6549422     AKia    C    A        0      0        2 
   1   chr1_6549422     AOna    C    A        0      0        2 
   1   chr1_6549422     ASom    C    A        0      0        2 
   1   chr1_6549422     HCab    C    A        0      0        2 
   1   chr1_6549422     HPrz    C    A        0      0        2 
   1   chr1_6549422     ZBoe    C    A      0.5      1        2 
   1   chr1_6549422     ZGre    C    A        0      0        2 
   1   chr1_6549422     ZHar    C    A        0      0        2 
   1   chr1_6549422   Sample    C    A        0      0        2 
   1   chr1_6549812     AAsi    A    T        1      2        2 
   1   chr1_6549812     AKia    A    T        0      0        2 
   1   chr1_6549812     AOna    A    T        0      0        2 
   1   chr1_6549812     ASom    A    T        0      0        2 
   1   chr1_6549812     HCab    A    T        0      0        2 
   1   chr1_6549812     HPrz    A    T        0      0        2 
   1   chr1_6549812     ZBoe    A    T        0      0        2 
   1   chr1_6549812     ZGre    A    T        0      0        2 
   1   chr1_6549812     ZHar    A    T        0      0        2 
   1   chr1_6549812   Sample    A    T        0      0        2 
   1   chr1_6550967     AAsi    G    T      0.5      1        2 
   1   chr1_6550967     AKia    G    T        0      0        2 
   1   chr1_6550967     AOna    G    T        0      0        2 
   1   chr1_6550967     ASom    G    T        0      0        2 
   1   chr1_6550967     HCab    G    T        0      0        2 
   1   chr1_6550967     HPrz    G    T        0      0        2 
   1   chr1_6550967     ZBoe    G    T        0      0        2 
   1   chr1_6550967     ZGre    G    T        0      0        2 
   1   chr1_6550967     ZHar    G    T        0      0        2 
   1   chr1_6550967   Sample    G    T        0      0        2 
   1   chr1_6561265     AAsi    G    T        1      2        2 
   1   chr1_6561265     AKia    G    T        0      0        2 
   1   chr1_6561265     AOna    G    T      0.5      1        2 
   1   chr1_6561265     ASom    G    T        1      2        2 
   1   chr1_6561265     HCab    G    T        0      0        2 
   1   chr1_6561265     HPrz    G    T        0      0        2 
   1   chr1_6561265     ZBoe    G    T        0      0        2 
   1   chr1_6561265     ZGre    G    T        0      0        2 
   1   chr1_6561265     ZHar    G    T        0      0        2 
   1   chr1_6561265   Sample    G    T        1      2        2 
   1   chr1_6572192     AAsi    A    C        0      0        2 
   1   chr1_6572192     AKia    A    C        0      0        2 
   1   chr1_6572192     AOna    A    C        0      0        2 
   1   chr1_6572192     ASom    A    C        1      2        2 
   1   chr1_6572192     HCab    A    C        0      0        2 
   1   chr1_6572192     HPrz    A    C        0      0        2 
   1   chr1_6572192     ZBoe    A    C        0      0        2 
   1   chr1_6572192     ZGre    A    C        0      0        2 
   1   chr1_6572192     ZHar    A    C        0      0        2 
   1   chr1_6572192   Sample    A    C        0      0        2 
   1   chr1_6583721     AAsi    C    G        0      0        2 
   1   chr1_6583721     AKia    C    G        0      0        2 
   1   chr1_6583721     AOna    C    G        0      0        2 
   1   chr1_6583721     ASom    C    G        0      0        2 
   1   chr1_6583721     HCab    C    G        1      2        2 
   1   chr1_6583721     HPrz    C    G        1      2        2 
   1   chr1_6583721     ZBoe    C    G        0      0        2 
   1   chr1_6583721     ZGre    C    G        0      0        2 
   1   chr1_6583721     ZHar    C    G        0      0        2 
   1   chr1_6583721   Sample    C    G        0      0        2 
   1   chr1_6591224     AAsi    A    T        0      0        2 
   1   chr1_6591224     AKia    A    T        0      0        2 
   1   chr1_6591224     AOna    A    T        0      0        2 
   1   chr1_6591224     ASom    A    T        0      0        2 
   1   chr1_6591224     HCab    A    T        1      2        2 
   1   chr1_6591224     HPrz    A    T        1      2        2 
   1   chr1_6591224     ZBoe    A    T        0      0        2 
   1   chr1_6591224     ZGre    A    T        0      0        2 
   1   chr1_6591224     ZHar    A    T        0      0        2 
   1   chr1_6591224   Sample    A    T        0      0        2 
   1   chr1_6601123     AAsi    T    G        0      0        2 
   1   chr1_6601123     AKia    T    G        0      0        2 
   1   chr1_6601123     AOna    T    G        0      0        2 
   1   chr1_6601123     ASom    T    G        0      0        2 
   1   chr1_6601123     HCab    T    G        0      0        2 
   1   chr1_6601123     HPrz    T    G        0      0        2 
   1   chr1_6601123     ZBoe    T    G        0      0        2 
   1   chr1_6601123     ZGre    T    G        0      0        2 
   1   chr1_6601123     ZHar    T    G        1      2        2 
   1   chr1_6601123   Sample    T    G        0      0        2 
   1   chr1_6601183     AAsi    T    G        0      0        2 
   1   chr1_6601183     AKia    T    G        0      0        2 
   1   chr1_6601183     AOna    T    G        0      0        2 
   1   chr1_6601183     ASom    T    G        0      0        2 
   1   chr1_6601183     HCab    T    G        0      0        2 
   1   chr1_6601183     HPrz    T    G        0      0        2 
   1   chr1_6601183     ZBoe    T    G        0      0        2 
   1   chr1_6601183     ZGre    T    G      0.5      1        2 
   1   chr1_6601183     ZHar    T    G        0      0        2 
   1   chr1_6601183   Sample    T    G        0      0        2 
   1   chr1_6603069     AAsi    C    A        0      0        2 
   1   chr1_6603069     AKia    C    A        0      0        2 
   1   chr1_6603069     AOna    C    A        0      0        2 
   1   chr1_6603069     ASom    C    A        0      0        2 
   1   chr1_6603069     HCab    C    A        0      0        2 
   1   chr1_6603069     HPrz    C    A      0.5      1        2 
   1   chr1_6603069     ZBoe    C    A        0      0        2 
   1   chr1_6603069     ZGre    C    A        0      0        2 
   1   chr1_6603069     ZHar    C    A        0      0        2 
   1   chr1_6603069   Sample    C    A        0      0        2 
   1   chr1_6621350     AAsi    C    A        0      0        2 
   1   chr1_6621350     AKia    C    A        0      0        2 
   1   chr1_6621350     AOna    C    A        0      0        2 
   1   chr1_6621350     ASom    C    A        0      0        2 
   1   chr1_6621350     HCab    C    A        0      0        2 
   1   chr1_6621350     HPrz    C    A      0.5      1        2 
   1   chr1_6621350     ZBoe    C    A        0      0        2 
   1   chr1_6621350     ZGre    C    A        0      0        2 
   1   chr1_6621350     ZHar    C    A        0      0        2 
   1   chr1_6621350   Sample    C    A        0      0        2 
   1   chr1_6635078     AAsi    G    T        0      0        2 
   1   chr1_6635078     AKia    G    T        0      0        2 
   1   chr1_6635078     AOna    G    T        0      0        2 
   1   chr1_6635078     ASom    G    T        0      0        2 
   1   chr1_6635078     HCab    G    T        1      2        2 
   1   chr1_6635078     HPrz    G    T        1      2        2 
   1   chr1_6635078     ZBoe    G    T        0      0        2 
   1   chr1_6635078     ZGre    G    T        0      0        2 
   1   chr1_6635078     ZHar    G    T        0      0        2 
   1   chr1_6635078   Sample    G    T        0      0        2 
   1   chr1_6643311     AAsi    A    C        0      0        2 
   1   chr1_6643311     AKia    A    C        0      0        2 
   1   chr1_6643311     AOna    A    C        0      0        2 
   1   chr1_6643311     ASom    A    C        0      0        2 
   1   chr1_6643311     HCab    A    C        1      2        2 
   1   chr1_6643311     HPrz    A    C        1      2        2 
   1   chr1_6643311     ZBoe    A    C        0      0        2 
   1   chr1_6643311     ZGre    A    C        0      0        2 
   1   chr1_6643311     ZHar    A    C        0      0        2 
   1   chr1_6643311   Sample    A    C        0      0        2 
   1   chr1_6647588     AAsi    A    T        0      0        2 
   1   chr1_6647588     AKia    A    T        0      0        2 
   1   chr1_6647588     AOna    A    T        0      0        2 
   1   chr1_6647588     ASom    A    T        0      0        2 
   1   chr1_6647588     HCab    A    T        1      2        2 
   1   chr1_6647588     HPrz    A    T        1      2        2 
   1   chr1_6647588     ZBoe    A    T        0      0        2 
   1   chr1_6647588     ZGre    A    T        0      0        2 
   1   chr1_6647588     ZHar    A    T        0      0        2 
   1   chr1_6647588   Sample    A    T        0      0        2 
   1   chr1_6649697     AAsi    T    G      0.5      1        2 
   1   chr1_6649697     AKia    T    G        0      0        2 
   1   chr1_6649697     AOna    T    G        0      0        2 
   1   chr1_6649697     ASom    T    G        0      0        2 
   1   chr1_6649697     HCab    T    G        0      0        2 
   1   chr1_6649697     HPrz    T    G        0      0        2 
   1   chr1_6649697     ZBoe    T    G        0      0        2 
   1   chr1_6649697     ZGre    T    G        0      0        2 
   1   chr1_6649697     ZHar    T    G        0      0        2 
   1   chr1_6649697   Sample    T    G        0      0        2 
   1   chr1_6654111     AAsi    A    C        0      0        2 
   1   chr1_6654111     AKia    A    C        0      0        2 
   1   chr1_6654111     AOna    A    C        0      0        2 
   1   chr1_6654111     ASom    A    C        0      0        2 
   1   chr1_6654111     HCab    A    C        0      0        2 
   1   chr1_6654111     HPrz    A    C        0      0        2 
   1   chr1_6654111     ZBoe    A    C        0      0        2 
   1   chr1_6654111     ZGre    A    C      0.5      1        2 
   1   chr1_6654111     ZHar    A    C        0      0        2 
   1   chr1_6654111   Sample    A    C        0      0        2 
   1   chr1_6667317     AAsi    G    C        0      0        2 
   1   chr1_6667317     AKia    G    C        0      0        2 
   1   chr1_6667317     AOna    G    C        0      0        2 
   1   chr1_6667317     ASom    G    C        0      0        2 
   1   chr1_6667317     HCab    G    C        1      2        2 
   1   chr1_6667317     HPrz    G    C        1      2        2 
   1   chr1_6667317     ZBoe    G    C        0      0        2 
   1   chr1_6667317     ZGre    G    C        0      0        2 
   1   chr1_6667317     ZHar    G    C        0      0        2 
   1   chr1_6667317   Sample    G    C        0      0        2 
   1   chr1_6676323     AAsi    G    T        0      0        2 
   1   chr1_6676323     AKia    G    T        0      0        2 
   1   chr1_6676323     AOna    G    T        0      0        2 
   1   chr1_6676323     ASom    G    T        0      0        2 
   1   chr1_6676323     HCab    G    T        0      0        2 
   1   chr1_6676323     HPrz    G    T      0.5      1        2 
   1   chr1_6676323     ZBoe    G    T        0      0        2 
   1   chr1_6676323     ZGre    G    T        0      0        2 
   1   chr1_6676323     ZHar    G    T        0      0        2 
   1   chr1_6676323   Sample    G    T        0      0        2 
   1   chr1_6682683     AAsi    C    A        0      0        2 
   1   chr1_6682683     AKia    C    A        0      0        2 
   1   chr1_6682683     AOna    C    A      0.5      1        2 
   1   chr1_6682683     ASom    C    A        0      0        2 
   1   chr1_6682683     HCab    C    A        0      0        2 
   1   chr1_6682683     HPrz    C    A        0      0        2 
   1   chr1_6682683     ZBoe    C    A        0      0        2 
   1   chr1_6682683     ZGre    C    A        0      0        2 
   1   chr1_6682683     ZHar    C    A        0      0        2 
   1   chr1_6682683   Sample    C    A        0      0        2 
   1   chr1_6713598     AAsi    T    G        0      0        2 
   1   chr1_6713598     AKia    T    G        0      0        2 
   1   chr1_6713598     AOna    T    G        0      0        2 
   1   chr1_6713598     ASom    T    G        0      0        2 
   1   chr1_6713598     HCab    T    G        1      2        2 
   1   chr1_6713598     HPrz    T    G        1      2        2 
   1   chr1_6713598     ZBoe    T    G        0      0        2 
   1   chr1_6713598     ZGre    T    G        0      0        2 
   1   chr1_6713598     ZHar    T    G        0      0        2 
   1   chr1_6713598   Sample    T    G        0      0        2 
   1   chr1_6716459     AAsi    G    T        0      0        2 
   1   chr1_6716459     AKia    G    T        0      0        2 
   1   chr1_6716459     AOna    G    T        0      0        2 
   1   chr1_6716459     ASom    G    T        0      0        2 
   1   chr1_6716459     HCab    G    T        0      0        2 
   1   chr1_6716459     HPrz    G    T        0      0        2 
   1   chr1_6716459     ZBoe    G    T      0.5      1        2 
   1   chr1_6716459     ZGre    G    T        0      0        2 
   1   chr1_6716459     ZHar    G    T        0      0        2 
   1   chr1_6716459   Sample    G    T        0      0        2 
   1   chr1_6716564     AAsi    T    G      0.5      1        2 
   1   chr1_6716564     AKia    T    G        0      0        2 
   1   chr1_6716564     AOna    T    G        0      0        2 
   1   chr1_6716564     ASom    T    G        0      0        2 
   1   chr1_6716564     HCab    T    G        0      0        2 
   1   chr1_6716564     HPrz    T    G        0      0        2 
   1   chr1_6716564     ZBoe    T    G        0      0        2 
   1   chr1_6716564     ZGre    T    G        0      0        2 
   1   chr1_6716564     ZHar    T    G        0      0        2 
   1   chr1_6716564   Sample    T    G        0      0        2 
   1   chr1_6726792     AAsi    A    C        0      0        2 
   1   chr1_6726792     AKia    A    C        0      0        2 
   1   chr1_6726792     AOna    A    C        0      0        2 
   1   chr1_6726792     ASom    A    C        0      0        2 
   1   chr1_6726792     HCab    A    C        0      0        2 
   1   chr1_6726792     HPrz    A    C        0      0        2 
   1   chr1_6726792     ZBoe    A    C        0      0        2 
   1   chr1_6726792     ZGre    A    C      0.5      1        2 
   1   chr1_6726792     ZHar    A    C        0      0        2 
   1   chr1_6726792   Sample    A    C        0      0        2 
   1   chr1_6733598     AAsi    A    C        0      0        2 
   1   chr1_6733598     AKia    A    C        0      0        2 
   1   chr1_6733598     AOna    A    C        0      0        2 
   1   chr1_6733598     ASom    A    C        0      0        2 
   1   chr1_6733598     HCab    A    C        0      0        2 
   1   chr1_6733598     HPrz    A    C        0      0        2 
   1   chr1_6733598     ZBoe    A    C        0      0        2 
   1   chr1_6733598     ZGre    A    C        0      0        2 
   1   chr1_6733598     ZHar    A    C        1      2        2 
   1   chr1_6733598   Sample    A    C        0      0        2 
   1   chr1_6740837     AAsi    G    T        0      0        2 
   1   chr1_6740837     AKia    G    T        0      0        2 
   1   chr1_6740837     AOna    G    T        0      0        2 
   1   chr1_6740837     ASom    G    T        0      0        2 
   1   chr1_6740837     HCab    G    T        1      2        2 
   1   chr1_6740837     HPrz    G    T        1      2        2 
   1   chr1_6740837     ZBoe    G    T        0      0        2 
   1   chr1_6740837     ZGre    G    T        0      0        2 
   1   chr1_6740837     ZHar    G    T        0      0        2 
   1   chr1_6740837   Sample    G    T        0      0        2 
   1   chr1_6747158     AAsi    C    A        0      0        2 
   1   chr1_6747158     AKia    C    A        0      0        2 
   1   chr1_6747158     AOna    C    A        0      0        2 
   1   chr1_6747158     ASom    C    A        0      0        2 
   1   chr1_6747158     HCab    C    A        0      0        2 
   1   chr1_6747158     HPrz    C    A        0      0        2 
   1   chr1_6747158     ZBoe    C    A      0.5      1        2 
   1   chr1_6747158     ZGre    C    A        0      0        2 
   1   chr1_6747158     ZHar    C    A        0      0        2 
   1   chr1_6747158   Sample    C    A        0      0        2 
   1   chr1_6767451     AAsi    C    G        0      0        2 
   1   chr1_6767451     AKia    C    G        0      0        2 
   1   chr1_6767451     AOna    C    G        0      0        2 
   1   chr1_6767451     ASom    C    G        0      0        2 
   1   chr1_6767451     HCab    C    G        1      2        2 
   1   chr1_6767451     HPrz    C    G        1      2        2 
   1   chr1_6767451     ZBoe    C    G        0      0        2 
   1   chr1_6767451     ZGre    C    G        0      0        2 
   1   chr1_6767451     ZHar    C    G        0      0        2 
   1   chr1_6767451   Sample    C    G        0      0        2 
   1   chr1_6801840     AAsi    C    G        0      0        2 
   1   chr1_6801840     AKia    C    G        0      0        2 
   1   chr1_6801840     AOna    C    G        0      0        2 
   1   chr1_6801840     ASom    C    G        0      0        2 
   1   chr1_6801840     HCab    C    G        0      0        2 
   1   chr1_6801840     HPrz    C    G        0      0        2 
   1   chr1_6801840     ZBoe    C    G        1      2        2 
   1   chr1_6801840     ZGre    C    G        0      0        2 
   1   chr1_6801840     ZHar    C    G        0      0        2 
   1   chr1_6801840   Sample    C    G        0      0        2 
   1   chr1_6821970     AAsi    T    A        0      0        2 
   1   chr1_6821970     AKia    T    A        0      0        2 
   1   chr1_6821970     AOna    T    A        0      0        2 
   1   chr1_6821970     ASom    T    A        0      0        2 
   1   chr1_6821970     HCab    T    A        0      0        2 
   1   chr1_6821970     HPrz    T    A        0      0        2 
   1   chr1_6821970     ZBoe    T    A        0      0        2 
   1   chr1_6821970     ZGre    T    A      0.5      1        2 
   1   chr1_6821970     ZHar    T    A        0      0        2 
   1   chr1_6821970   Sample    T    A        0      0        2 
   1   chr1_6854952     AAsi    G    C        0      0        2 
   1   chr1_6854952     AKia    G    C        0      0        2 
   1   chr1_6854952     AOna    G    C        0      0        2 
   1   chr1_6854952     ASom    G    C        1      2        2 
   1   chr1_6854952     HCab    G    C        0      0        2 
   1   chr1_6854952     HPrz    G    C        0      0        2 
   1   chr1_6854952     ZBoe    G    C        0      0        2 
   1   chr1_6854952     ZGre    G    C        0      0        2 
   1   chr1_6854952     ZHar    G    C        0      0        2 
   1   chr1_6854952   Sample    G    C        0      0        2 
   1   chr1_6864873     AAsi    G    T        0      0        2 
   1   chr1_6864873     AKia    G    T        0      0        2 
   1   chr1_6864873     AOna    G    T        0      0        2 
   1   chr1_6864873     ASom    G    T        0      0        2 
   1   chr1_6864873     HCab    G    T      0.5      1        2 
   1   chr1_6864873     HPrz    G    T        0      0        2 
   1   chr1_6864873     ZBoe    G    T        0      0        2 
   1   chr1_6864873     ZGre    G    T        0      0        2 
   1   chr1_6864873     ZHar    G    T        0      0        2 
   1   chr1_6864873   Sample    G    T        0      0        2 
   1   chr1_6868005     AAsi    A    T        0      0        2 
   1   chr1_6868005     AKia    A    T        0      0        2 
   1   chr1_6868005     AOna    A    T        0      0        2 
   1   chr1_6868005     ASom    A    T        0      0        2 
   1   chr1_6868005     HCab    A    T        0      0        2 
   1   chr1_6868005     HPrz    A    T        0      0        2 
   1   chr1_6868005     ZBoe    A    T        0      0        2 
   1   chr1_6868005     ZGre    A    T        0      0        2 
   1   chr1_6868005     ZHar    A    T        1      2        2 
   1   chr1_6868005   Sample    A    T        0      0        2 
   1   chr1_6897500     AAsi    G    C        0      0        2 
   1   chr1_6897500     AKia    G    C        0      0        2 
   1   chr1_6897500     AOna    G    C        0      0        2 
   1   chr1_6897500     ASom    G    C        0      0        2 
   1   chr1_6897500     HCab    G    C        0      0        2 
   1   chr1_6897500     HPrz    G    C        0      0        2 
   1   chr1_6897500     ZBoe    G    C        0      0        2 
   1   chr1_6897500     ZGre    G    C        0      0        2 
   1   chr1_6897500     ZHar    G    C        1      2        2 
   1   chr1_6897500   Sample    G    C        0      0        2 
   1   chr1_6900717     AAsi    C    G        0      0        2 
   1   chr1_6900717     AKia    C    G        0      0        2 
   1   chr1_6900717     AOna    C    G        0      0        2 
   1   chr1_6900717     ASom    C    G        0      0        2 
   1   chr1_6900717     HCab    C    G        1      2        2 
   1   chr1_6900717     HPrz    C    G        1      2        2 
   1   chr1_6900717     ZBoe    C    G        0      0        2 
   1   chr1_6900717     ZGre    C    G        0      0        2 
   1   chr1_6900717     ZHar    C    G        0      0        2 
   1   chr1_6900717   Sample    C    G        0      0        2 
   1   chr1_6923446     AAsi    C    A        0      0        2 
   1   chr1_6923446     AKia    C    A        0      0        2 
   1   chr1_6923446     AOna    C    A        0      0        2 
   1   chr1_6923446     ASom    C    A        0      0        2 
   1   chr1_6923446     HCab    C    A        0      0        2 
   1   chr1_6923446     HPrz    C    A        0      0        2 
   1   chr1_6923446     ZBoe    C    A        0      0        2 
   1   chr1_6923446     ZGre    C    A      0.5      1        2 
   1   chr1_6923446     ZHar    C    A        0      0        2 
   1   chr1_6923446   Sample    C    A        0      0        2 
   1   chr1_6928149     AAsi    C    G        0      0        2 
   1   chr1_6928149     AKia    C    G        0      0        2 
   1   chr1_6928149     AOna    C    G        0      0        2 
   1   chr1_6928149     ASom    C    G        0      0        2 
   1   chr1_6928149     HCab    C    G        0      0        2 
   1   chr1_6928149     HPrz    C    G        0      0        2 
   1   chr1_6928149     ZBoe    C    G        0      0        2 
   1   chr1_6928149     ZGre    C    G        0      0        2 
   1   chr1_6928149     ZHar    C    G      0.5      1        2 
   1   chr1_6928149   Sample    C    G        0      0        2 
   1   chr1_6935477     AAsi    T    A        0      0        2 
   1   chr1_6935477     AKia    T    A        0      0        2 
   1   chr1_6935477     AOna    T    A        0      0        2 
   1   chr1_6935477     ASom    T    A        0      0        2 
   1   chr1_6935477     HCab    T    A        0      0        2 
   1   chr1_6935477     HPrz    T    A        0      0        2 
   1   chr1_6935477     ZBoe    T    A        0      0        2 
   1   chr1_6935477     ZGre    T    A        0      0        2 
   1   chr1_6935477     ZHar    T    A      0.5      1        2 
   1   chr1_6935477   Sample    T    A        0      0        2 
   1   chr1_6946473     AAsi    C    A        0      0        2 
   1   chr1_6946473     AKia    C    A        0      0        2 
   1   chr1_6946473     AOna    C    A        0      0        2 
   1   chr1_6946473     ASom    C    A        0      0        2 
   1   chr1_6946473     HCab    C    A        1      2        2 
   1   chr1_6946473     HPrz    C    A        1      2        2 
   1   chr1_6946473     ZBoe    C    A        0      0        2 
   1   chr1_6946473     ZGre    C    A        0      0        2 
   1   chr1_6946473     ZHar    C    A        0      0        2 
   1   chr1_6946473   Sample    C    A        0      0        2 
   1   chr1_6980960     AAsi    A    T        0      0        2 
   1   chr1_6980960     AKia    A    T        0      0        2 
   1   chr1_6980960     AOna    A    T        0      0        2 
   1   chr1_6980960     ASom    A    T        0      0        2 
   1   chr1_6980960     HCab    A    T        1      2        2 
   1   chr1_6980960     HPrz    A    T        1      2        2 
   1   chr1_6980960     ZBoe    A    T        0      0        2 
   1   chr1_6980960     ZGre    A    T        0      0        2 
   1   chr1_6980960     ZHar    A    T        0      0        2 
   1   chr1_6980960   Sample    A    T        0      0        2 
   1   chr1_6990068     AAsi    C    A        0      0        2 
   1   chr1_6990068     AKia    C    A        0      0        2 
   1   chr1_6990068     AOna    C    A        0      0        2 
   1   chr1_6990068     ASom    C    A        0      0        2 
   1   chr1_6990068     HCab    C    A        0      0        2 
   1   chr1_6990068     HPrz    C    A        0      0        2 
   1   chr1_6990068     ZBoe    C    A        0      0        2 
   1   chr1_6990068     ZGre    C    A        0      0        2 
   1   chr1_6990068     ZHar    C    A      0.5      1        2 
   1   chr1_6990068   Sample    C    A        0      0        2 
   1   chr1_7007258     AAsi    C    G        0      0        2 
   1   chr1_7007258     AKia    C    G        0      0        2 
   1   chr1_7007258     AOna    C    G        0      0        2 
   1   chr1_7007258     ASom    C    G        0      0        2 
   1   chr1_7007258     HCab    C    G        0      0        2 
   1   chr1_7007258     HPrz    C    G        0      0        2 
   1   chr1_7007258     ZBoe    C    G      0.5      1        2 
   1   chr1_7007258     ZGre    C    G        0      0        2 
   1   chr1_7007258     ZHar    C    G        0      0        2 
   1   chr1_7007258   Sample    C    G        0      0        2 
   1   chr1_7014734     AAsi    T    A        0      0        2 
   1   chr1_7014734     AKia    T    A        0      0        2 
   1   chr1_7014734     AOna    T    A        0      0        2 
   1   chr1_7014734     ASom    T    A        0      0        2 
   1   chr1_7014734     HCab    T    A        1      2        2 
   1   chr1_7014734     HPrz    T    A        1      2        2 
   1   chr1_7014734     ZBoe    T    A        0      0        2 
   1   chr1_7014734     ZGre    T    A        0      0        2 
   1   chr1_7014734     ZHar    T    A        0      0        2 
   1   chr1_7014734   Sample    T    A        0      0        2 
   1   chr1_7017799     AAsi    C    G        0      0        2 
   1   chr1_7017799     AKia    C    G        1      2        2 
   1   chr1_7017799     AOna    C    G        0      0        2 
   1   chr1_7017799     ASom    C    G        0      0        2 
   1   chr1_7017799     HCab    C    G        0      0        2 
   1   chr1_7017799     HPrz    C    G        0      0        2 
   1   chr1_7017799     ZBoe    C    G        0      0        2 
   1   chr1_7017799     ZGre    C    G        0      0        2 
   1   chr1_7017799     ZHar    C    G        0      0        2 
   1   chr1_7017799   Sample    C    G        0      0        2 
   1   chr1_7038411     AAsi    A    C        0      0        2 
   1   chr1_7038411     AKia    A    C        0      0        2 
   1   chr1_7038411     AOna    A    C        0      0        2 
   1   chr1_7038411     ASom    A    C        0      0        2 
   1   chr1_7038411     HCab    A    C        0      0        2 
   1   chr1_7038411     HPrz    A    C        0      0        2 
   1   chr1_7038411     ZBoe    A    C      0.5      1        2 
   1   chr1_7038411     ZGre    A    C        0      0        2 
   1   chr1_7038411     ZHar    A    C        0      0        2 
   1   chr1_7038411   Sample    A    C        0      0        2 
   1   chr1_7048192     AAsi    G    C        0      0        2 
   1   chr1_7048192     AKia    G    C        0      0        2 
   1   chr1_7048192     AOna    G    C        0      0        2 
   1   chr1_7048192     ASom    G    C        1      2        2 
   1   chr1_7048192     HCab    G    C        0      0        2 
   1   chr1_7048192     HPrz    G    C        0      0        2 
   1   chr1_7048192     ZBoe    G    C        0      0        2 
   1   chr1_7048192     ZGre    G    C        0      0        2 
   1   chr1_7048192     ZHar    G    C        0      0        2 
   1   chr1_7048192   Sample    G    C        0      0        2 
   1   chr1_7064354     AAsi    A    C        0      0        2 
   1   chr1_7064354     AKia    A    C        0      0        2 
   1   chr1_7064354     AOna    A    C        0      0        2 
   1   chr1_7064354     ASom    A    C        0      0        2 
   1   chr1_7064354     HCab    A    C        0      0        2 
   1   chr1_7064354     HPrz    A    C        0      0        2 
   1   chr1_7064354     ZBoe    A    C        0      0        2 
   1   chr1_7064354     ZGre    A    C      0.5      1        2 
   1   chr1_7064354     ZHar    A    C        0      0        2 
   1   chr1_7064354   Sample    A    C        0      0        2 
   1   chr1_7079770     AAsi    A    C        0      0        2 
   1   chr1_7079770     AKia    A    C        0      0        2 
   1   chr1_7079770     AOna    A    C        0      0        2 
   1   chr1_7079770     ASom    A    C        0      0        2 
   1   chr1_7079770     HCab    A    C        0      0        2 
   1   chr1_7079770     HPrz    A    C        0      0        2 
   1   chr1_7079770     ZBoe    A    C      0.5      1        2 
   1   chr1_7079770     ZGre    A    C        0      0        2 
   1   chr1_7079770     ZHar    A    C        0      0        2 
   1   chr1_7079770   Sample    A    C        0      0        2 
   1   chr1_7100446     AAsi    G    C        0      0        2 
   1   chr1_7100446     AKia    G    C        0      0        2 
   1   chr1_7100446     AOna    G    C        0      0        2 
   1   chr1_7100446     ASom    G    C        0      0        2 
   1   chr1_7100446     HCab    G    C        1      2        2 
   1   chr1_7100446     HPrz    G    C        1      2        2 
   1   chr1_7100446     ZBoe    G    C        0      0        2 
   1   chr1_7100446     ZGre    G    C        0      0        2 
   1   chr1_7100446     ZHar    G    C        0      0        2 
   1   chr1_7100446   Sample    G    C        0      0        2 
   1   chr1_7106789     AAsi    T    A        0      0        2 
   1   chr1_7106789     AKia    T    A        0      0        2 
   1   chr1_7106789     AOna    T    A        0      0        2 
   1   chr1_7106789     ASom    T    A        0      0        2 
   1   chr1_7106789     HCab    T    A        1      2        2 
   1   chr1_7106789     HPrz    T    A        1      2        2 
   1   chr1_7106789     ZBoe    T    A        0      0        2 
   1   chr1_7106789     ZGre    T    A        0      0        2 
   1   chr1_7106789     ZHar    T    A        0      0        2 
   1   chr1_7106789   Sample    T    A        0      0        2 
   1   chr1_7109668     AAsi    C    A        0      0        2 
   1   chr1_7109668     AKia    C    A        0      0        2 
   1   chr1_7109668     AOna    C    A        0      0        2 
   1   chr1_7109668     ASom    C    A        0      0        2 
   1   chr1_7109668     HCab    C    A        1      2        2 
   1   chr1_7109668     HPrz    C    A        1      2        2 
   1   chr1_7109668     ZBoe    C    A        0      0        2 
   1   chr1_7109668     ZGre    C    A        0      0        2 
   1   chr1_7109668     ZHar    C    A        0      0        2 
   1   chr1_7109668   Sample    C    A        0      0        2 
   1   chr1_7126992     AAsi    T    G        0      0        2 
   1   chr1_7126992     AKia    T    G        0      0        2 
   1   chr1_7126992     AOna    T    G        0      0        2 
   1   chr1_7126992     ASom    T    G        0      0        2 
   1   chr1_7126992     HCab    T    G        1      2        2 
   1   chr1_7126992     HPrz    T    G        1      2        2 
   1   chr1_7126992     ZBoe    T    G        0      0        2 
   1   chr1_7126992     ZGre    T    G        0      0        2 
   1   chr1_7126992     ZHar    T    G        0      0        2 
   1   chr1_7126992   Sample    T    G        0      0        2 
   1   chr1_7143095     AAsi    A    C        0      0        2 
   1   chr1_7143095     AKia    A    C        0      0        2 
   1   chr1_7143095     AOna    A    C        0      0        2 
   1   chr1_7143095     ASom    A    C        0      0        2 
   1   chr1_7143095     HCab    A    C      0.5      1        2 
   1   chr1_7143095     HPrz    A    C      0.5      1        2 
   1   chr1_7143095     ZBoe    A    C        0      0        2 
   1   chr1_7143095     ZGre    A    C        0      0        2 
   1   chr1_7143095     ZHar    A    C        0      0        2 
   1   chr1_7143095   Sample    A    C        0      0        2 
   1   chr1_7200356     AAsi    G    C        0      0        2 
   1   chr1_7200356     AKia    G    C        0      0        2 
   1   chr1_7200356     AOna    G    C        0      0        2 
   1   chr1_7200356     ASom    G    C        0      0        2 
   1   chr1_7200356     HCab    G    C        1      2        2 
   1   chr1_7200356     HPrz    G    C        1      2        2 
   1   chr1_7200356     ZBoe    G    C        0      0        2 
   1   chr1_7200356     ZGre    G    C        0      0        2 
   1   chr1_7200356     ZHar    G    C        0      0        2 
   1   chr1_7200356   Sample    G    C        0      0        2 
   1   chr1_7211867     AAsi    C    A        0      0        2 
   1   chr1_7211867     AKia    C    A        0      0        2 
   1   chr1_7211867     AOna    C    A        0      0        2 
   1   chr1_7211867     ASom    C    A        0      0        2 
   1   chr1_7211867     HCab    C    A        0      0        2 
   1   chr1_7211867     HPrz    C    A        0      0        2 
   1   chr1_7211867     ZBoe    C    A      0.5      1        2 
   1   chr1_7211867     ZGre    C    A        0      0        2 
   1   chr1_7211867     ZHar    C    A        0      0        2 
   1   chr1_7211867   Sample    C    A        0      0        2 
   1   chr1_7213010     AAsi    C    A      0.5      1        2 
   1   chr1_7213010     AKia    C    A        0      0        2 
   1   chr1_7213010     AOna    C    A        0      0        2 
   1   chr1_7213010     ASom    C    A        0      0        2 
   1   chr1_7213010     HCab    C    A        0      0        2 
   1   chr1_7213010     HPrz    C    A        0      0        2 
   1   chr1_7213010     ZBoe    C    A        0      0        2 
   1   chr1_7213010     ZGre    C    A        0      0        2 
   1   chr1_7213010     ZHar    C    A        0      0        2 
   1   chr1_7213010   Sample    C    A        0      0        2 
   1   chr1_7233639     AAsi    C    G        0      0        2 
   1   chr1_7233639     AKia    C    G        0      0        2 
   1   chr1_7233639     AOna    C    G        0      0        2 
   1   chr1_7233639     ASom    C    G        0      0        2 
   1   chr1_7233639     HCab    C    G        0      0        2 
   1   chr1_7233639     HPrz    C    G        0      0        2 
   1   chr1_7233639     ZBoe    C    G        0      0        2 
   1   chr1_7233639     ZGre    C    G      0.5      1        2 
   1   chr1_7233639     ZHar    C    G        0      0        2 
   1   chr1_7233639   Sample    C    G        0      0        2 
   1   chr1_7275416     AAsi    T    A        0      0        2 
   1   chr1_7275416     AKia    T    A        0      0        2 
   1   chr1_7275416     AOna    T    A        0      0        2 
   1   chr1_7275416     ASom    T    A        0      0        2 
   1   chr1_7275416     HCab    T    A        0      0        2 
   1   chr1_7275416     HPrz    T    A        0      0        2 
   1   chr1_7275416     ZBoe    T    A      0.5      1        2 
   1   chr1_7275416     ZGre    T    A        0      0        2 
   1   chr1_7275416     ZHar    T    A        0      0        2 
   1   chr1_7275416   Sample    T    A        0      0        2 
   1   chr1_7301291     AAsi    G    T        1      2        2 
   1   chr1_7301291     AKia    G    T        0      0        2 
   1   chr1_7301291     AOna    G    T        0      0        2 
   1   chr1_7301291     ASom    G    T        1      2        2 
   1   chr1_7301291     HCab    G    T        0      0        2 
   1   chr1_7301291     HPrz    G    T        0      0        2 
   1   chr1_7301291     ZBoe    G    T        0      0        2 
   1   chr1_7301291     ZGre    G    T        0      0        2 
   1   chr1_7301291     ZHar    G    T        0      0        2 
   1   chr1_7301291   Sample    G    T        1      2        2 
   1   chr1_7307127     AAsi    C    G        0      0        2 
   1   chr1_7307127     AKia    C    G        0      0        2 
   1   chr1_7307127     AOna    C    G        0      0        2 
   1   chr1_7307127     ASom    C    G        0      0        2 
   1   chr1_7307127     HCab    C    G      0.5      1        2 
   1   chr1_7307127     HPrz    C    G      0.5      1        2 
   1   chr1_7307127     ZBoe    C    G        0      0        2 
   1   chr1_7307127     ZGre    C    G        0      0        2 
   1   chr1_7307127     ZHar    C    G        0      0        2 
   1   chr1_7307127   Sample    C    G        0      0        2 
   1   chr1_7308553     AAsi    C    G        0      0        2 
   1   chr1_7308553     AKia    C    G        0      0        2 
   1   chr1_7308553     AOna    C    G        0      0        2 
   1   chr1_7308553     ASom    C    G        0      0        2 
   1   chr1_7308553     HCab    C    G        0      0        2 
   1   chr1_7308553     HPrz    C    G        0      0        2 
   1   chr1_7308553     ZBoe    C    G        0      0        2 
   1   chr1_7308553     ZGre    C    G        0      0        2 
   1   chr1_7308553     ZHar    C    G        1      2        2 
   1   chr1_7308553   Sample    C    G        0      0        2 
   1   chr1_7312746     AAsi    C    G        0      0        2 
   1   chr1_7312746     AKia    C    G        0      0        2 
   1   chr1_7312746     AOna    C    G        0      0        2 
   1   chr1_7312746     ASom    C    G        0      0        2 
   1   chr1_7312746     HCab    C    G        0      0        2 
   1   chr1_7312746     HPrz    C    G        0      0        2 
   1   chr1_7312746     ZBoe    C    G        0      0        2 
   1   chr1_7312746     ZGre    C    G      0.5      1        2 
   1   chr1_7312746     ZHar    C    G        0      0        2 
   1   chr1_7312746   Sample    C    G        0      0        2 
   1   chr1_7320203     AAsi    A    C        0      0        2 
   1   chr1_7320203     AKia    A    C        0      0        2 
   1   chr1_7320203     AOna    A    C        0      0        2 
   1   chr1_7320203     ASom    A    C        0      0        2 
   1   chr1_7320203     HCab    A    C        0      0        2 
   1   chr1_7320203     HPrz    A    C        0      0        2 
   1   chr1_7320203     ZBoe    A    C        0      0        2 
   1   chr1_7320203     ZGre    A    C        1      2        2 
   1   chr1_7320203     ZHar    A    C        0      0        2 
   1   chr1_7320203   Sample    A    C        0      0        2 
   1   chr1_7325360     AAsi    A    T        0      0        2 
   1   chr1_7325360     AKia    A    T        0      0        2 
   1   chr1_7325360     AOna    A    T        0      0        2 
   1   chr1_7325360     ASom    A    T        0      0        2 
   1   chr1_7325360     HCab    A    T        0      0        2 
   1   chr1_7325360     HPrz    A    T        0      0        2 
   1   chr1_7325360     ZBoe    A    T        0      0        2 
   1   chr1_7325360     ZGre    A    T        0      0        2 
   1   chr1_7325360     ZHar    A    T      0.5      1        2 
   1   chr1_7325360   Sample    A    T        0      0        2 
   1   chr1_7325919     AAsi    G    T        0      0        2 
   1   chr1_7325919     AKia    G    T        0      0        2 
   1   chr1_7325919     AOna    G    T        0      0        2 
   1   chr1_7325919     ASom    G    T        0      0        2 
   1   chr1_7325919     HCab    G    T      0.5      1        2 
   1   chr1_7325919     HPrz    G    T        0      0        2 
   1   chr1_7325919     ZBoe    G    T        0      0        2 
   1   chr1_7325919     ZGre    G    T        0      0        2 
   1   chr1_7325919     ZHar    G    T        0      0        2 
   1   chr1_7325919   Sample    G    T        0      0        2 
   1   chr1_7336791     AAsi    G    C        0      0        2 
   1   chr1_7336791     AKia    G    C        1      2        2 
   1   chr1_7336791     AOna    G    C        1      2        2 
   1   chr1_7336791     ASom    G    C        0      0        2 
   1   chr1_7336791     HCab    G    C        0      0        2 
   1   chr1_7336791     HPrz    G    C        0      0        2 
   1   chr1_7336791     ZBoe    G    C        0      0        2 
   1   chr1_7336791     ZGre    G    C        0      0        2 
   1   chr1_7336791     ZHar    G    C        0      0        2 
   1   chr1_7336791   Sample    G    C        0      0        2 
   1   chr1_7346140     AAsi    G    T        0      0        2 
   1   chr1_7346140     AKia    G    T        0      0        2 
   1   chr1_7346140     AOna    G    T        0      0        2 
   1   chr1_7346140     ASom    G    T        0      0        2 
   1   chr1_7346140     HCab    G    T        1      2        2 
   1   chr1_7346140     HPrz    G    T      0.5      1        2 
   1   chr1_7346140     ZBoe    G    T        0      0        2 
   1   chr1_7346140     ZGre    G    T        0      0        2 
   1   chr1_7346140     ZHar    G    T        0      0        2 
   1   chr1_7346140   Sample    G    T        0      0        2 
   1   chr1_7354221     AAsi    C    A        0      0        2 
   1   chr1_7354221     AKia    C    A        0      0        2 
   1   chr1_7354221     AOna    C    A        0      0        2 
   1   chr1_7354221     ASom    C    A        0      0        2 
   1   chr1_7354221     HCab    C    A        0      0        2 
   1   chr1_7354221     HPrz    C    A        0      0        2 
   1   chr1_7354221     ZBoe    C    A      0.5      1        2 
   1   chr1_7354221     ZGre    C    A        0      0        2 
   1   chr1_7354221     ZHar    C    A        0      0        2 
   1   chr1_7354221   Sample    C    A        0      0        2 
   1   chr1_7367650     AAsi    C    A        0      0        2 
   1   chr1_7367650     AKia    C    A        0      0        2 
   1   chr1_7367650     AOna    C    A        0      0        2 
   1   chr1_7367650     ASom    C    A        0      0        2 
   1   chr1_7367650     HCab    C    A        0      0        2 
   1   chr1_7367650     HPrz    C    A        0      0        2 
   1   chr1_7367650     ZBoe    C    A      0.5      1        2 
   1   chr1_7367650     ZGre    C    A        0      0        2 
   1   chr1_7367650     ZHar    C    A        0      0        2 
   1   chr1_7367650   Sample    C    A        0      0        2 
   1   chr1_7375474     AAsi    C    G        0      0        2 
   1   chr1_7375474     AKia    C    G        0      0        2 
   1   chr1_7375474     AOna    C    G        0      0        2 
   1   chr1_7375474     ASom    C    G        0      0        2 
   1   chr1_7375474     HCab    C    G      0.5      1        2 
   1   chr1_7375474     HPrz    C    G        0      0        2 
   1   chr1_7375474     ZBoe    C    G        0      0        2 
   1   chr1_7375474     ZGre    C    G        0      0        2 
   1   chr1_7375474     ZHar    C    G        0      0        2 
   1   chr1_7375474   Sample    C    G        0      0        2 
   1   chr1_7394520     AAsi    C    G        0      0        2 
   1   chr1_7394520     AKia    C    G        0      0        2 
   1   chr1_7394520     AOna    C    G        0      0        2 
   1   chr1_7394520     ASom    C    G        0      0        2 
   1   chr1_7394520     HCab    C    G        1      2        2 
   1   chr1_7394520     HPrz    C    G        1      2        2 
   1   chr1_7394520     ZBoe    C    G        0      0        2 
   1   chr1_7394520     ZGre    C    G        0      0        2 
   1   chr1_7394520     ZHar    C    G        0      0        2 
   1   chr1_7394520   Sample    C    G        0      0        2 
   1   chr1_7418759     AAsi    C    G        0      0        2 
   1   chr1_7418759     AKia    C    G        0      0        2 
   1   chr1_7418759     AOna    C    G        0      0        2 
   1   chr1_7418759     ASom    C    G        1      2        2 
   1   chr1_7418759     HCab    C    G        0      0        2 
   1   chr1_7418759     HPrz    C    G        0      0        2 
   1   chr1_7418759     ZBoe    C    G        0      0        2 
   1   chr1_7418759     ZGre    C    G        0      0        2 
   1   chr1_7418759     ZHar    C    G        0      0        2 
   1   chr1_7418759   Sample    C    G        0      0        2 
   1   chr1_7495270     AAsi    C    A        0      0        2 
   1   chr1_7495270     AKia    C    A        0      0        2 
   1   chr1_7495270     AOna    C    A        0      0        2 
   1   chr1_7495270     ASom    C    A        0      0        2 
   1   chr1_7495270     HCab    C    A        1      2        2 
   1   chr1_7495270     HPrz    C    A        1      2        2 
   1   chr1_7495270     ZBoe    C    A        0      0        2 
   1   chr1_7495270     ZGre    C    A        0      0        2 
   1   chr1_7495270     ZHar    C    A        0      0        2 
   1   chr1_7495270   Sample    C    A        0      0        2 
   1   chr1_7500311     AAsi    C    G        0      0        2 
   1   chr1_7500311     AKia    C    G        0      0        2 
   1   chr1_7500311     AOna    C    G        0      0        2 
   1   chr1_7500311     ASom    C    G        0      0        2 
   1   chr1_7500311     HCab    C    G        1      2        2 
   1   chr1_7500311     HPrz    C    G        1      2        2 
   1   chr1_7500311     ZBoe    C    G        0      0        2 
   1   chr1_7500311     ZGre    C    G        0      0        2 
   1   chr1_7500311     ZHar    C    G        0      0        2 
   1   chr1_7500311   Sample    C    G        0      0        2 
   1   chr1_7511463     AAsi    C    G        0      0        2 
   1   chr1_7511463     AKia    C    G        0      0        2 
   1   chr1_7511463     AOna    C    G        0      0        2 
   1   chr1_7511463     ASom    C    G        0      0        2 
   1   chr1_7511463     HCab    C    G      0.5      1        2 
   1   chr1_7511463     HPrz    C    G        1      2        2 
   1   chr1_7511463     ZBoe    C    G        0      0        2 
   1   chr1_7511463     ZGre    C    G        0      0        2 
   1   chr1_7511463     ZHar    C    G        0      0        2 
   1   chr1_7511463   Sample    C    G        0      0        2 
   1   chr1_7520931     AAsi    G    C        0      0        2 
   1   chr1_7520931     AKia    G    C        0      0        2 
   1   chr1_7520931     AOna    G    C        0      0        2 
   1   chr1_7520931     ASom    G    C        1      2        2 
   1   chr1_7520931     HCab    G    C        0      0        2 
   1   chr1_7520931     HPrz    G    C        0      0        2 
   1   chr1_7520931     ZBoe    G    C        0      0        2 
   1   chr1_7520931     ZGre    G    C        0      0        2 
   1   chr1_7520931     ZHar    G    C        0      0        2 
   1   chr1_7520931   Sample    G    C        0      0        2 
   1   chr1_7549924     AAsi    A    C        0      0        2 
   1   chr1_7549924     AKia    A    C        0      0        2 
   1   chr1_7549924     AOna    A    C      0.5      1        2 
   1   chr1_7549924     ASom    A    C        0      0        2 
   1   chr1_7549924     HCab    A    C        0      0        2 
   1   chr1_7549924     HPrz    A    C        0      0        2 
   1   chr1_7549924     ZBoe    A    C        0      0        2 
   1   chr1_7549924     ZGre    A    C        0      0        2 
   1   chr1_7549924     ZHar    A    C        0      0        2 
   1   chr1_7549924   Sample    A    C        0      0        2 
   1   chr1_7552091     AAsi    T    A        0      0        2 
   1   chr1_7552091     AKia    T    A        0      0        2 
   1   chr1_7552091     AOna    T    A        0      0        2 
   1   chr1_7552091     ASom    T    A        0      0        2 
   1   chr1_7552091     HCab    T    A        0      0        2 
   1   chr1_7552091     HPrz    T    A        0      0        2 
   1   chr1_7552091     ZBoe    T    A      0.5      1        2 
   1   chr1_7552091     ZGre    T    A        0      0        2 
   1   chr1_7552091     ZHar    T    A        0      0        2 
   1   chr1_7552091   Sample    T    A        0      0        2 
   1   chr1_7577053     AAsi    A    T        1      2        2 
   1   chr1_7577053     AKia    A    T        0      0        2 
   1   chr1_7577053     AOna    A    T        0      0        2 
   1   chr1_7577053     ASom    A    T        0      0        2 
   1   chr1_7577053     HCab    A    T        0      0        2 
   1   chr1_7577053     HPrz    A    T        0      0        2 
   1   chr1_7577053     ZBoe    A    T        0      0        2 
   1   chr1_7577053     ZGre    A    T        0      0        2 
   1   chr1_7577053     ZHar    A    T        0      0        2 
   1   chr1_7577053   Sample    A    T        0      0        2 
   1   chr1_7601149     AAsi    A    C        0      0        2 
   1   chr1_7601149     AKia    A    C        0      0        2 
   1   chr1_7601149     AOna    A    C        0      0        2 
   1   chr1_7601149     ASom    A    C        0      0        2 
   1   chr1_7601149     HCab    A    C        1      2        2 
   1   chr1_7601149     HPrz    A    C        1      2        2 
   1   chr1_7601149     ZBoe    A    C        0      0        2 
   1   chr1_7601149     ZGre    A    C        0      0        2 
   1   chr1_7601149     ZHar    A    C        0      0        2 
   1   chr1_7601149   Sample    A    C        0      0        2 
   1   chr1_7602722     AAsi    C    G        0      0        2 
   1   chr1_7602722     AKia    C    G        1      2        2 
   1   chr1_7602722     AOna    C    G        0      0        2 
   1   chr1_7602722     ASom    C    G        0      0        2 
   1   chr1_7602722     HCab    C    G        0      0        2 
   1   chr1_7602722     HPrz    C    G        0      0        2 
   1   chr1_7602722     ZBoe    C    G        0      0        2 
   1   chr1_7602722     ZGre    C    G        0      0        2 
   1   chr1_7602722     ZHar    C    G        0      0        2 
   1   chr1_7602722   Sample    C    G        0      0        2 
   1   chr1_7628423     AAsi    T    G        0      0        2 
   1   chr1_7628423     AKia    T    G        0      0        2 
   1   chr1_7628423     AOna    T    G        0      0        2 
   1   chr1_7628423     ASom    T    G        0      0        2 
   1   chr1_7628423     HCab    T    G        1      2        2 
   1   chr1_7628423     HPrz    T    G        1      2        2 
   1   chr1_7628423     ZBoe    T    G        0      0        2 
   1   chr1_7628423     ZGre    T    G        0      0        2 
   1   chr1_7628423     ZHar    T    G        0      0        2 
   1   chr1_7628423   Sample    T    G        0      0        2 
   1   chr1_7632468     AAsi    G    T        0      0        2 
   1   chr1_7632468     AKia    G    T        0      0        2 
   1   chr1_7632468     AOna    G    T        0      0        2 
   1   chr1_7632468     ASom    G    T        0      0        2 
   1   chr1_7632468     HCab    G    T        1      2        2 
   1   chr1_7632468     HPrz    G    T        1      2        2 
   1   chr1_7632468     ZBoe    G    T        0      0        2 
   1   chr1_7632468     ZGre    G    T        0      0        2 
   1   chr1_7632468     ZHar    G    T        0      0        2 
   1   chr1_7632468   Sample    G    T        0      0        2 
   1   chr1_7634363     AAsi    G    T        0      0        2 
   1   chr1_7634363     AKia    G    T        0      0        2 
   1   chr1_7634363     AOna    G    T        0      0        2 
   1   chr1_7634363     ASom    G    T        0      0        2 
   1   chr1_7634363     HCab    G    T        0      0        2 
   1   chr1_7634363     HPrz    G    T      0.5      1        2 
   1   chr1_7634363     ZBoe    G    T        0      0        2 
   1   chr1_7634363     ZGre    G    T        0      0        2 
   1   chr1_7634363     ZHar    G    T        0      0        2 
   1   chr1_7634363   Sample    G    T        0      0        2 
   1   chr1_7640300     AAsi    C    G        0      0        2 
   1   chr1_7640300     AKia    C    G        0      0        2 
   1   chr1_7640300     AOna    C    G        0      0        2 
   1   chr1_7640300     ASom    C    G        0      0        2 
   1   chr1_7640300     HCab    C    G        0      0        2 
   1   chr1_7640300     HPrz    C    G        0      0        2 
   1   chr1_7640300     ZBoe    C    G      0.5      1        2 
   1   chr1_7640300     ZGre    C    G        0      0        2 
   1   chr1_7640300     ZHar    C    G        0      0        2 
   1   chr1_7640300   Sample    C    G        0      0        2 
   1   chr1_7647351     AAsi    G    T        0      0        2 
   1   chr1_7647351     AKia    G    T        0      0        2 
   1   chr1_7647351     AOna    G    T        0      0        2 
   1   chr1_7647351     ASom    G    T        0      0        2 
   1   chr1_7647351     HCab    G    T        0      0        2 
   1   chr1_7647351     HPrz    G    T        0      0        2 
   1   chr1_7647351     ZBoe    G    T        0      0        2 
   1   chr1_7647351     ZGre    G    T      0.5      1        2 
   1   chr1_7647351     ZHar    G    T        0      0        2 
   1   chr1_7647351   Sample    G    T        0      0        2 
   1   chr1_7660205     AAsi    A    C        0      0        2 
   1   chr1_7660205     AKia    A    C        0      0        2 
   1   chr1_7660205     AOna    A    C        0      0        2 
   1   chr1_7660205     ASom    A    C        0      0        2 
   1   chr1_7660205     HCab    A    C        1      2        2 
   1   chr1_7660205     HPrz    A    C        1      2        2 
   1   chr1_7660205     ZBoe    A    C        0      0        2 
   1   chr1_7660205     ZGre    A    C        0      0        2 
   1   chr1_7660205     ZHar    A    C        0      0        2 
   1   chr1_7660205   Sample    A    C        0      0        2 
   1   chr1_7666206     AAsi    G    C        0      0        2 
   1   chr1_7666206     AKia    G    C        0      0        2 
   1   chr1_7666206     AOna    G    C        0      0        2 
   1   chr1_7666206     ASom    G    C        0      0        2 
   1   chr1_7666206     HCab    G    C        0      0        2 
   1   chr1_7666206     HPrz    G    C        0      0        2 
   1   chr1_7666206     ZBoe    G    C        0      0        2 
   1   chr1_7666206     ZGre    G    C        0      0        2 
   1   chr1_7666206     ZHar    G    C        1      2        2 
   1   chr1_7666206   Sample    G    C        0      0        2 
   1   chr1_7670409     AAsi    C    G        0      0        2 
   1   chr1_7670409     AKia    C    G      0.5      1        2 
   1   chr1_7670409     AOna    C    G        0      0        2 
   1   chr1_7670409     ASom    C    G        0      0        2 
   1   chr1_7670409     HCab    C    G        0      0        2 
   1   chr1_7670409     HPrz    C    G        0      0        2 
   1   chr1_7670409     ZBoe    C    G        0      0        2 
   1   chr1_7670409     ZGre    C    G        0      0        2 
   1   chr1_7670409     ZHar    C    G        0      0        2 
   1   chr1_7670409   Sample    C    G        0      0        2 
   1   chr1_7673966     AAsi    A    C        0      0        2 
   1   chr1_7673966     AKia    A    C        0      0        2 
   1   chr1_7673966     AOna    A    C        0      0        2 
   1   chr1_7673966     ASom    A    C        0      0        2 
   1   chr1_7673966     HCab    A    C        0      0        2 
   1   chr1_7673966     HPrz    A    C      0.5      1        2 
   1   chr1_7673966     ZBoe    A    C        0      0        2 
   1   chr1_7673966     ZGre    A    C        0      0        2 
   1   chr1_7673966     ZHar    A    C        0      0        2 
   1   chr1_7673966   Sample    A    C        0      0        2 
   1   chr1_7687124     AAsi    G    C        0      0        2 
   1   chr1_7687124     AKia    G    C        0      0        2 
   1   chr1_7687124     AOna    G    C        0      0        2 
   1   chr1_7687124     ASom    G    C        0      0        2 
   1   chr1_7687124     HCab    G    C        0      0        2 
   1   chr1_7687124     HPrz    G    C        1      2        2 
   1   chr1_7687124     ZBoe    G    C        1      2        2 
   1   chr1_7687124     ZGre    G    C        1      2        2 
   1   chr1_7687124     ZHar    G    C        1      2        2 
   1   chr1_7687124   Sample    G    C        0      0        2 
   1   chr1_7697998     AAsi    C    G        0      0        2 
   1   chr1_7697998     AKia    C    G        0      0        2 
   1   chr1_7697998     AOna    C    G        0      0        2 
   1   chr1_7697998     ASom    C    G        0      0        2 
   1   chr1_7697998     HCab    C    G        0      0        2 
   1   chr1_7697998     HPrz    C    G        0      0        2 
   1   chr1_7697998     ZBoe    C    G      0.5      1        2 
   1   chr1_7697998     ZGre    C    G        0      0        2 
   1   chr1_7697998     ZHar    C    G        0      0        2 
   1   chr1_7697998   Sample    C    G        0      0        2 
   1   chr1_7773036     AAsi    A    C        0      0        2 
   1   chr1_7773036     AKia    A    C        0      0        2 
   1   chr1_7773036     AOna    A    C      0.5      1        2 
   1   chr1_7773036     ASom    A    C        0      0        2 
   1   chr1_7773036     HCab    A    C        0      0        2 
   1   chr1_7773036     HPrz    A    C        0      0        2 
   1   chr1_7773036     ZBoe    A    C        0      0        2 
   1   chr1_7773036     ZGre    A    C        0      0        2 
   1   chr1_7773036     ZHar    A    C        0      0        2 
   1   chr1_7773036   Sample    A    C        0      0        2 
   1   chr1_7780694     AAsi    G    T        0      0        2 
   1   chr1_7780694     AKia    G    T        0      0        2 
   1   chr1_7780694     AOna    G    T        0      0        2 
   1   chr1_7780694     ASom    G    T        0      0        2 
   1   chr1_7780694     HCab    G    T        0      0        2 
   1   chr1_7780694     HPrz    G    T        0      0        2 
   1   chr1_7780694     ZBoe    G    T        1      2        2 
   1   chr1_7780694     ZGre    G    T        1      2        2 
   1   chr1_7780694     ZHar    G    T        0      0        2 
   1   chr1_7780694   Sample    G    T        0      0        2 
   1   chr1_7794877     AAsi    G    T        0      0        2 
   1   chr1_7794877     AKia    G    T        0      0        2 
   1   chr1_7794877     AOna    G    T        0      0        2 
   1   chr1_7794877     ASom    G    T        0      0        2 
   1   chr1_7794877     HCab    G    T        1      2        2 
   1   chr1_7794877     HPrz    G    T        1      2        2 
   1   chr1_7794877     ZBoe    G    T        0      0        2 
   1   chr1_7794877     ZGre    G    T        0      0        2 
   1   chr1_7794877     ZHar    G    T        0      0        2 
   1   chr1_7794877   Sample    G    T        0      0        2 
   1   chr1_7836280     AAsi    A    T        0      0        2 
   1   chr1_7836280     AKia    A    T        0      0        2 
   1   chr1_7836280     AOna    A    T        0      0        2 
   1   chr1_7836280     ASom    A    T        0      0        2 
   1   chr1_7836280     HCab    A    T        0      0        2 
   1   chr1_7836280     HPrz    A    T        0      0        2 
   1   chr1_7836280     ZBoe    A    T      0.5      1        2 
   1   chr1_7836280     ZGre    A    T        0      0        2 
   1   chr1_7836280     ZHar    A    T        0      0        2 
   1   chr1_7836280   Sample    A    T        0      0        2 
   1   chr1_7839491     AAsi    A    T        0      0        2 
   1   chr1_7839491     AKia    A    T        0      0        2 
   1   chr1_7839491     AOna    A    T        0      0        2 
   1   chr1_7839491     ASom    A    T        0      0        2 
   1   chr1_7839491     HCab    A    T        1      2        2 
   1   chr1_7839491     HPrz    A    T        1      2        2 
   1   chr1_7839491     ZBoe    A    T        0      0        2 
   1   chr1_7839491     ZGre    A    T        0      0        2 
   1   chr1_7839491     ZHar    A    T        0      0        2 
   1   chr1_7839491   Sample    A    T        0      0        2 
   1   chr1_7843496     AAsi    C    A        0      0        2 
   1   chr1_7843496     AKia    C    A        0      0        2 
   1   chr1_7843496     AOna    C    A        0      0        2 
   1   chr1_7843496     ASom    C    A        0      0        2 
   1   chr1_7843496     HCab    C    A      0.5      1        2 
   1   chr1_7843496     HPrz    C    A      0.5      1        2 
   1   chr1_7843496     ZBoe    C    A        0      0        2 
   1   chr1_7843496     ZGre    C    A        0      0        2 
   1   chr1_7843496     ZHar    C    A        0      0        2 
   1   chr1_7843496   Sample    C    A        0      0        2 
   1   chr1_7844466     AAsi    T    G        0      0        2 
   1   chr1_7844466     AKia    T    G        1      2        2 
   1   chr1_7844466     AOna    T    G        0      0        2 
   1   chr1_7844466     ASom    T    G        0      0        2 
   1   chr1_7844466     HCab    T    G        0      0        2 
   1   chr1_7844466     HPrz    T    G        0      0        2 
   1   chr1_7844466     ZBoe    T    G        0      0        2 
   1   chr1_7844466     ZGre    T    G        0      0        2 
   1   chr1_7844466     ZHar    T    G        0      0        2 
   1   chr1_7844466   Sample    T    G        0      0        2 
   1   chr1_7871949     AAsi    C    A        0      0        2 
   1   chr1_7871949     AKia    C    A        0      0        2 
   1   chr1_7871949     AOna    C    A        0      0        2 
   1   chr1_7871949     ASom    C    A        0      0        2 
   1   chr1_7871949     HCab    C    A        1      2        2 
   1   chr1_7871949     HPrz    C    A        1      2        2 
   1   chr1_7871949     ZBoe    C    A        0      0        2 
   1   chr1_7871949     ZGre    C    A        0      0        2 
   1   chr1_7871949     ZHar    C    A        0      0        2 
   1   chr1_7871949   Sample    C    A        0      0        2 
   1   chr1_7896184     AAsi    T    A        0      0        2 
   1   chr1_7896184     AKia    T    A        0      0        2 
   1   chr1_7896184     AOna    T    A        0      0        2 
   1   chr1_7896184     ASom    T    A        0      0        2 
   1   chr1_7896184     HCab    T    A        0      0        2 
   1   chr1_7896184     HPrz    T    A        0      0        2 
   1   chr1_7896184     ZBoe    T    A        0      0        2 
   1   chr1_7896184     ZGre    T    A        0      0        2 
   1   chr1_7896184     ZHar    T    A        1      2        2 
   1   chr1_7896184   Sample    T    A        0      0        2 
   1   chr1_7923139     AAsi    G    C        0      0        2 
   1   chr1_7923139     AKia    G    C        0      0        2 
   1   chr1_7923139     AOna    G    C        0      0        2 
   1   chr1_7923139     ASom    G    C        0      0        2 
   1   chr1_7923139     HCab    G    C      0.5      1        2 
   1   chr1_7923139     HPrz    G    C        0      0        2 
   1   chr1_7923139     ZBoe    G    C        0      0        2 
   1   chr1_7923139     ZGre    G    C        0      0        2 
   1   chr1_7923139     ZHar    G    C        0      0        2 
   1   chr1_7923139   Sample    G    C        0      0        2 
   1   chr1_7923674     AAsi    A    T        0      0        2 
   1   chr1_7923674     AKia    A    T        0      0        2 
   1   chr1_7923674     AOna    A    T        0      0        2 
   1   chr1_7923674     ASom    A    T        0      0        2 
   1   chr1_7923674     HCab    A    T        1      2        2 
   1   chr1_7923674     HPrz    A    T        1      2        2 
   1   chr1_7923674     ZBoe    A    T        0      0        2 
   1   chr1_7923674     ZGre    A    T        0      0        2 
   1   chr1_7923674     ZHar    A    T        0      0        2 
   1   chr1_7923674   Sample    A    T        0      0        2 
   1   chr1_7935640     AAsi    T    G        0      0        2 
   1   chr1_7935640     AKia    T    G        0      0        2 
   1   chr1_7935640     AOna    T    G        0      0        2 
   1   chr1_7935640     ASom    T    G        0      0        2 
   1   chr1_7935640     HCab    T    G        0      0        2 
   1   chr1_7935640     HPrz    T    G        0      0        2 
   1   chr1_7935640     ZBoe    T    G        0      0        2 
   1   chr1_7935640     ZGre    T    G      0.5      1        2 
   1   chr1_7935640     ZHar    T    G        0      0        2 
   1   chr1_7935640   Sample    T    G        0      0        2 
   1   chr1_7942183     AAsi    A    C        0      0        2 
   1   chr1_7942183     AKia    A    C        1      2        2 
   1   chr1_7942183     AOna    A    C        1      2        2 
   1   chr1_7942183     ASom    A    C        0      0        2 
   1   chr1_7942183     HCab    A    C        1      2        2 
   1   chr1_7942183     HPrz    A    C        1      2        2 
   1   chr1_7942183     ZBoe    A    C        0      0        2 
   1   chr1_7942183     ZGre    A    C        0      0        2 
   1   chr1_7942183     ZHar    A    C        0      0        2 
   1   chr1_7942183   Sample    A    C        0      0        2 
   1   chr1_7964416     AAsi    C    G        0      0        2 
   1   chr1_7964416     AKia    C    G        0      0        2 
   1   chr1_7964416     AOna    C    G        0      0        2 
   1   chr1_7964416     ASom    C    G        0      0        2 
   1   chr1_7964416     HCab    C    G        0      0        2 
   1   chr1_7964416     HPrz    C    G        0      0        2 
   1   chr1_7964416     ZBoe    C    G        0      0        2 
   1   chr1_7964416     ZGre    C    G        0      0        2 
   1   chr1_7964416     ZHar    C    G        1      2        2 
   1   chr1_7964416   Sample    C    G        0      0        2 
   1   chr1_7969593     AAsi    G    T        0      0        2 
   1   chr1_7969593     AKia    G    T        0      0        2 
   1   chr1_7969593     AOna    G    T        0      0        2 
   1   chr1_7969593     ASom    G    T        0      0        2 
   1   chr1_7969593     HCab    G    T        1      2        2 
   1   chr1_7969593     HPrz    G    T        1      2        2 
   1   chr1_7969593     ZBoe    G    T        0      0        2 
   1   chr1_7969593     ZGre    G    T        0      0        2 
   1   chr1_7969593     ZHar    G    T        0      0        2 
   1   chr1_7969593   Sample    G    T        0      0        2 
   1   chr1_7979039     AAsi    T    G        0      0        2 
   1   chr1_7979039     AKia    T    G        0      0        2 
   1   chr1_7979039     AOna    T    G        0      0        2 
   1   chr1_7979039     ASom    T    G        0      0        2 
   1   chr1_7979039     HCab    T    G        0      0        2 
   1   chr1_7979039     HPrz    T    G        0      0        2 
   1   chr1_7979039     ZBoe    T    G        1      2        2 
   1   chr1_7979039     ZGre    T    G        0      0        2 
   1   chr1_7979039     ZHar    T    G        0      0        2 
   1   chr1_7979039   Sample    T    G        0      0        2 
   1   chr1_8000486     AAsi    G    T        0      0        2 
   1   chr1_8000486     AKia    G    T        0      0        2 
   1   chr1_8000486     AOna    G    T        0      0        2 
   1   chr1_8000486     ASom    G    T        0      0        2 
   1   chr1_8000486     HCab    G    T        0      0        2 
   1   chr1_8000486     HPrz    G    T        0      0        2 
   1   chr1_8000486     ZBoe    G    T      0.5      1        2 
   1   chr1_8000486     ZGre    G    T        0      0        2 
   1   chr1_8000486     ZHar    G    T        0      0        2 
   1   chr1_8000486   Sample    G    T        0      0        2 
   1   chr1_8007713     AAsi    T    G        0      0        2 
   1   chr1_8007713     AKia    T    G        0      0        2 
   1   chr1_8007713     AOna    T    G        0      0        2 
   1   chr1_8007713     ASom    T    G        0      0        2 
   1   chr1_8007713     HCab    T    G        0      0        2 
   1   chr1_8007713     HPrz    T    G        0      0        2 
   1   chr1_8007713     ZBoe    T    G        0      0        2 
   1   chr1_8007713     ZGre    T    G        1      2        2 
   1   chr1_8007713     ZHar    T    G        0      0        2 
   1   chr1_8007713   Sample    T    G        0      0        2 
   1   chr1_8012565     AAsi    G    C        0      0        2 
   1   chr1_8012565     AKia    G    C        0      0        2 
   1   chr1_8012565     AOna    G    C        0      0        2 
   1   chr1_8012565     ASom    G    C        1      2        2 
   1   chr1_8012565     HCab    G    C        0      0        2 
   1   chr1_8012565     HPrz    G    C        0      0        2 
   1   chr1_8012565     ZBoe    G    C      0.5      1        2 
   1   chr1_8012565     ZGre    G    C        0      0        2 
   1   chr1_8012565     ZHar    G    C        0      0        2 
   1   chr1_8012565   Sample    G    C        0      0        2 
   1   chr1_8014410     AAsi    C    G        0      0        2 
   1   chr1_8014410     AKia    C    G        0      0        2 
   1   chr1_8014410     AOna    C    G        0      0        2 
   1   chr1_8014410     ASom    C    G        0      0        2 
   1   chr1_8014410     HCab    C    G        0      0        2 
   1   chr1_8014410     HPrz    C    G        0      0        2 
   1   chr1_8014410     ZBoe    C    G        1      2        2 
   1   chr1_8014410     ZGre    C    G        1      2        2 
   1   chr1_8014410     ZHar    C    G        0      0        2 
   1   chr1_8014410   Sample    C    G        0      0        2 
   1   chr1_8019093     AAsi    A    C        0      0        2 
   1   chr1_8019093     AKia    A    C        0      0        2 
   1   chr1_8019093     AOna    A    C        0      0        2 
   1   chr1_8019093     ASom    A    C        0      0        2 
   1   chr1_8019093     HCab    A    C        0      0        2 
   1   chr1_8019093     HPrz    A    C        0      0        2 
   1   chr1_8019093     ZBoe    A    C        0      0        2 
   1   chr1_8019093     ZGre    A    C        0      0        2 
   1   chr1_8019093     ZHar    A    C        1      2        2 
   1   chr1_8019093   Sample    A    C        0      0        2 
   1   chr1_8021874     AAsi    T    G        0      0        2 
   1   chr1_8021874     AKia    T    G        1      2        2 
   1   chr1_8021874     AOna    T    G        0      0        2 
   1   chr1_8021874     ASom    T    G        0      0        2 
   1   chr1_8021874     HCab    T    G        0      0        2 
   1   chr1_8021874     HPrz    T    G        0      0        2 
   1   chr1_8021874     ZBoe    T    G        0      0        2 
   1   chr1_8021874     ZGre    T    G        0      0        2 
   1   chr1_8021874     ZHar    T    G        0      0        2 
   1   chr1_8021874   Sample    T    G        0      0        2 
   1   chr1_8034614     AAsi    A    T        0      0        2 
   1   chr1_8034614     AKia    A    T        0      0        2 
   1   chr1_8034614     AOna    A    T        0      0        2 
   1   chr1_8034614     ASom    A    T        0      0        2 
   1   chr1_8034614     HCab    A    T        1      2        2 
   1   chr1_8034614     HPrz    A    T        1      2        2 
   1   chr1_8034614     ZBoe    A    T        0      0        2 
   1   chr1_8034614     ZGre    A    T        0      0        2 
   1   chr1_8034614     ZHar    A    T        0      0        2 
   1   chr1_8034614   Sample    A    T        0      0        2 
   1   chr1_8036540     AAsi    A    T        0      0        2 
   1   chr1_8036540     AKia    A    T        0      0        2 
   1   chr1_8036540     AOna    A    T        0      0        2 
   1   chr1_8036540     ASom    A    T        0      0        2 
   1   chr1_8036540     HCab    A    T        0      0        2 
   1   chr1_8036540     HPrz    A    T      0.5      1        2 
   1   chr1_8036540     ZBoe    A    T        0      0        2 
   1   chr1_8036540     ZGre    A    T        0      0        2 
   1   chr1_8036540     ZHar    A    T        0      0        2 
   1   chr1_8036540   Sample    A    T        0      0        2 
   1   chr1_8055538     AAsi    G    T        0      0        2 
   1   chr1_8055538     AKia    G    T        0      0        2 
   1   chr1_8055538     AOna    G    T        0      0        2 
   1   chr1_8055538     ASom    G    T        0      0        2 
   1   chr1_8055538     HCab    G    T        1      2        2 
   1   chr1_8055538     HPrz    G    T        1      2        2 
   1   chr1_8055538     ZBoe    G    T        0      0        2 
   1   chr1_8055538     ZGre    G    T        0      0        2 
   1   chr1_8055538     ZHar    G    T        0      0        2 
   1   chr1_8055538   Sample    G    T        0      0        2 
   1   chr1_8069441     AAsi    A    T        0      0        2 
   1   chr1_8069441     AKia    A    T        0      0        2 
   1   chr1_8069441     AOna    A    T        0      0        2 
   1   chr1_8069441     ASom    A    T        0      0        2 
   1   chr1_8069441     HCab    A    T        0      0        2 
   1   chr1_8069441     HPrz    A    T        0      0        2 
   1   chr1_8069441     ZBoe    A    T        0      0        2 
   1   chr1_8069441     ZGre    A    T        0      0        2 
   1   chr1_8069441     ZHar    A    T        1      2        2 
   1   chr1_8069441   Sample    A    T        0      0        2 
   1   chr1_8115915     AAsi    A    C        0      0        2 
   1   chr1_8115915     AKia    A    C        0      0        2 
   1   chr1_8115915     AOna    A    C        0      0        2 
   1   chr1_8115915     ASom    A    C        0      0        2 
   1   chr1_8115915     HCab    A    C        0      0        2 
   1   chr1_8115915     HPrz    A    C        0      0        2 
   1   chr1_8115915     ZBoe    A    C        0      0        2 
   1   chr1_8115915     ZGre    A    C      0.5      1        2 
   1   chr1_8115915     ZHar    A    C        0      0        2 
   1   chr1_8115915   Sample    A    C        0      0        2 
   1   chr1_8122734     AAsi    A    C      0.5      1        2 
   1   chr1_8122734     AKia    A    C        0      0        2 
   1   chr1_8122734     AOna    A    C        0      0        2 
   1   chr1_8122734     ASom    A    C        0      0        2 
   1   chr1_8122734     HCab    A    C        0      0        2 
   1   chr1_8122734     HPrz    A    C        0      0        2 
   1   chr1_8122734     ZBoe    A    C        0      0        2 
   1   chr1_8122734     ZGre    A    C        0      0        2 
   1   chr1_8122734     ZHar    A    C        0      0        2 
   1   chr1_8122734   Sample    A    C        0      0        2 
   1   chr1_8140544     AAsi    G    C        0      0        2 
   1   chr1_8140544     AKia    G    C      0.5      1        2 
   1   chr1_8140544     AOna    G    C        0      0        2 
   1   chr1_8140544     ASom    G    C        0      0        2 
   1   chr1_8140544     HCab    G    C        0      0        2 
   1   chr1_8140544     HPrz    G    C        0      0        2 
   1   chr1_8140544     ZBoe    G    C        0      0        2 
   1   chr1_8140544     ZGre    G    C        0      0        2 
   1   chr1_8140544     ZHar    G    C        0      0        2 
   1   chr1_8140544   Sample    G    C        0      0        2 
   1   chr1_8158726     AAsi    T    G        0      0        2 
   1   chr1_8158726     AKia    T    G        0      0        2 
   1   chr1_8158726     AOna    T    G      0.5      1        2 
   1   chr1_8158726     ASom    T    G        0      0        2 
   1   chr1_8158726     HCab    T    G        0      0        2 
   1   chr1_8158726     HPrz    T    G        0      0        2 
   1   chr1_8158726     ZBoe    T    G        0      0        2 
   1   chr1_8158726     ZGre    T    G        0      0        2 
   1   chr1_8158726     ZHar    T    G        0      0        2 
   1   chr1_8158726   Sample    T    G        0      0        2 
   1   chr1_8165089     AAsi    A    C        0      0        2 
   1   chr1_8165089     AKia    A    C        0      0        2 
   1   chr1_8165089     AOna    A    C        0      0        2 
   1   chr1_8165089     ASom    A    C        0      0        2 
   1   chr1_8165089     HCab    A    C        1      2        2 
   1   chr1_8165089     HPrz    A    C        1      2        2 
   1   chr1_8165089     ZBoe    A    C        0      0        2 
   1   chr1_8165089     ZGre    A    C        0      0        2 
   1   chr1_8165089     ZHar    A    C        0      0        2 
   1   chr1_8165089   Sample    A    C        0      0        2 
   1   chr1_8196032     AAsi    T    G        0      0        2 
   1   chr1_8196032     AKia    T    G        0      0        2 
   1   chr1_8196032     AOna    T    G      0.5      1        2 
   1   chr1_8196032     ASom    T    G        0      0        2 
   1   chr1_8196032     HCab    T    G        0      0        2 
   1   chr1_8196032     HPrz    T    G        0      0        2 
   1   chr1_8196032     ZBoe    T    G        0      0        2 
   1   chr1_8196032     ZGre    T    G        0      0        2 
   1   chr1_8196032     ZHar    T    G        0      0        2 
   1   chr1_8196032   Sample    T    G        0      0        2 
   1   chr1_8198782     AAsi    A    C        1      2        2 
   1   chr1_8198782     AKia    A    C        0      0        2 
   1   chr1_8198782     AOna    A    C        0      0        2 
   1   chr1_8198782     ASom    A    C        1      2        2 
   1   chr1_8198782     HCab    A    C        0      0        2 
   1   chr1_8198782     HPrz    A    C        0      0        2 
   1   chr1_8198782     ZBoe    A    C        0      0        2 
   1   chr1_8198782     ZGre    A    C        0      0        2 
   1   chr1_8198782     ZHar    A    C        0      0        2 
   1   chr1_8198782   Sample    A    C        1      2        2 
   1   chr1_8203373     AAsi    T    A        0      0        2 
   1   chr1_8203373     AKia    T    A        1      2        2 
   1   chr1_8203373     AOna    T    A        1      2        2 
   1   chr1_8203373     ASom    T    A        0      0        2 
   1   chr1_8203373     HCab    T    A        0      0        2 
   1   chr1_8203373     HPrz    T    A        0      0        2 
   1   chr1_8203373     ZBoe    T    A        0      0        2 
   1   chr1_8203373     ZGre    T    A        0      0        2 
   1   chr1_8203373     ZHar    T    A        0      0        2 
   1   chr1_8203373   Sample    T    A        0      0        2 
   1   chr1_8219855     AAsi    T    G        0      0        2 
   1   chr1_8219855     AKia    T    G        0      0        2 
   1   chr1_8219855     AOna    T    G        0      0        2 
   1   chr1_8219855     ASom    T    G        0      0        2 
   1   chr1_8219855     HCab    T    G        0      0        2 
   1   chr1_8219855     HPrz    T    G        0      0        2 
   1   chr1_8219855     ZBoe    T    G      0.5      1        2 
   1   chr1_8219855     ZGre    T    G        0      0        2 
   1   chr1_8219855     ZHar    T    G        0      0        2 
   1   chr1_8219855   Sample    T    G        0      0        2 
   1   chr1_8224859     AAsi    C    G        0      0        2 
   1   chr1_8224859     AKia    C    G        0      0        2 
   1   chr1_8224859     AOna    C    G        0      0        2 
   1   chr1_8224859     ASom    C    G        0      0        2 
   1   chr1_8224859     HCab    C    G        1      2        2 
   1   chr1_8224859     HPrz    C    G        1      2        2 
   1   chr1_8224859     ZBoe    C    G        0      0        2 
   1   chr1_8224859     ZGre    C    G        0      0        2 
   1   chr1_8224859     ZHar    C    G        0      0        2 
   1   chr1_8224859   Sample    C    G        0      0        2 
   1   chr1_8260044     AAsi    G    T        0      0        2 
   1   chr1_8260044     AKia    G    T        1      2        2 
   1   chr1_8260044     AOna    G    T      0.5      1        2 
   1   chr1_8260044     ASom    G    T        0      0        2 
   1   chr1_8260044     HCab    G    T        0      0        2 
   1   chr1_8260044     HPrz    G    T        0      0        2 
   1   chr1_8260044     ZBoe    G    T        0      0        2 
   1   chr1_8260044     ZGre    G    T        0      0        2 
   1   chr1_8260044     ZHar    G    T        0      0        2 
   1   chr1_8260044   Sample    G    T        0      0        2 
   1   chr1_8264240     AAsi    T    A        1      2        2 
   1   chr1_8264240     AKia    T    A        0      0        2 
   1   chr1_8264240     AOna    T    A        0      0        2 
   1   chr1_8264240     ASom    T    A        0      0        2 
   1   chr1_8264240     HCab    T    A        0      0        2 
   1   chr1_8264240     HPrz    T    A        0      0        2 
   1   chr1_8264240     ZBoe    T    A        0      0        2 
   1   chr1_8264240     ZGre    T    A        0      0        2 
   1   chr1_8264240     ZHar    T    A        0      0        2 
   1   chr1_8264240   Sample    T    A        0      0        2 
   1   chr1_8265534     AAsi    A    C        0      0        2 
   1   chr1_8265534     AKia    A    C        0      0        2 
   1   chr1_8265534     AOna    A    C        0      0        2 
   1   chr1_8265534     ASom    A    C        0      0        2 
   1   chr1_8265534     HCab    A    C        1      2        2 
   1   chr1_8265534     HPrz    A    C        0      0        2 
   1   chr1_8265534     ZBoe    A    C        0      0        2 
   1   chr1_8265534     ZGre    A    C        0      0        2 
   1   chr1_8265534     ZHar    A    C        0      0        2 
   1   chr1_8265534   Sample    A    C        0      0        2 
   1   chr1_8269576     AAsi    C    A        0      0        2 
   1   chr1_8269576     AKia    C    A        0      0        2 
   1   chr1_8269576     AOna    C    A        0      0        2 
   1   chr1_8269576     ASom    C    A        0      0        2 
   1   chr1_8269576     HCab    C    A        0      0        2 
   1   chr1_8269576     HPrz    C    A        0      0        2 
   1   chr1_8269576     ZBoe    C    A        1      2        2 
   1   chr1_8269576     ZGre    C    A        0      0        2 
   1   chr1_8269576     ZHar    C    A        0      0        2 
   1   chr1_8269576   Sample    C    A        0      0        2 
   1   chr1_8270160     AAsi    T    G        1      2        2 
   1   chr1_8270160     AKia    T    G        0      0        2 
   1   chr1_8270160     AOna    T    G        0      0        2 
   1   chr1_8270160     ASom    T    G        0      0        2 
   1   chr1_8270160     HCab    T    G        0      0        2 
   1   chr1_8270160     HPrz    T    G        0      0        2 
   1   chr1_8270160     ZBoe    T    G        0      0        2 
   1   chr1_8270160     ZGre    T    G        0      0        2 
   1   chr1_8270160     ZHar    T    G        0      0        2 
   1   chr1_8270160   Sample    T    G        0      0        2 
   1   chr1_8276096     AAsi    G    C        0      0        2 
   1   chr1_8276096     AKia    G    C        0      0        2 
   1   chr1_8276096     AOna    G    C        0      0        2 
   1   chr1_8276096     ASom    G    C        0      0        2 
   1   chr1_8276096     HCab    G    C        0      0        2 
   1   chr1_8276096     HPrz    G    C        0      0        2 
   1   chr1_8276096     ZBoe    G    C        1      2        2 
   1   chr1_8276096     ZGre    G    C        0      0        2 
   1   chr1_8276096     ZHar    G    C        0      0        2 
   1   chr1_8276096   Sample    G    C        0      0        2 
   1   chr1_8278084     AAsi    G    C        0      0        2 
   1   chr1_8278084     AKia    G    C        0      0        2 
   1   chr1_8278084     AOna    G    C        0      0        2 
   1   chr1_8278084     ASom    G    C        0      0        2 
   1   chr1_8278084     HCab    G    C        1      2        2 
   1   chr1_8278084     HPrz    G    C        1      2        2 
   1   chr1_8278084     ZBoe    G    C        0      0        2 
   1   chr1_8278084     ZGre    G    C        0      0        2 
   1   chr1_8278084     ZHar    G    C        0      0        2 
   1   chr1_8278084   Sample    G    C        0      0        2 
   1   chr1_8283294     AAsi    G    C        0      0        2 
   1   chr1_8283294     AKia    G    C        0      0        2 
   1   chr1_8283294     AOna    G    C        0      0        2 
   1   chr1_8283294     ASom    G    C        0      0        2 
   1   chr1_8283294     HCab    G    C        1      2        2 
   1   chr1_8283294     HPrz    G    C        1      2        2 
   1   chr1_8283294     ZBoe    G    C        0      0        2 
   1   chr1_8283294     ZGre    G    C        0      0        2 
   1   chr1_8283294     ZHar    G    C        0      0        2 
   1   chr1_8283294   Sample    G    C        0      0        2 
   1   chr1_8299716     AAsi    A    C        0      0        2 
   1   chr1_8299716     AKia    A    C        0      0        2 
   1   chr1_8299716     AOna    A    C        0      0        2 
   1   chr1_8299716     ASom    A    C        0      0        2 
   1   chr1_8299716     HCab    A    C        0      0        2 
   1   chr1_8299716     HPrz    A    C        0      0        2 
   1   chr1_8299716     ZBoe    A    C        0      0        2 
   1   chr1_8299716     ZGre    A    C        1      2        2 
   1   chr1_8299716     ZHar    A    C        0      0        2 
   1   chr1_8299716   Sample    A    C        0      0        2 
   1   chr1_8304064     AAsi    T    A        1      2        2 
   1   chr1_8304064     AKia    T    A        0      0        2 
   1   chr1_8304064     AOna    T    A        0      0        2 
   1   chr1_8304064     ASom    T    A        0      0        2 
   1   chr1_8304064     HCab    T    A        0      0        2 
   1   chr1_8304064     HPrz    T    A        0      0        2 
   1   chr1_8304064     ZBoe    T    A        0      0        2 
   1   chr1_8304064     ZGre    T    A        0      0        2 
   1   chr1_8304064     ZHar    T    A        0      0        2 
   1   chr1_8304064   Sample    T    A        0      0        2 
   1   chr1_8305599     AAsi    C    G        0      0        2 
   1   chr1_8305599     AKia    C    G        0      0        2 
   1   chr1_8305599     AOna    C    G        0      0        2 
   1   chr1_8305599     ASom    C    G        0      0        2 
   1   chr1_8305599     HCab    C    G        0      0        2 
   1   chr1_8305599     HPrz    C    G        0      0        2 
   1   chr1_8305599     ZBoe    C    G        0      0        2 
   1   chr1_8305599     ZGre    C    G        0      0        2 
   1   chr1_8305599     ZHar    C    G        1      2        2 
   1   chr1_8305599   Sample    C    G        0      0        2 
   1   chr1_8309545     AAsi    A    C        0      0        2 
   1   chr1_8309545     AKia    A    C        0      0        2 
   1   chr1_8309545     AOna    A    C        0      0        2 
   1   chr1_8309545     ASom    A    C        0      0        2 
   1   chr1_8309545     HCab    A    C        1      2        2 
   1   chr1_8309545     HPrz    A    C        1      2        2 
   1   chr1_8309545     ZBoe    A    C        0      0        2 
   1   chr1_8309545     ZGre    A    C        0      0        2 
   1   chr1_8309545     ZHar    A    C        0      0        2 
   1   chr1_8309545   Sample    A    C        0      0        2 
   1   chr1_8317460     AAsi    T    G        0      0        2 
   1   chr1_8317460     AKia    T    G        0      0        2 
   1   chr1_8317460     AOna    T    G        0      0        2 
   1   chr1_8317460     ASom    T    G        0      0        2 
   1   chr1_8317460     HCab    T    G        0      0        2 
   1   chr1_8317460     HPrz    T    G        0      0        2 
   1   chr1_8317460     ZBoe    T    G        0      0        2 
   1   chr1_8317460     ZGre    T    G        0      0        2 
   1   chr1_8317460     ZHar    T    G        1      2        2 
   1   chr1_8317460   Sample    T    G        0      0        2 
   1   chr1_8318864     AAsi    T    G        0      0        2 
   1   chr1_8318864     AKia    T    G        1      2        2 
   1   chr1_8318864     AOna    T    G        0      0        2 
   1   chr1_8318864     ASom    T    G        0      0        2 
   1   chr1_8318864     HCab    T    G        0      0        2 
   1   chr1_8318864     HPrz    T    G        0      0        2 
   1   chr1_8318864     ZBoe    T    G        0      0        2 
   1   chr1_8318864     ZGre    T    G        0      0        2 
   1   chr1_8318864     ZHar    T    G        0      0        2 
   1   chr1_8318864   Sample    T    G        0      0        2 
   1   chr1_8341853     AAsi    C    G        0      0        2 
   1   chr1_8341853     AKia    C    G        0      0        2 
   1   chr1_8341853     AOna    C    G        0      0        2 
   1   chr1_8341853     ASom    C    G        0      0        2 
   1   chr1_8341853     HCab    C    G        1      2        2 
   1   chr1_8341853     HPrz    C    G        1      2        2 
   1   chr1_8341853     ZBoe    C    G        0      0        2 
   1   chr1_8341853     ZGre    C    G        0      0        2 
   1   chr1_8341853     ZHar    C    G        0      0        2 
   1   chr1_8341853   Sample    C    G        0      0        2 
   1   chr1_8351189     AAsi    A    T        0      0        2 
   1   chr1_8351189     AKia    A    T        0      0        2 
   1   chr1_8351189     AOna    A    T        1      2        2 
   1   chr1_8351189     ASom    A    T        0      0        2 
   1   chr1_8351189     HCab    A    T        0      0        2 
   1   chr1_8351189     HPrz    A    T        0      0        2 
   1   chr1_8351189     ZBoe    A    T        0      0        2 
   1   chr1_8351189     ZGre    A    T        0      0        2 
   1   chr1_8351189     ZHar    A    T        0      0        2 
   1   chr1_8351189   Sample    A    T        0      0        2 
   1   chr1_8355677     AAsi    A    C        1      2        2 
   1   chr1_8355677     AKia    A    C        0      0        2 
   1   chr1_8355677     AOna    A    C        0      0        2 
   1   chr1_8355677     ASom    A    C        1      2        2 
   1   chr1_8355677     HCab    A    C        0      0        2 
   1   chr1_8355677     HPrz    A    C        0      0        2 
   1   chr1_8355677     ZBoe    A    C        0      0        2 
   1   chr1_8355677     ZGre    A    C        0      0        2 
   1   chr1_8355677     ZHar    A    C        0      0        2 
   1   chr1_8355677   Sample    A    C        1      2        2 
   1   chr1_8357021     AAsi    C    G        0      0        2 
   1   chr1_8357021     AKia    C    G      0.5      1        2 
   1   chr1_8357021     AOna    C    G        0      0        2 
   1   chr1_8357021     ASom    C    G        0      0        2 
   1   chr1_8357021     HCab    C    G        0      0        2 
   1   chr1_8357021     HPrz    C    G        0      0        2 
   1   chr1_8357021     ZBoe    C    G        0      0        2 
   1   chr1_8357021     ZGre    C    G        0      0        2 
   1   chr1_8357021     ZHar    C    G        0      0        2 
   1   chr1_8357021   Sample    C    G        0      0        2 
   1   chr1_8368095     AAsi    G    T        0      0        2 
   1   chr1_8368095     AKia    G    T        0      0        2 
   1   chr1_8368095     AOna    G    T        0      0        2 
   1   chr1_8368095     ASom    G    T        0      0        2 
   1   chr1_8368095     HCab    G    T        1      2        2 
   1   chr1_8368095     HPrz    G    T        1      2        2 
   1   chr1_8368095     ZBoe    G    T        0      0        2 
   1   chr1_8368095     ZGre    G    T        0      0        2 
   1   chr1_8368095     ZHar    G    T        0      0        2 
   1   chr1_8368095   Sample    G    T        0      0        2 
   1   chr1_8368965     AAsi    C    G        0      0        2 
   1   chr1_8368965     AKia    C    G        0      0        2 
   1   chr1_8368965     AOna    C    G        0      0        2 
   1   chr1_8368965     ASom    C    G        0      0        2 
   1   chr1_8368965     HCab    C    G        0      0        2 
   1   chr1_8368965     HPrz    C    G        0      0        2 
   1   chr1_8368965     ZBoe    C    G        0      0        2 
   1   chr1_8368965     ZGre    C    G        1      2        2 
   1   chr1_8368965     ZHar    C    G        0      0        2 
   1   chr1_8368965   Sample    C    G        0      0        2 
   1   chr1_8375008     AAsi    T    G        0      0        2 
   1   chr1_8375008     AKia    T    G        0      0        2 
   1   chr1_8375008     AOna    T    G        0      0        2 
   1   chr1_8375008     ASom    T    G        0      0        2 
   1   chr1_8375008     HCab    T    G        0      0        2 
   1   chr1_8375008     HPrz    T    G        0      0        2 
   1   chr1_8375008     ZBoe    T    G        0      0        2 
   1   chr1_8375008     ZGre    T    G        0      0        2 
   1   chr1_8375008     ZHar    T    G        1      2        2 
   1   chr1_8375008   Sample    T    G        0      0        2 
   1   chr1_8383536     AAsi    A    T        1      2        2 
   1   chr1_8383536     AKia    A    T        0      0        2 
   1   chr1_8383536     AOna    A    T        0      0        2 
   1   chr1_8383536     ASom    A    T        1      2        2 
   1   chr1_8383536     HCab    A    T        0      0        2 
   1   chr1_8383536     HPrz    A    T        0      0        2 
   1   chr1_8383536     ZBoe    A    T        0      0        2 
   1   chr1_8383536     ZGre    A    T        0      0        2 
   1   chr1_8383536     ZHar    A    T        0      0        2 
   1   chr1_8383536   Sample    A    T        1      2        2 
   1   chr1_8397265     AAsi    A    C        0      0        2 
   1   chr1_8397265     AKia    A    C        1      2        2 
   1   chr1_8397265     AOna    A    C        0      0        2 
   1   chr1_8397265     ASom    A    C        0      0        2 
   1   chr1_8397265     HCab    A    C        0      0        2 
   1   chr1_8397265     HPrz    A    C        0      0        2 
   1   chr1_8397265     ZBoe    A    C        0      0        2 
   1   chr1_8397265     ZGre    A    C        0      0        2 
   1   chr1_8397265     ZHar    A    C        0      0        2 
   1   chr1_8397265   Sample    A    C        0      0        2 
   1   chr1_8400984     AAsi    T    G        0      0        2 
   1   chr1_8400984     AKia    T    G        0      0        2 
   1   chr1_8400984     AOna    T    G      0.5      1        2 
   1   chr1_8400984     ASom    T    G        0      0        2 
   1   chr1_8400984     HCab    T    G        0      0        2 
   1   chr1_8400984     HPrz    T    G        0      0        2 
   1   chr1_8400984     ZBoe    T    G        0      0        2 
   1   chr1_8400984     ZGre    T    G        0      0        2 
   1   chr1_8400984     ZHar    T    G        0      0        2 
   1   chr1_8400984   Sample    T    G        0      0        2 
   1   chr1_8409175     AAsi    A    C        0      0        2 
   1   chr1_8409175     AKia    A    C        0      0        2 
   1   chr1_8409175     AOna    A    C        0      0        2 
   1   chr1_8409175     ASom    A    C        0      0        2 
   1   chr1_8409175     HCab    A    C        0      0        2 
   1   chr1_8409175     HPrz    A    C        0      0        2 
   1   chr1_8409175     ZBoe    A    C        0      0        2 
   1   chr1_8409175     ZGre    A    C      0.5      1        2 
   1   chr1_8409175     ZHar    A    C        0      0        2 
   1   chr1_8409175   Sample    A    C        0      0        2 
   1   chr1_8410157     AAsi    T    A        0      0        2 
   1   chr1_8410157     AKia    T    A        0      0        2 
   1   chr1_8410157     AOna    T    A        0      0        2 
   1   chr1_8410157     ASom    T    A        0      0        2 
   1   chr1_8410157     HCab    T    A        1      2        2 
   1   chr1_8410157     HPrz    T    A        1      2        2 
   1   chr1_8410157     ZBoe    T    A        0      0        2 
   1   chr1_8410157     ZGre    T    A        0      0        2 
   1   chr1_8410157     ZHar    T    A        0      0        2 
   1   chr1_8410157   Sample    T    A        0      0        2 
   1   chr1_8411063     AAsi    T    G        0      0        2 
   1   chr1_8411063     AKia    T    G        1      2        2 
   1   chr1_8411063     AOna    T    G        0      0        2 
   1   chr1_8411063     ASom    T    G        0      0        2 
   1   chr1_8411063     HCab    T    G        0      0        2 
   1   chr1_8411063     HPrz    T    G        0      0        2 
   1   chr1_8411063     ZBoe    T    G        0      0        2 
   1   chr1_8411063     ZGre    T    G        0      0        2 
   1   chr1_8411063     ZHar    T    G        0      0        2 
   1   chr1_8411063   Sample    T    G        0      0        2 
   1   chr1_8414710     AAsi    T    A        0      0        2 
   1   chr1_8414710     AKia    T    A        0      0        2 
   1   chr1_8414710     AOna    T    A        0      0        2 
   1   chr1_8414710     ASom    T    A        0      0        2 
   1   chr1_8414710     HCab    T    A        0      0        2 
   1   chr1_8414710     HPrz    T    A        0      0        2 
   1   chr1_8414710     ZBoe    T    A        0      0        2 
   1   chr1_8414710     ZGre    T    A      0.5      1        2 
   1   chr1_8414710     ZHar    T    A        0      0        2 
   1   chr1_8414710   Sample    T    A        0      0        2 
   1   chr1_8415360     AAsi    G    C        0      0        2 
   1   chr1_8415360     AKia    G    C        0      0        2 
   1   chr1_8415360     AOna    G    C        0      0        2 
   1   chr1_8415360     ASom    G    C        0      0        2 
   1   chr1_8415360     HCab    G    C        1      2        2 
   1   chr1_8415360     HPrz    G    C        1      2        2 
   1   chr1_8415360     ZBoe    G    C        0      0        2 
   1   chr1_8415360     ZGre    G    C        0      0        2 
   1   chr1_8415360     ZHar    G    C        0      0        2 
   1   chr1_8415360   Sample    G    C        0      0        2 
   1   chr1_8433370     AAsi    C    G        0      0        2 
   1   chr1_8433370     AKia    C    G        0      0        2 
   1   chr1_8433370     AOna    C    G        0      0        2 
   1   chr1_8433370     ASom    C    G        0      0        2 
   1   chr1_8433370     HCab    C    G      0.5      1        2 
   1   chr1_8433370     HPrz    C    G      0.5      1        2 
   1   chr1_8433370     ZBoe    C    G        0      0        2 
   1   chr1_8433370     ZGre    C    G        0      0        2 
   1   chr1_8433370     ZHar    C    G        0      0        2 
   1   chr1_8433370   Sample    C    G        0      0        2 
   1   chr1_8436601     AAsi    G    C        0      0        2 
   1   chr1_8436601     AKia    G    C        0      0        2 
   1   chr1_8436601     AOna    G    C        0      0        2 
   1   chr1_8436601     ASom    G    C        0      0        2 
   1   chr1_8436601     HCab    G    C        0      0        2 
   1   chr1_8436601     HPrz    G    C      0.5      1        2 
   1   chr1_8436601     ZBoe    G    C        0      0        2 
   1   chr1_8436601     ZGre    G    C        0      0        2 
   1   chr1_8436601     ZHar    G    C        0      0        2 
   1   chr1_8436601   Sample    G    C        0      0        2 
   1   chr1_8446542     AAsi    G    T        0      0        2 
   1   chr1_8446542     AKia    G    T        0      0        2 
   1   chr1_8446542     AOna    G    T        0      0        2 
   1   chr1_8446542     ASom    G    T        0      0        2 
   1   chr1_8446542     HCab    G    T        0      0        2 
   1   chr1_8446542     HPrz    G    T      0.5      1        2 
   1   chr1_8446542     ZBoe    G    T        0      0        2 
   1   chr1_8446542     ZGre    G    T        0      0        2 
   1   chr1_8446542     ZHar    G    T        0      0        2 
   1   chr1_8446542   Sample    G    T        0      0        2 
   1   chr1_8460923     AAsi    G    T        0      0        2 
   1   chr1_8460923     AKia    G    T        0      0        2 
   1   chr1_8460923     AOna    G    T      0.5      1        2 
   1   chr1_8460923     ASom    G    T        0      0        2 
   1   chr1_8460923     HCab    G    T        0      0        2 
   1   chr1_8460923     HPrz    G    T        0      0        2 
   1   chr1_8460923     ZBoe    G    T        0      0        2 
   1   chr1_8460923     ZGre    G    T        0      0        2 
   1   chr1_8460923     ZHar    G    T        0      0        2 
   1   chr1_8460923   Sample    G    T        0      0        2 
   1   chr1_8471069     AAsi    A    C        0      0        2 
   1   chr1_8471069     AKia    A    C        0      0        2 
   1   chr1_8471069     AOna    A    C        0      0        2 
   1   chr1_8471069     ASom    A    C        0      0        2 
   1   chr1_8471069     HCab    A    C        1      2        2 
   1   chr1_8471069     HPrz    A    C        1      2        2 
   1   chr1_8471069     ZBoe    A    C        0      0        2 
   1   chr1_8471069     ZGre    A    C        0      0        2 
   1   chr1_8471069     ZHar    A    C        0      0        2 
   1   chr1_8471069   Sample    A    C        0      0        2 
   1   chr1_8489698     AAsi    G    T        0      0        2 
   1   chr1_8489698     AKia    G    T        0      0        2 
   1   chr1_8489698     AOna    G    T        0      0        2 
   1   chr1_8489698     ASom    G    T        0      0        2 
   1   chr1_8489698     HCab    G    T        1      2        2 
   1   chr1_8489698     HPrz    G    T        1      2        2 
   1   chr1_8489698     ZBoe    G    T        0      0        2 
   1   chr1_8489698     ZGre    G    T        0      0        2 
   1   chr1_8489698     ZHar    G    T        0      0        2 
   1   chr1_8489698   Sample    G    T        0      0        2 
   1   chr1_8492588     AAsi    G    T        0      0        2 
   1   chr1_8492588     AKia    G    T        0      0        2 
   1   chr1_8492588     AOna    G    T        0      0        2 
   1   chr1_8492588     ASom    G    T        0      0        2 
   1   chr1_8492588     HCab    G    T        0      0        2 
   1   chr1_8492588     HPrz    G    T        0      0        2 
   1   chr1_8492588     ZBoe    G    T        0      0        2 
   1   chr1_8492588     ZGre    G    T        1      2        2 
   1   chr1_8492588     ZHar    G    T        0      0        2 
   1   chr1_8492588   Sample    G    T        0      0        2 
   1   chr1_8512045     AAsi    C    A        0      0        2 
   1   chr1_8512045     AKia    C    A        0      0        2 
   1   chr1_8512045     AOna    C    A        0      0        2 
   1   chr1_8512045     ASom    C    A        0      0        2 
   1   chr1_8512045     HCab    C    A        0      0        2 
   1   chr1_8512045     HPrz    C    A        0      0        2 
   1   chr1_8512045     ZBoe    C    A        0      0        2 
   1   chr1_8512045     ZGre    C    A        1      2        2 
   1   chr1_8512045     ZHar    C    A        0      0        2 
   1   chr1_8512045   Sample    C    A        0      0        2 
   1   chr1_8516049     AAsi    C    G        0      0        2 
   1   chr1_8516049     AKia    C    G        0      0        2 
   1   chr1_8516049     AOna    C    G        0      0        2 
   1   chr1_8516049     ASom    C    G        0      0        2 
   1   chr1_8516049     HCab    C    G        0      0        2 
   1   chr1_8516049     HPrz    C    G        0      0        2 
   1   chr1_8516049     ZBoe    C    G        0      0        2 
   1   chr1_8516049     ZGre    C    G      0.5      1        2 
   1   chr1_8516049     ZHar    C    G        0      0        2 
   1   chr1_8516049   Sample    C    G        0      0        2 
   1   chr1_8517971     AAsi    C    A        0      0        2 
   1   chr1_8517971     AKia    C    A        0      0        2 
   1   chr1_8517971     AOna    C    A        0      0        2 
   1   chr1_8517971     ASom    C    A        0      0        2 
   1   chr1_8517971     HCab    C    A        0      0        2 
   1   chr1_8517971     HPrz    C    A        0      0        2 
   1   chr1_8517971     ZBoe    C    A        0      0        2 
   1   chr1_8517971     ZGre    C    A        0      0        2 
   1   chr1_8517971     ZHar    C    A        1      2        2 
   1   chr1_8517971   Sample    C    A        0      0        2 
   1   chr1_8521370     AAsi    C    A        0      0        2 
   1   chr1_8521370     AKia    C    A        0      0        2 
   1   chr1_8521370     AOna    C    A        0      0        2 
   1   chr1_8521370     ASom    C    A        0      0        2 
   1   chr1_8521370     HCab    C    A        1      2        2 
   1   chr1_8521370     HPrz    C    A        1      2        2 
   1   chr1_8521370     ZBoe    C    A        0      0        2 
   1   chr1_8521370     ZGre    C    A        0      0        2 
   1   chr1_8521370     ZHar    C    A        0      0        2 
   1   chr1_8521370   Sample    C    A        0      0        2 
   1   chr1_8529809     AAsi    G    C        0      0        2 
   1   chr1_8529809     AKia    G    C        0      0        2 
   1   chr1_8529809     AOna    G    C        0      0        2 
   1   chr1_8529809     ASom    G    C        0      0        2 
   1   chr1_8529809     HCab    G    C        1      2        2 
   1   chr1_8529809     HPrz    G    C        1      2        2 
   1   chr1_8529809     ZBoe    G    C        0      0        2 
   1   chr1_8529809     ZGre    G    C        0      0        2 
   1   chr1_8529809     ZHar    G    C        0      0        2 
   1   chr1_8529809   Sample    G    C        0      0        2 
   1   chr1_8562476     AAsi    T    G        0      0        2 
   1   chr1_8562476     AKia    T    G        1      2        2 
   1   chr1_8562476     AOna    T    G        0      0        2 
   1   chr1_8562476     ASom    T    G        0      0        2 
   1   chr1_8562476     HCab    T    G        0      0        2 
   1   chr1_8562476     HPrz    T    G        0      0        2 
   1   chr1_8562476     ZBoe    T    G        0      0        2 
   1   chr1_8562476     ZGre    T    G        0      0        2 
   1   chr1_8562476     ZHar    T    G        0      0        2 
   1   chr1_8562476   Sample    T    G        0      0        2 
   1   chr1_8574273     AAsi    C    A        0      0        2 
   1   chr1_8574273     AKia    C    A        0      0        2 
   1   chr1_8574273     AOna    C    A        0      0        2 
   1   chr1_8574273     ASom    C    A        0      0        2 
   1   chr1_8574273     HCab    C    A        1      2        2 
   1   chr1_8574273     HPrz    C    A        1      2        2 
   1   chr1_8574273     ZBoe    C    A        0      0        2 
   1   chr1_8574273     ZGre    C    A        0      0        2 
   1   chr1_8574273     ZHar    C    A        0      0        2 
   1   chr1_8574273   Sample    C    A        0      0        2 
   1   chr1_8577555     AAsi    G    C        0      0        2 
   1   chr1_8577555     AKia    G    C        1      2        2 
   1   chr1_8577555     AOna    G    C      0.5      1        2 
   1   chr1_8577555     ASom    G    C        0      0        2 
   1   chr1_8577555     HCab    G    C        0      0        2 
   1   chr1_8577555     HPrz    G    C        0      0        2 
   1   chr1_8577555     ZBoe    G    C        0      0        2 
   1   chr1_8577555     ZGre    G    C        0      0        2 
   1   chr1_8577555     ZHar    G    C        0      0        2 
   1   chr1_8577555   Sample    G    C        0      0        2 
   1   chr1_8582538     AAsi    C    A        0      0        2 
   1   chr1_8582538     AKia    C    A        0      0        2 
   1   chr1_8582538     AOna    C    A        0      0        2 
   1   chr1_8582538     ASom    C    A        0      0        2 
   1   chr1_8582538     HCab    C    A        1      2        2 
   1   chr1_8582538     HPrz    C    A        1      2        2 
   1   chr1_8582538     ZBoe    C    A        0      0        2 
   1   chr1_8582538     ZGre    C    A        0      0        2 
   1   chr1_8582538     ZHar    C    A        0      0        2 
   1   chr1_8582538   Sample    C    A        0      0        2 
   1   chr1_8593441     AAsi    G    T        0      0        2 
   1   chr1_8593441     AKia    G    T        0      0        2 
   1   chr1_8593441     AOna    G    T        0      0        2 
   1   chr1_8593441     ASom    G    T        0      0        2 
   1   chr1_8593441     HCab    G    T        1      2        2 
   1   chr1_8593441     HPrz    G    T        1      2        2 
   1   chr1_8593441     ZBoe    G    T        0      0        2 
   1   chr1_8593441     ZGre    G    T        0      0        2 
   1   chr1_8593441     ZHar    G    T        0      0        2 
   1   chr1_8593441   Sample    G    T        0      0        2 
   1   chr1_8603681     AAsi    G    C        0      0        2 
   1   chr1_8603681     AKia    G    C        1      2        2 
   1   chr1_8603681     AOna    G    C        0      0        2 
   1   chr1_8603681     ASom    G    C        0      0        2 
   1   chr1_8603681     HCab    G    C        0      0        2 
   1   chr1_8603681     HPrz    G    C        0      0        2 
   1   chr1_8603681     ZBoe    G    C        0      0        2 
   1   chr1_8603681     ZGre    G    C        0      0        2 
   1   chr1_8603681     ZHar    G    C        0      0        2 
   1   chr1_8603681   Sample    G    C        0      0        2 
   1   chr1_8611096     AAsi    C    A        0      0        2 
   1   chr1_8611096     AKia    C    A        1      2        2 
   1   chr1_8611096     AOna    C    A        0      0        2 
   1   chr1_8611096     ASom    C    A        0      0        2 
   1   chr1_8611096     HCab    C    A        0      0        2 
   1   chr1_8611096     HPrz    C    A        0      0        2 
   1   chr1_8611096     ZBoe    C    A        0      0        2 
   1   chr1_8611096     ZGre    C    A        0      0        2 
   1   chr1_8611096     ZHar    C    A        0      0        2 
   1   chr1_8611096   Sample    C    A        0      0        2 
   1   chr1_8616526     AAsi    C    G        0      0        2 
   1   chr1_8616526     AKia    C    G        0      0        2 
   1   chr1_8616526     AOna    C    G        0      0        2 
   1   chr1_8616526     ASom    C    G        0      0        2 
   1   chr1_8616526     HCab    C    G        1      2        2 
   1   chr1_8616526     HPrz    C    G        1      2        2 
   1   chr1_8616526     ZBoe    C    G        0      0        2 
   1   chr1_8616526     ZGre    C    G        0      0        2 
   1   chr1_8616526     ZHar    C    G        0      0        2 
   1   chr1_8616526   Sample    C    G        0      0        2 
   1   chr1_8623697     AAsi    G    C        1      2        2 
   1   chr1_8623697     AKia    G    C        0      0        2 
   1   chr1_8623697     AOna    G    C        0      0        2 
   1   chr1_8623697     ASom    G    C        0      0        2 
   1   chr1_8623697     HCab    G    C        0      0        2 
   1   chr1_8623697     HPrz    G    C        0      0        2 
   1   chr1_8623697     ZBoe    G    C        0      0        2 
   1   chr1_8623697     ZGre    G    C        0      0        2 
   1   chr1_8623697     ZHar    G    C        0      0        2 
   1   chr1_8623697   Sample    G    C        1      2        2 
   1   chr1_8628946     AAsi    A    C        0      0        2 
   1   chr1_8628946     AKia    A    C        1      2        2 
   1   chr1_8628946     AOna    A    C        0      0        2 
   1   chr1_8628946     ASom    A    C        0      0        2 
   1   chr1_8628946     HCab    A    C        0      0        2 
   1   chr1_8628946     HPrz    A    C        0      0        2 
   1   chr1_8628946     ZBoe    A    C        0      0        2 
   1   chr1_8628946     ZGre    A    C        0      0        2 
   1   chr1_8628946     ZHar    A    C        0      0        2 
   1   chr1_8628946   Sample    A    C        0      0        2 
   1   chr1_8634987     AAsi    T    A        0      0        2 
   1   chr1_8634987     AKia    T    A        0      0        2 
   1   chr1_8634987     AOna    T    A        0      0        2 
   1   chr1_8634987     ASom    T    A        0      0        2 
   1   chr1_8634987     HCab    T    A        1      2        2 
   1   chr1_8634987     HPrz    T    A        1      2        2 
   1   chr1_8634987     ZBoe    T    A        0      0        2 
   1   chr1_8634987     ZGre    T    A        0      0        2 
   1   chr1_8634987     ZHar    T    A        0      0        2 
   1   chr1_8634987   Sample    T    A        0      0        2 
   1   chr1_8640363     AAsi    G    C        1      2        2 
   1   chr1_8640363     AKia    G    C        1      2        2 
   1   chr1_8640363     AOna    G    C        1      2        2 
   1   chr1_8640363     ASom    G    C        1      2        2 
   1   chr1_8640363     HCab    G    C        0      0        2 
   1   chr1_8640363     HPrz    G    C        0      0        2 
   1   chr1_8640363     ZBoe    G    C        0      0        2 
   1   chr1_8640363     ZGre    G    C        0      0        2 
   1   chr1_8640363     ZHar    G    C        0      0        2 
   1   chr1_8640363   Sample    G    C        1      2        2 
   1   chr1_8641834     AAsi    T    A        0      0        2 
   1   chr1_8641834     AKia    T    A        0      0        2 
   1   chr1_8641834     AOna    T    A        0      0        2 
   1   chr1_8641834     ASom    T    A        0      0        2 
   1   chr1_8641834     HCab    T    A        0      0        2 
   1   chr1_8641834     HPrz    T    A      0.5      1        2 
   1   chr1_8641834     ZBoe    T    A        0      0        2 
   1   chr1_8641834     ZGre    T    A        0      0        2 
   1   chr1_8641834     ZHar    T    A        0      0        2 
   1   chr1_8641834   Sample    T    A        0      0        2 
   1   chr1_8643548     AAsi    T    A        0      0        2 
   1   chr1_8643548     AKia    T    A        0      0        2 
   1   chr1_8643548     AOna    T    A        0      0        2 
   1   chr1_8643548     ASom    T    A        0      0        2 
   1   chr1_8643548     HCab    T    A        0      0        2 
   1   chr1_8643548     HPrz    T    A        0      0        2 
   1   chr1_8643548     ZBoe    T    A      0.5      1        2 
   1   chr1_8643548     ZGre    T    A        1      2        2 
   1   chr1_8643548     ZHar    T    A        1      2        2 
   1   chr1_8643548   Sample    T    A        0      0        2 
   1   chr1_8648986     AAsi    T    G        0      0        2 
   1   chr1_8648986     AKia    T    G        0      0        2 
   1   chr1_8648986     AOna    T    G      0.5      1        2 
   1   chr1_8648986     ASom    T    G        0      0        2 
   1   chr1_8648986     HCab    T    G        0      0        2 
   1   chr1_8648986     HPrz    T    G        0      0        2 
   1   chr1_8648986     ZBoe    T    G        0      0        2 
   1   chr1_8648986     ZGre    T    G        0      0        2 
   1   chr1_8648986     ZHar    T    G        0      0        2 
   1   chr1_8648986   Sample    T    G        0      0        2 
   1   chr1_8652661     AAsi    G    T        0      0        2 
   1   chr1_8652661     AKia    G    T        0      0        2 
   1   chr1_8652661     AOna    G    T        0      0        2 
   1   chr1_8652661     ASom    G    T        0      0        2 
   1   chr1_8652661     HCab    G    T        1      2        2 
   1   chr1_8652661     HPrz    G    T        1      2        2 
   1   chr1_8652661     ZBoe    G    T        0      0        2 
   1   chr1_8652661     ZGre    G    T        0      0        2 
   1   chr1_8652661     ZHar    G    T        0      0        2 
   1   chr1_8652661   Sample    G    T        0      0        2 
   1   chr1_8658733     AAsi    A    C        0      0        2 
   1   chr1_8658733     AKia    A    C        0      0        2 
   1   chr1_8658733     AOna    A    C        0      0        2 
   1   chr1_8658733     ASom    A    C        0      0        2 
   1   chr1_8658733     HCab    A    C        1      2        2 
   1   chr1_8658733     HPrz    A    C        1      2        2 
   1   chr1_8658733     ZBoe    A    C        0      0        2 
   1   chr1_8658733     ZGre    A    C        0      0        2 
   1   chr1_8658733     ZHar    A    C        0      0        2 
   1   chr1_8658733   Sample    A    C        0      0        2 
   1   chr1_8678424     AAsi    G    C        0      0        2 
   1   chr1_8678424     AKia    G    C        0      0        2 
   1   chr1_8678424     AOna    G    C        0      0        2 
   1   chr1_8678424     ASom    G    C        0      0        2 
   1   chr1_8678424     HCab    G    C        0      0        2 
   1   chr1_8678424     HPrz    G    C      0.5      1        2 
   1   chr1_8678424     ZBoe    G    C        0      0        2 
   1   chr1_8678424     ZGre    G    C        0      0        2 
   1   chr1_8678424     ZHar    G    C        0      0        2 
   1   chr1_8678424   Sample    G    C        0      0        2 
   1   chr1_8699144     AAsi    G    T        0      0        2 
   1   chr1_8699144     AKia    G    T        1      2        2 
   1   chr1_8699144     AOna    G    T        1      2        2 
   1   chr1_8699144     ASom    G    T        0      0        2 
   1   chr1_8699144     HCab    G    T        0      0        2 
   1   chr1_8699144     HPrz    G    T        0      0        2 
   1   chr1_8699144     ZBoe    G    T        0      0        2 
   1   chr1_8699144     ZGre    G    T        0      0        2 
   1   chr1_8699144     ZHar    G    T        0      0        2 
   1   chr1_8699144   Sample    G    T        0      0        2 
   1   chr1_8726975     AAsi    T    G        0      0        2 
   1   chr1_8726975     AKia    T    G      0.5      1        2 
   1   chr1_8726975     AOna    T    G      0.5      1        2 
   1   chr1_8726975     ASom    T    G        0      0        2 
   1   chr1_8726975     HCab    T    G        0      0        2 
   1   chr1_8726975     HPrz    T    G        0      0        2 
   1   chr1_8726975     ZBoe    T    G        0      0        2 
   1   chr1_8726975     ZGre    T    G        0      0        2 
   1   chr1_8726975     ZHar    T    G        0      0        2 
   1   chr1_8726975   Sample    T    G        0      0        2 
   1   chr1_8727563     AAsi    G    T        0      0        2 
   1   chr1_8727563     AKia    G    T        0      0        2 
   1   chr1_8727563     AOna    G    T        0      0        2 
   1   chr1_8727563     ASom    G    T        0      0        2 
   1   chr1_8727563     HCab    G    T        0      0        2 
   1   chr1_8727563     HPrz    G    T        0      0        2 
   1   chr1_8727563     ZBoe    G    T        0      0        2 
   1   chr1_8727563     ZGre    G    T        0      0        2 
   1   chr1_8727563     ZHar    G    T        1      2        2 
   1   chr1_8727563   Sample    G    T        0      0        2 
   1   chr1_8736319     AAsi    A    C        0      0        2 
   1   chr1_8736319     AKia    A    C        0      0        2 
   1   chr1_8736319     AOna    A    C      0.5      1        2 
   1   chr1_8736319     ASom    A    C        0      0        2 
   1   chr1_8736319     HCab    A    C        0      0        2 
   1   chr1_8736319     HPrz    A    C        0      0        2 
   1   chr1_8736319     ZBoe    A    C        0      0        2 
   1   chr1_8736319     ZGre    A    C        0      0        2 
   1   chr1_8736319     ZHar    A    C        0      0        2 
   1   chr1_8736319   Sample    A    C        0      0        2 
   1   chr1_8742821     AAsi    G    C        0      0        2 
   1   chr1_8742821     AKia    G    C        0      0        2 
   1   chr1_8742821     AOna    G    C        0      0        2 
   1   chr1_8742821     ASom    G    C        0      0        2 
   1   chr1_8742821     HCab    G    C        1      2        2 
   1   chr1_8742821     HPrz    G    C        1      2        2 
   1   chr1_8742821     ZBoe    G    C        0      0        2 
   1   chr1_8742821     ZGre    G    C        0      0        2 
   1   chr1_8742821     ZHar    G    C        0      0        2 
   1   chr1_8742821   Sample    G    C        0      0        2 
   1   chr1_8742953     AAsi    A    T        0      0        2 
   1   chr1_8742953     AKia    A    T        0      0        2 
   1   chr1_8742953     AOna    A    T        0      0        2 
   1   chr1_8742953     ASom    A    T        1      2        2 
   1   chr1_8742953     HCab    A    T        0      0        2 
   1   chr1_8742953     HPrz    A    T        0      0        2 
   1   chr1_8742953     ZBoe    A    T        0      0        2 
   1   chr1_8742953     ZGre    A    T        0      0        2 
   1   chr1_8742953     ZHar    A    T        0      0        2 
   1   chr1_8742953   Sample    A    T        0      0        2 
   1   chr1_8768852     AAsi    G    C        0      0        2 
   1   chr1_8768852     AKia    G    C        0      0        2 
   1   chr1_8768852     AOna    G    C        0      0        2 
   1   chr1_8768852     ASom    G    C        0      0        2 
   1   chr1_8768852     HCab    G    C        0      0        2 
   1   chr1_8768852     HPrz    G    C      0.5      1        2 
   1   chr1_8768852     ZBoe    G    C        0      0        2 
   1   chr1_8768852     ZGre    G    C        0      0        2 
   1   chr1_8768852     ZHar    G    C        0      0        2 
   1   chr1_8768852   Sample    G    C        0      0        2 
   1   chr1_8820266     AAsi    G    C        0      0        2 
   1   chr1_8820266     AKia    G    C        0      0        2 
   1   chr1_8820266     AOna    G    C        0      0        2 
   1   chr1_8820266     ASom    G    C        1      2        2 
   1   chr1_8820266     HCab    G    C        0      0        2 
   1   chr1_8820266     HPrz    G    C        0      0        2 
   1   chr1_8820266     ZBoe    G    C        0      0        2 
   1   chr1_8820266     ZGre    G    C        0      0        2 
   1   chr1_8820266     ZHar    G    C        0      0        2 
   1   chr1_8820266   Sample    G    C        0      0        2 
   1   chr1_8823713     AAsi    T    A        0      0        2 
   1   chr1_8823713     AKia    T    A        1      2        2 
   1   chr1_8823713     AOna    T    A        0      0        2 
   1   chr1_8823713     ASom    T    A        0      0        2 
   1   chr1_8823713     HCab    T    A        0      0        2 
   1   chr1_8823713     HPrz    T    A        0      0        2 
   1   chr1_8823713     ZBoe    T    A        0      0        2 
   1   chr1_8823713     ZGre    T    A        0      0        2 
   1   chr1_8823713     ZHar    T    A        0      0        2 
   1   chr1_8823713   Sample    T    A        0      0        2 
   1   chr1_8827396     AAsi    C    G        0      0        2 
   1   chr1_8827396     AKia    C    G        0      0        2 
   1   chr1_8827396     AOna    C    G        0      0        2 
   1   chr1_8827396     ASom    C    G        0      0        2 
   1   chr1_8827396     HCab    C    G        1      2        2 
   1   chr1_8827396     HPrz    C    G        1      2        2 
   1   chr1_8827396     ZBoe    C    G        0      0        2 
   1   chr1_8827396     ZGre    C    G        0      0        2 
   1   chr1_8827396     ZHar    C    G        0      0        2 
   1   chr1_8827396   Sample    C    G        0      0        2 
   1   chr1_8846481     AAsi    A    T        0      0        2 
   1   chr1_8846481     AKia    A    T        0      0        2 
   1   chr1_8846481     AOna    A    T        0      0        2 
   1   chr1_8846481     ASom    A    T        0      0        2 
   1   chr1_8846481     HCab    A    T        1      2        2 
   1   chr1_8846481     HPrz    A    T        1      2        2 
   1   chr1_8846481     ZBoe    A    T        0      0        2 
   1   chr1_8846481     ZGre    A    T        0      0        2 
   1   chr1_8846481     ZHar    A    T        0      0        2 
   1   chr1_8846481   Sample    A    T        0      0        2 
   1   chr1_8853984     AAsi    G    C        0      0        2 
   1   chr1_8853984     AKia    G    C        0      0        2 
   1   chr1_8853984     AOna    G    C        0      0        2 
   1   chr1_8853984     ASom    G    C        0      0        2 
   1   chr1_8853984     HCab    G    C        1      2        2 
   1   chr1_8853984     HPrz    G    C        1      2        2 
   1   chr1_8853984     ZBoe    G    C        0      0        2 
   1   chr1_8853984     ZGre    G    C        0      0        2 
   1   chr1_8853984     ZHar    G    C        0      0        2 
   1   chr1_8853984   Sample    G    C        0      0        2 
   1   chr1_8859500     AAsi    G    C        0      0        2 
   1   chr1_8859500     AKia    G    C        0      0        2 
   1   chr1_8859500     AOna    G    C        0      0        2 
   1   chr1_8859500     ASom    G    C        0      0        2 
   1   chr1_8859500     HCab    G    C        0      0        2 
   1   chr1_8859500     HPrz    G    C        0      0        2 
   1   chr1_8859500     ZBoe    G    C      0.5      1        2 
   1   chr1_8859500     ZGre    G    C        0      0        2 
   1   chr1_8859500     ZHar    G    C        0      0        2 
   1   chr1_8859500   Sample    G    C        0      0        2 
   1   chr1_8867429     AAsi    G    C        0      0        2 
   1   chr1_8867429     AKia    G    C        0      0        2 
   1   chr1_8867429     AOna    G    C        0      0        2 
   1   chr1_8867429     ASom    G    C        0      0        2 
   1   chr1_8867429     HCab    G    C        0      0        2 
   1   chr1_8867429     HPrz    G    C        0      0        2 
   1   chr1_8867429     ZBoe    G    C        1      2        2 
   1   chr1_8867429     ZGre    G    C        0      0        2 
   1   chr1_8867429     ZHar    G    C        0      0        2 
   1   chr1_8867429   Sample    G    C        0      0        2 
   1   chr1_8868687     AAsi    C    G        0      0        2 
   1   chr1_8868687     AKia    C    G        0      0        2 
   1   chr1_8868687     AOna    C    G        0      0        2 
   1   chr1_8868687     ASom    C    G        0      0        2 
   1   chr1_8868687     HCab    C    G        1      2        2 
   1   chr1_8868687     HPrz    C    G        0      0        2 
   1   chr1_8868687     ZBoe    C    G        0      0        2 
   1   chr1_8868687     ZGre    C    G        0      0        2 
   1   chr1_8868687     ZHar    C    G        0      0        2 
   1   chr1_8868687   Sample    C    G        0      0        2 
   1   chr1_8877044     AAsi    C    G        0      0        2 
   1   chr1_8877044     AKia    C    G        0      0        2 
   1   chr1_8877044     AOna    C    G        0      0        2 
   1   chr1_8877044     ASom    C    G        0      0        2 
   1   chr1_8877044     HCab    C    G        0      0        2 
   1   chr1_8877044     HPrz    C    G        0      0        2 
   1   chr1_8877044     ZBoe    C    G        1      2        2 
   1   chr1_8877044     ZGre    C    G      0.5      1        2 
   1   chr1_8877044     ZHar    C    G        0      0        2 
   1   chr1_8877044   Sample    C    G        0      0        2 
   1   chr1_8879965     AAsi    A    C        1      2        2 
   1   chr1_8879965     AKia    A    C        0      0        2 
   1   chr1_8879965     AOna    A    C        0      0        2 
   1   chr1_8879965     ASom    A    C        1      2        2 
   1   chr1_8879965     HCab    A    C        0      0        2 
   1   chr1_8879965     HPrz    A    C        0      0        2 
   1   chr1_8879965     ZBoe    A    C        0      0        2 
   1   chr1_8879965     ZGre    A    C        0      0        2 
   1   chr1_8879965     ZHar    A    C        0      0        2 
   1   chr1_8879965   Sample    A    C        1      2        2 
   1   chr1_8910296     AAsi    A    C        0      0        2 
   1   chr1_8910296     AKia    A    C        0      0        2 
   1   chr1_8910296     AOna    A    C        0      0        2 
   1   chr1_8910296     ASom    A    C        0      0        2 
   1   chr1_8910296     HCab    A    C      0.5      1        2 
   1   chr1_8910296     HPrz    A    C        0      0        2 
   1   chr1_8910296     ZBoe    A    C        0      0        2 
   1   chr1_8910296     ZGre    A    C        0      0        2 
   1   chr1_8910296     ZHar    A    C        0      0        2 
   1   chr1_8910296   Sample    A    C        0      0        2 
   1   chr1_8912345     AAsi    C    G        0      0        2 
   1   chr1_8912345     AKia    C    G        0      0        2 
   1   chr1_8912345     AOna    C    G        0      0        2 
   1   chr1_8912345     ASom    C    G        0      0        2 
   1   chr1_8912345     HCab    C    G        1      2        2 
   1   chr1_8912345     HPrz    C    G        1      2        2 
   1   chr1_8912345     ZBoe    C    G        0      0        2 
   1   chr1_8912345     ZGre    C    G        0      0        2 
   1   chr1_8912345     ZHar    C    G        0      0        2 
   1   chr1_8912345   Sample    C    G        0      0        2 
   1   chr1_8921221     AAsi    A    C        0      0        2 
   1   chr1_8921221     AKia    A    C        0      0        2 
   1   chr1_8921221     AOna    A    C        1      2        2 
   1   chr1_8921221     ASom    A    C        0      0        2 
   1   chr1_8921221     HCab    A    C        0      0        2 
   1   chr1_8921221     HPrz    A    C        0      0        2 
   1   chr1_8921221     ZBoe    A    C        0      0        2 
   1   chr1_8921221     ZGre    A    C        0      0        2 
   1   chr1_8921221     ZHar    A    C        0      0        2 
   1   chr1_8921221   Sample    A    C        0      0        2 
   1   chr1_8923967     AAsi    T    G        0      0        2 
   1   chr1_8923967     AKia    T    G        0      0        2 
   1   chr1_8923967     AOna    T    G        0      0        2 
   1   chr1_8923967     ASom    T    G        0      0        2 
   1   chr1_8923967     HCab    T    G        0      0        2 
   1   chr1_8923967     HPrz    T    G      0.5      1        2 
   1   chr1_8923967     ZBoe    T    G        0      0        2 
   1   chr1_8923967     ZGre    T    G        0      0        2 
   1   chr1_8923967     ZHar    T    G        0      0        2 
   1   chr1_8923967   Sample    T    G        0      0        2 
   1   chr1_8927620     AAsi    G    T        0      0        2 
   1   chr1_8927620     AKia    G    T        0      0        2 
   1   chr1_8927620     AOna    G    T        0      0        2 
   1   chr1_8927620     ASom    G    T        0      0        2 
   1   chr1_8927620     HCab    G    T        0      0        2 
   1   chr1_8927620     HPrz    G    T        0      0        2 
   1   chr1_8927620     ZBoe    G    T        1      2        2 
   1   chr1_8927620     ZGre    G    T        1      2        2 
   1   chr1_8927620     ZHar    G    T        0      0        2 
   1   chr1_8927620   Sample    G    T        0      0        2 
   1   chr1_8932571     AAsi    C    G        0      0        2 
   1   chr1_8932571     AKia    C    G        0      0        2 
   1   chr1_8932571     AOna    C    G        0      0        2 
   1   chr1_8932571     ASom    C    G        0      0        2 
   1   chr1_8932571     HCab    C    G        1      2        2 
   1   chr1_8932571     HPrz    C    G        1      2        2 
   1   chr1_8932571     ZBoe    C    G        0      0        2 
   1   chr1_8932571     ZGre    C    G        0      0        2 
   1   chr1_8932571     ZHar    C    G        0      0        2 
   1   chr1_8932571   Sample    C    G        0      0        2 
   1   chr1_8948241     AAsi    C    A        0      0        2 
   1   chr1_8948241     AKia    C    A        0      0        2 
   1   chr1_8948241     AOna    C    A        0      0        2 
   1   chr1_8948241     ASom    C    A        0      0        2 
   1   chr1_8948241     HCab    C    A        1      2        2 
   1   chr1_8948241     HPrz    C    A        1      2        2 
   1   chr1_8948241     ZBoe    C    A        0      0        2 
   1   chr1_8948241     ZGre    C    A        0      0        2 
   1   chr1_8948241     ZHar    C    A        0      0        2 
   1   chr1_8948241   Sample    C    A        0      0        2 
   1   chr1_8962769     AAsi    A    C        0      0        2 
   1   chr1_8962769     AKia    A    C        0      0        2 
   1   chr1_8962769     AOna    A    C        0      0        2 
   1   chr1_8962769     ASom    A    C        0      0        2 
   1   chr1_8962769     HCab    A    C        0      0        2 
   1   chr1_8962769     HPrz    A    C        0      0        2 
   1   chr1_8962769     ZBoe    A    C        0      0        2 
   1   chr1_8962769     ZGre    A    C      0.5      1        2 
   1   chr1_8962769     ZHar    A    C        0      0        2 
   1   chr1_8962769   Sample    A    C        0      0        2 
   1   chr1_9014778     AAsi    G    T        0      0        2 
   1   chr1_9014778     AKia    G    T        0      0        2 
   1   chr1_9014778     AOna    G    T      0.5      1        2 
   1   chr1_9014778     ASom    G    T        0      0        2 
   1   chr1_9014778     HCab    G    T        0      0        2 
   1   chr1_9014778     HPrz    G    T        0      0        2 
   1   chr1_9014778     ZBoe    G    T        0      0        2 
   1   chr1_9014778     ZGre    G    T        0      0        2 
   1   chr1_9014778     ZHar    G    T        0      0        2 
   1   chr1_9014778   Sample    G    T        0      0        2 
   1   chr1_9026478     AAsi    T    G        0      0        2 
   1   chr1_9026478     AKia    T    G        0      0        2 
   1   chr1_9026478     AOna    T    G      0.5      1        2 
   1   chr1_9026478     ASom    T    G        0      0        2 
   1   chr1_9026478     HCab    T    G        0      0        2 
   1   chr1_9026478     HPrz    T    G        0      0        2 
   1   chr1_9026478     ZBoe    T    G        0      0        2 
   1   chr1_9026478     ZGre    T    G        0      0        2 
   1   chr1_9026478     ZHar    T    G        0      0        2 
   1   chr1_9026478   Sample    T    G        0      0        2 
   1   chr1_9027706     AAsi    A    C        0      0        2 
   1   chr1_9027706     AKia    A    C      0.5      1        2 
   1   chr1_9027706     AOna    A    C        0      0        2 
   1   chr1_9027706     ASom    A    C        0      0        2 
   1   chr1_9027706     HCab    A    C        0      0        2 
   1   chr1_9027706     HPrz    A    C        0      0        2 
   1   chr1_9027706     ZBoe    A    C        0      0        2 
   1   chr1_9027706     ZGre    A    C        0      0        2 
   1   chr1_9027706     ZHar    A    C        0      0        2 
   1   chr1_9027706   Sample    A    C        0      0        2 
   1   chr1_9042854     AAsi    A    T        0      0        2 
   1   chr1_9042854     AKia    A    T        0      0        2 
   1   chr1_9042854     AOna    A    T        0      0        2 
   1   chr1_9042854     ASom    A    T        0      0        2 
   1   chr1_9042854     HCab    A    T        0      0        2 
   1   chr1_9042854     HPrz    A    T        0      0        2 
   1   chr1_9042854     ZBoe    A    T      0.5      1        2 
   1   chr1_9042854     ZGre    A    T        0      0        2 
   1   chr1_9042854     ZHar    A    T        0      0        2 
   1   chr1_9042854   Sample    A    T        0      0        2 
   1   chr1_9051833     AAsi    T    A        0      0        2 
   1   chr1_9051833     AKia    T    A        0      0        2 
   1   chr1_9051833     AOna    T    A        0      0        2 
   1   chr1_9051833     ASom    T    A        1      2        2 
   1   chr1_9051833     HCab    T    A        0      0        2 
   1   chr1_9051833     HPrz    T    A        0      0        2 
   1   chr1_9051833     ZBoe    T    A        0      0        2 
   1   chr1_9051833     ZGre    T    A        0      0        2 
   1   chr1_9051833     ZHar    T    A        0      0        2 
   1   chr1_9051833   Sample    T    A        0      0        2 
   1   chr1_9052433     AAsi    C    G        0      0        2 
   1   chr1_9052433     AKia    C    G        0      0        2 
   1   chr1_9052433     AOna    C    G        0      0        2 
   1   chr1_9052433     ASom    C    G        0      0        2 
   1   chr1_9052433     HCab    C    G        0      0        2 
   1   chr1_9052433     HPrz    C    G        0      0        2 
   1   chr1_9052433     ZBoe    C    G        0      0        2 
   1   chr1_9052433     ZGre    C    G      0.5      1        2 
   1   chr1_9052433     ZHar    C    G        0      0        2 
   1   chr1_9052433   Sample    C    G        0      0        2 
   1   chr1_9070417     AAsi    C    A        0      0        2 
   1   chr1_9070417     AKia    C    A        0      0        2 
   1   chr1_9070417     AOna    C    A        0      0        2 
   1   chr1_9070417     ASom    C    A        0      0        2 
   1   chr1_9070417     HCab    C    A        0      0        2 
   1   chr1_9070417     HPrz    C    A        0      0        2 
   1   chr1_9070417     ZBoe    C    A        0      0        2 
   1   chr1_9070417     ZGre    C    A        0      0        2 
   1   chr1_9070417     ZHar    C    A        1      2        2 
   1   chr1_9070417   Sample    C    A        0      0        2 
   1   chr1_9085909     AAsi    T    A        0      0        2 
   1   chr1_9085909     AKia    T    A        0      0        2 
   1   chr1_9085909     AOna    T    A        0      0        2 
   1   chr1_9085909     ASom    T    A        0      0        2 
   1   chr1_9085909     HCab    T    A        0      0        2 
   1   chr1_9085909     HPrz    T    A        0      0        2 
   1   chr1_9085909     ZBoe    T    A        1      2        2 
   1   chr1_9085909     ZGre    T    A        0      0        2 
   1   chr1_9085909     ZHar    T    A        0      0        2 
   1   chr1_9085909   Sample    T    A        0      0        2 
   1   chr1_9087602     AAsi    G    C        0      0        2 
   1   chr1_9087602     AKia    G    C        0      0        2 
   1   chr1_9087602     AOna    G    C        0      0        2 
   1   chr1_9087602     ASom    G    C        0      0        2 
   1   chr1_9087602     HCab    G    C        1      2        2 
   1   chr1_9087602     HPrz    G    C        1      2        2 
   1   chr1_9087602     ZBoe    G    C        0      0        2 
   1   chr1_9087602     ZGre    G    C        0      0        2 
   1   chr1_9087602     ZHar    G    C        0      0        2 
   1   chr1_9087602   Sample    G    C        0      0        2 
   1   chr1_9106303     AAsi    A    C        0      0        2 
   1   chr1_9106303     AKia    A    C        0      0        2 
   1   chr1_9106303     AOna    A    C        0      0        2 
   1   chr1_9106303     ASom    A    C        0      0        2 
   1   chr1_9106303     HCab    A    C        0      0        2 
   1   chr1_9106303     HPrz    A    C        0      0        2 
   1   chr1_9106303     ZBoe    A    C        0      0        2 
   1   chr1_9106303     ZGre    A    C      0.5      1        2 
   1   chr1_9106303     ZHar    A    C        0      0        2 
   1   chr1_9106303   Sample    A    C        0      0        2 
   1   chr1_9107377     AAsi    A    T        0      0        2 
   1   chr1_9107377     AKia    A    T        0      0        2 
   1   chr1_9107377     AOna    A    T        0      0        2 
   1   chr1_9107377     ASom    A    T        0      0        2 
   1   chr1_9107377     HCab    A    T        1      2        2 
   1   chr1_9107377     HPrz    A    T        1      2        2 
   1   chr1_9107377     ZBoe    A    T        0      0        2 
   1   chr1_9107377     ZGre    A    T        0      0        2 
   1   chr1_9107377     ZHar    A    T        0      0        2 
   1   chr1_9107377   Sample    A    T        0      0        2 
   1   chr1_9111197     AAsi    C    G        0      0        2 
   1   chr1_9111197     AKia    C    G        0      0        2 
   1   chr1_9111197     AOna    C    G      0.5      1        2 
   1   chr1_9111197     ASom    C    G        0      0        2 
   1   chr1_9111197     HCab    C    G        0      0        2 
   1   chr1_9111197     HPrz    C    G        0      0        2 
   1   chr1_9111197     ZBoe    C    G        0      0        2 
   1   chr1_9111197     ZGre    C    G        0      0        2 
   1   chr1_9111197     ZHar    C    G        0      0        2 
   1   chr1_9111197   Sample    C    G        0      0        2 
   1   chr1_9138618     AAsi    A    T        0      0        2 
   1   chr1_9138618     AKia    A    T        0      0        2 
   1   chr1_9138618     AOna    A    T        0      0        2 
   1   chr1_9138618     ASom    A    T        0      0        2 
   1   chr1_9138618     HCab    A    T        0      0        2 
   1   chr1_9138618     HPrz    A    T        0      0        2 
   1   chr1_9138618     ZBoe    A    T        0      0        2 
   1   chr1_9138618     ZGre    A    T        0      0        2 
   1   chr1_9138618     ZHar    A    T        1      2        2 
   1   chr1_9138618   Sample    A    T        0      0        2 
   1   chr1_9156997     AAsi    T    G        0      0        2 
   1   chr1_9156997     AKia    T    G        0      0        2 
   1   chr1_9156997     AOna    T    G        0      0        2 
   1   chr1_9156997     ASom    T    G        0      0        2 
   1   chr1_9156997     HCab    T    G        0      0        2 
   1   chr1_9156997     HPrz    T    G        0      0        2 
   1   chr1_9156997     ZBoe    T    G      0.5      1        2 
   1   chr1_9156997     ZGre    T    G        0      0        2 
   1   chr1_9156997     ZHar    T    G        0      0        2 
   1   chr1_9156997   Sample    T    G        0      0        2 
   1   chr1_9156998     AAsi    G    C        0      0        2 
   1   chr1_9156998     AKia    G    C        0      0        2 
   1   chr1_9156998     AOna    G    C        1      2        2 
   1   chr1_9156998     ASom    G    C        0      0        2 
   1   chr1_9156998     HCab    G    C        0      0        2 
   1   chr1_9156998     HPrz    G    C        0      0        2 
   1   chr1_9156998     ZBoe    G    C        0      0        2 
   1   chr1_9156998     ZGre    G    C        0      0        2 
   1   chr1_9156998     ZHar    G    C        0      0        2 
   1   chr1_9156998   Sample    G    C        0      0        2 
   1   chr1_9165102     AAsi    T    G        0      0        2 
   1   chr1_9165102     AKia    T    G      0.5      1        2 
   1   chr1_9165102     AOna    T    G        0      0        2 
   1   chr1_9165102     ASom    T    G        0      0        2 
   1   chr1_9165102     HCab    T    G        0      0        2 
   1   chr1_9165102     HPrz    T    G        0      0        2 
   1   chr1_9165102     ZBoe    T    G        0      0        2 
   1   chr1_9165102     ZGre    T    G        0      0        2 
   1   chr1_9165102     ZHar    T    G        0      0        2 
   1   chr1_9165102   Sample    T    G        0      0        2 
   1   chr1_9168302     AAsi    C    G        0      0        2 
   1   chr1_9168302     AKia    C    G        0      0        2 
   1   chr1_9168302     AOna    C    G        1      2        2 
   1   chr1_9168302     ASom    C    G        0      0        2 
   1   chr1_9168302     HCab    C    G        0      0        2 
   1   chr1_9168302     HPrz    C    G        0      0        2 
   1   chr1_9168302     ZBoe    C    G        0      0        2 
   1   chr1_9168302     ZGre    C    G        0      0        2 
   1   chr1_9168302     ZHar    C    G        0      0        2 
   1   chr1_9168302   Sample    C    G        0      0        2 
   1   chr1_9177332     AAsi    A    C        0      0        2 
   1   chr1_9177332     AKia    A    C        0      0        2 
   1   chr1_9177332     AOna    A    C        0      0        2 
   1   chr1_9177332     ASom    A    C        0      0        2 
   1   chr1_9177332     HCab    A    C        0      0        2 
   1   chr1_9177332     HPrz    A    C        0      0        2 
   1   chr1_9177332     ZBoe    A    C        0      0        2 
   1   chr1_9177332     ZGre    A    C        0      0        2 
   1   chr1_9177332     ZHar    A    C        1      2        2 
   1   chr1_9177332   Sample    A    C        0      0        2 
   1   chr1_9189156     AAsi    A    C        0      0        2 
   1   chr1_9189156     AKia    A    C        0      0        2 
   1   chr1_9189156     AOna    A    C        0      0        2 
   1   chr1_9189156     ASom    A    C        0      0        2 
   1   chr1_9189156     HCab    A    C      0.5      1        2 
   1   chr1_9189156     HPrz    A    C        0      0        2 
   1   chr1_9189156     ZBoe    A    C        0      0        2 
   1   chr1_9189156     ZGre    A    C        0      0        2 
   1   chr1_9189156     ZHar    A    C        0      0        2 
   1   chr1_9189156   Sample    A    C        0      0        2 
   1   chr1_9191469     AAsi    A    C        0      0        2 
   1   chr1_9191469     AKia    A    C        0      0        2 
   1   chr1_9191469     AOna    A    C        0      0        2 
   1   chr1_9191469     ASom    A    C        0      0        2 
   1   chr1_9191469     HCab    A    C        1      2        2 
   1   chr1_9191469     HPrz    A    C        1      2        2 
   1   chr1_9191469     ZBoe    A    C        0      0        2 
   1   chr1_9191469     ZGre    A    C        0      0        2 
   1   chr1_9191469     ZHar    A    C        0      0        2 
   1   chr1_9191469   Sample    A    C        0      0        2 
   1   chr1_9192670     AAsi    G    T        0      0        2 
   1   chr1_9192670     AKia    G    T        0      0        2 
   1   chr1_9192670     AOna    G    T        0      0        2 
   1   chr1_9192670     ASom    G    T        0      0        2 
   1   chr1_9192670     HCab    G    T        1      2        2 
   1   chr1_9192670     HPrz    G    T        1      2        2 
   1   chr1_9192670     ZBoe    G    T        0      0        2 
   1   chr1_9192670     ZGre    G    T        0      0        2 
   1   chr1_9192670     ZHar    G    T        0      0        2 
   1   chr1_9192670   Sample    G    T        0      0        2 
   1   chr1_9200487     AAsi    A    C        1      2        2 
   1   chr1_9200487     AKia    A    C        0      0        2 
   1   chr1_9200487     AOna    A    C        0      0        2 
   1   chr1_9200487     ASom    A    C        1      2        2 
   1   chr1_9200487     HCab    A    C        0      0        2 
   1   chr1_9200487     HPrz    A    C        0      0        2 
   1   chr1_9200487     ZBoe    A    C        0      0        2 
   1   chr1_9200487     ZGre    A    C        0      0        2 
   1   chr1_9200487     ZHar    A    C        0      0        2 
   1   chr1_9200487   Sample    A    C        1      2        2 
   1   chr1_9209548     AAsi    T    G        0      0        2 
   1   chr1_9209548     AKia    T    G        0      0        2 
   1   chr1_9209548     AOna    T    G        0      0        2 
   1   chr1_9209548     ASom    T    G        0      0        2 
   1   chr1_9209548     HCab    T    G        0      0        2 
   1   chr1_9209548     HPrz    T    G        0      0        2 
   1   chr1_9209548     ZBoe    T    G        0      0        2 
   1   chr1_9209548     ZGre    T    G        1      2        2 
   1   chr1_9209548     ZHar    T    G        0      0        2 
   1   chr1_9209548   Sample    T    G        0      0        2 
   1   chr1_9224280     AAsi    T    G        0      0        2 
   1   chr1_9224280     AKia    T    G        0      0        2 
   1   chr1_9224280     AOna    T    G      0.5      1        2 
   1   chr1_9224280     ASom    T    G        0      0        2 
   1   chr1_9224280     HCab    T    G        0      0        2 
   1   chr1_9224280     HPrz    T    G        0      0        2 
   1   chr1_9224280     ZBoe    T    G        0      0        2 
   1   chr1_9224280     ZGre    T    G        0      0        2 
   1   chr1_9224280     ZHar    T    G        0      0        2 
   1   chr1_9224280   Sample    T    G        0      0        2 
   1   chr1_9247883     AAsi    C    G        0      0        2 
   1   chr1_9247883     AKia    C    G        0      0        2 
   1   chr1_9247883     AOna    C    G        0      0        2 
   1   chr1_9247883     ASom    C    G        0      0        2 
   1   chr1_9247883     HCab    C    G        1      2        2 
   1   chr1_9247883     HPrz    C    G        1      2        2 
   1   chr1_9247883     ZBoe    C    G        0      0        2 
   1   chr1_9247883     ZGre    C    G        0      0        2 
   1   chr1_9247883     ZHar    C    G        0      0        2 
   1   chr1_9247883   Sample    C    G        0      0        2 
   1   chr1_9247967     AAsi    C    G        0      0        2 
   1   chr1_9247967     AKia    C    G        0      0        2 
   1   chr1_9247967     AOna    C    G        0      0        2 
   1   chr1_9247967     ASom    C    G        0      0        2 
   1   chr1_9247967     HCab    C    G        1      2        2 
   1   chr1_9247967     HPrz    C    G        1      2        2 
   1   chr1_9247967     ZBoe    C    G        0      0        2 
   1   chr1_9247967     ZGre    C    G        0      0        2 
   1   chr1_9247967     ZHar    C    G        0      0        2 
   1   chr1_9247967   Sample    C    G        0      0        2 
   1   chr1_9270110     AAsi    C    G        0      0        2 
   1   chr1_9270110     AKia    C    G        0      0        2 
   1   chr1_9270110     AOna    C    G        0      0        2 
   1   chr1_9270110     ASom    C    G        0      0        2 
   1   chr1_9270110     HCab    C    G        0      0        2 
   1   chr1_9270110     HPrz    C    G        0      0        2 
   1   chr1_9270110     ZBoe    C    G        1      2        2 
   1   chr1_9270110     ZGre    C    G        0      0        2 
   1   chr1_9270110     ZHar    C    G        0      0        2 
   1   chr1_9270110   Sample    C    G        0      0        2 
   1   chr1_9274995     AAsi    T    A        0      0        2 
   1   chr1_9274995     AKia    T    A        0      0        2 
   1   chr1_9274995     AOna    T    A        0      0        2 
   1   chr1_9274995     ASom    T    A        0      0        2 
   1   chr1_9274995     HCab    T    A        0      0        2 
   1   chr1_9274995     HPrz    T    A        0      0        2 
   1   chr1_9274995     ZBoe    T    A      0.5      1        2 
   1   chr1_9274995     ZGre    T    A        0      0        2 
   1   chr1_9274995     ZHar    T    A        0      0        2 
   1   chr1_9274995   Sample    T    A        0      0        2 
   1   chr1_9285745     AAsi    C    G        1      2        2 
   1   chr1_9285745     AKia    C    G        0      0        2 
   1   chr1_9285745     AOna    C    G        0      0        2 
   1   chr1_9285745     ASom    C    G        1      2        2 
   1   chr1_9285745     HCab    C    G        0      0        2 
   1   chr1_9285745     HPrz    C    G        0      0        2 
   1   chr1_9285745     ZBoe    C    G        0      0        2 
   1   chr1_9285745     ZGre    C    G        0      0        2 
   1   chr1_9285745     ZHar    C    G        0      0        2 
   1   chr1_9285745   Sample    C    G        1      2        2 
   1   chr1_9298029     AAsi    G    T        0      0        2 
   1   chr1_9298029     AKia    G    T      0.5      1        2 
   1   chr1_9298029     AOna    G    T      0.5      1        2 
   1   chr1_9298029     ASom    G    T        0      0        2 
   1   chr1_9298029     HCab    G    T        0      0        2 
   1   chr1_9298029     HPrz    G    T        0      0        2 
   1   chr1_9298029     ZBoe    G    T        0      0        2 
   1   chr1_9298029     ZGre    G    T        0      0        2 
   1   chr1_9298029     ZHar    G    T        0      0        2 
   1   chr1_9298029   Sample    G    T        0      0        2 
   1   chr1_9304774     AAsi    A    T        0      0        2 
   1   chr1_9304774     AKia    A    T        0      0        2 
   1   chr1_9304774     AOna    A    T        0      0        2 
   1   chr1_9304774     ASom    A    T        0      0        2 
   1   chr1_9304774     HCab    A    T        0      0        2 
   1   chr1_9304774     HPrz    A    T        0      0        2 
   1   chr1_9304774     ZBoe    A    T      0.5      1        2 
   1   chr1_9304774     ZGre    A    T        1      2        2 
   1   chr1_9304774     ZHar    A    T        0      0        2 
   1   chr1_9304774   Sample    A    T        0      0        2 
   1   chr1_9308151     AAsi    A    T        0      0        2 
   1   chr1_9308151     AKia    A    T        0      0        2 
   1   chr1_9308151     AOna    A    T      0.5      1        2 
   1   chr1_9308151     ASom    A    T        0      0        2 
   1   chr1_9308151     HCab    A    T        0      0        2 
   1   chr1_9308151     HPrz    A    T        0      0        2 
   1   chr1_9308151     ZBoe    A    T        0      0        2 
   1   chr1_9308151     ZGre    A    T        0      0        2 
   1   chr1_9308151     ZHar    A    T        0      0        2 
   1   chr1_9308151   Sample    A    T        0      0        2 
   1   chr1_9323962     AAsi    A    C        0      0        2 
   1   chr1_9323962     AKia    A    C        0      0        2 
   1   chr1_9323962     AOna    A    C        0      0        2 
   1   chr1_9323962     ASom    A    C        0      0        2 
   1   chr1_9323962     HCab    A    C        0      0        2 
   1   chr1_9323962     HPrz    A    C        0      0        2 
   1   chr1_9323962     ZBoe    A    C        0      0        2 
   1   chr1_9323962     ZGre    A    C        0      0        2 
   1   chr1_9323962     ZHar    A    C      0.5      1        2 
   1   chr1_9323962   Sample    A    C        0      0        2 
   1   chr1_9326474     AAsi    T    G        0      0        2 
   1   chr1_9326474     AKia    T    G        0      0        2 
   1   chr1_9326474     AOna    T    G        0      0        2 
   1   chr1_9326474     ASom    T    G        0      0        2 
   1   chr1_9326474     HCab    T    G        0      0        2 
   1   chr1_9326474     HPrz    T    G        0      0        2 
   1   chr1_9326474     ZBoe    T    G        0      0        2 
   1   chr1_9326474     ZGre    T    G        0      0        2 
   1   chr1_9326474     ZHar    T    G      0.5      1        2 
   1   chr1_9326474   Sample    T    G        0      0        2 
   1   chr1_9328117     AAsi    A    C        0      0        2 
   1   chr1_9328117     AKia    A    C        0      0        2 
   1   chr1_9328117     AOna    A    C        0      0        2 
   1   chr1_9328117     ASom    A    C        1      2        2 
   1   chr1_9328117     HCab    A    C        0      0        2 
   1   chr1_9328117     HPrz    A    C        0      0        2 
   1   chr1_9328117     ZBoe    A    C        0      0        2 
   1   chr1_9328117     ZGre    A    C        0      0        2 
   1   chr1_9328117     ZHar    A    C        0      0        2 
   1   chr1_9328117   Sample    A    C        0      0        2 
   1   chr1_9351483     AAsi    C    G        0      0        2 
   1   chr1_9351483     AKia    C    G        0      0        2 
   1   chr1_9351483     AOna    C    G        1      2        2 
   1   chr1_9351483     ASom    C    G        0      0        2 
   1   chr1_9351483     HCab    C    G        0      0        2 
   1   chr1_9351483     HPrz    C    G        0      0        2 
   1   chr1_9351483     ZBoe    C    G        0      0        2 
   1   chr1_9351483     ZGre    C    G        0      0        2 
   1   chr1_9351483     ZHar    C    G        0      0        2 
   1   chr1_9351483   Sample    C    G        0      0        2 
   1   chr1_9356682     AAsi    T    A        0      0        2 
   1   chr1_9356682     AKia    T    A        0      0        2 
   1   chr1_9356682     AOna    T    A        0      0        2 
   1   chr1_9356682     ASom    T    A        0      0        2 
   1   chr1_9356682     HCab    T    A      0.5      1        2 
   1   chr1_9356682     HPrz    T    A        0      0        2 
   1   chr1_9356682     ZBoe    T    A        0      0        2 
   1   chr1_9356682     ZGre    T    A        0      0        2 
   1   chr1_9356682     ZHar    T    A        0      0        2 
   1   chr1_9356682   Sample    T    A        0      0        2 
   1   chr1_9360330     AAsi    G    T        0      0        2 
   1   chr1_9360330     AKia    G    T        0      0        2 
   1   chr1_9360330     AOna    G    T        0      0        2 
   1   chr1_9360330     ASom    G    T        0      0        2 
   1   chr1_9360330     HCab    G    T        1      2        2 
   1   chr1_9360330     HPrz    G    T        1      2        2 
   1   chr1_9360330     ZBoe    G    T        0      0        2 
   1   chr1_9360330     ZGre    G    T        0      0        2 
   1   chr1_9360330     ZHar    G    T        0      0        2 
   1   chr1_9360330   Sample    G    T        0      0        2 
   1   chr1_9367589     AAsi    C    A        0      0        2 
   1   chr1_9367589     AKia    C    A        0      0        2 
   1   chr1_9367589     AOna    C    A        0      0        2 
   1   chr1_9367589     ASom    C    A        0      0        2 
   1   chr1_9367589     HCab    C    A        1      2        2 
   1   chr1_9367589     HPrz    C    A        1      2        2 
   1   chr1_9367589     ZBoe    C    A        0      0        2 
   1   chr1_9367589     ZGre    C    A        0      0        2 
   1   chr1_9367589     ZHar    C    A        0      0        2 
   1   chr1_9367589   Sample    C    A        0      0        2 
   1   chr1_9388196     AAsi    A    C      0.5      1        2 
   1   chr1_9388196     AKia    A    C        0      0        2 
   1   chr1_9388196     AOna    A    C        0      0        2 
   1   chr1_9388196     ASom    A    C        0      0        2 
   1   chr1_9388196     HCab    A    C        0      0        2 
   1   chr1_9388196     HPrz    A    C        0      0        2 
   1   chr1_9388196     ZBoe    A    C        0      0        2 
   1   chr1_9388196     ZGre    A    C        0      0        2 
   1   chr1_9388196     ZHar    A    C        0      0        2 
   1   chr1_9388196   Sample    A    C        0      0        2 
   1   chr1_9390238     AAsi    C    G        0      0        2 
   1   chr1_9390238     AKia    C    G        0      0        2 
   1   chr1_9390238     AOna    C    G        0      0        2 
   1   chr1_9390238     ASom    C    G        0      0        2 
   1   chr1_9390238     HCab    C    G      0.5      1        2 
   1   chr1_9390238     HPrz    C    G        0      0        2 
   1   chr1_9390238     ZBoe    C    G        0      0        2 
   1   chr1_9390238     ZGre    C    G        0      0        2 
   1   chr1_9390238     ZHar    C    G        0      0        2 
   1   chr1_9390238   Sample    C    G        0      0        2 
   1   chr1_9401555     AAsi    G    C        0      0        2 
   1   chr1_9401555     AKia    G    C        0      0        2 
   1   chr1_9401555     AOna    G    C        0      0        2 
   1   chr1_9401555     ASom    G    C        0      0        2 
   1   chr1_9401555     HCab    G    C      0.5      1        2 
   1   chr1_9401555     HPrz    G    C        0      0        2 
   1   chr1_9401555     ZBoe    G    C        0      0        2 
   1   chr1_9401555     ZGre    G    C        0      0        2 
   1   chr1_9401555     ZHar    G    C        0      0        2 
   1   chr1_9401555   Sample    G    C        0      0        2 
   1   chr1_9401916     AAsi    A    C        0      0        2 
   1   chr1_9401916     AKia    A    C        0      0        2 
   1   chr1_9401916     AOna    A    C        0      0        2 
   1   chr1_9401916     ASom    A    C        0      0        2 
   1   chr1_9401916     HCab    A    C        1      2        2 
   1   chr1_9401916     HPrz    A    C        1      2        2 
   1   chr1_9401916     ZBoe    A    C        0      0        2 
   1   chr1_9401916     ZGre    A    C        0      0        2 
   1   chr1_9401916     ZHar    A    C        0      0        2 
   1   chr1_9401916   Sample    A    C        0      0        2 
   1   chr1_9404711     AAsi    G    T        0      0        2 
   1   chr1_9404711     AKia    G    T        0      0        2 
   1   chr1_9404711     AOna    G    T        0      0        2 
   1   chr1_9404711     ASom    G    T        0      0        2 
   1   chr1_9404711     HCab    G    T        0      0        2 
   1   chr1_9404711     HPrz    G    T        0      0        2 
   1   chr1_9404711     ZBoe    G    T      0.5      1        2 
   1   chr1_9404711     ZGre    G    T        0      0        2 
   1   chr1_9404711     ZHar    G    T        0      0        2 
   1   chr1_9404711   Sample    G    T        0      0        2 
   1   chr1_9404738     AAsi    G    T        0      0        2 
   1   chr1_9404738     AKia    G    T        0      0        2 
   1   chr1_9404738     AOna    G    T        0      0        2 
   1   chr1_9404738     ASom    G    T        0      0        2 
   1   chr1_9404738     HCab    G    T        0      0        2 
   1   chr1_9404738     HPrz    G    T        0      0        2 
   1   chr1_9404738     ZBoe    G    T        1      2        2 
   1   chr1_9404738     ZGre    G    T        0      0        2 
   1   chr1_9404738     ZHar    G    T        0      0        2 
   1   chr1_9404738   Sample    G    T        0      0        2 
   1   chr1_9413272     AAsi    C    G      0.5      1        2 
   1   chr1_9413272     AKia    C    G        0      0        2 
   1   chr1_9413272     AOna    C    G        0      0        2 
   1   chr1_9413272     ASom    C    G        0      0        2 
   1   chr1_9413272     HCab    C    G        1      2        2 
   1   chr1_9413272     HPrz    C    G        1      2        2 
   1   chr1_9413272     ZBoe    C    G        0      0        2 
   1   chr1_9413272     ZGre    C    G        0      0        2 
   1   chr1_9413272     ZHar    C    G        0      0        2 
   1   chr1_9413272   Sample    C    G        0      0        2 
   1   chr1_9423232     AAsi    C    A        0      0        2 
   1   chr1_9423232     AKia    C    A        0      0        2 
   1   chr1_9423232     AOna    C    A        0      0        2 
   1   chr1_9423232     ASom    C    A        0      0        2 
   1   chr1_9423232     HCab    C    A      0.5      1        2 
   1   chr1_9423232     HPrz    C    A        1      2        2 
   1   chr1_9423232     ZBoe    C    A        0      0        2 
   1   chr1_9423232     ZGre    C    A        0      0        2 
   1   chr1_9423232     ZHar    C    A        0      0        2 
   1   chr1_9423232   Sample    C    A        0      0        2 
   1   chr1_9429311     AAsi    C    A        0      0        2 
   1   chr1_9429311     AKia    C    A        0      0        2 
   1   chr1_9429311     AOna    C    A        0      0        2 
   1   chr1_9429311     ASom    C    A        0      0        2 
   1   chr1_9429311     HCab    C    A        0      0        2 
   1   chr1_9429311     HPrz    C    A        1      2        2 
   1   chr1_9429311     ZBoe    C    A        0      0        2 
   1   chr1_9429311     ZGre    C    A        0      0        2 
   1   chr1_9429311     ZHar    C    A        0      0        2 
   1   chr1_9429311   Sample    C    A        0      0        2 
   1   chr1_9435834     AAsi    A    C        0      0        2 
   1   chr1_9435834     AKia    A    C        0      0        2 
   1   chr1_9435834     AOna    A    C        0      0        2 
   1   chr1_9435834     ASom    A    C        0      0        2 
   1   chr1_9435834     HCab    A    C      0.5      1        2 
   1   chr1_9435834     HPrz    A    C        0      0        2 
   1   chr1_9435834     ZBoe    A    C        0      0        2 
   1   chr1_9435834     ZGre    A    C        0      0        2 
   1   chr1_9435834     ZHar    A    C        0      0        2 
   1   chr1_9435834   Sample    A    C        0      0        2 
   1   chr1_9442460     AAsi    A    C        0      0        2 
   1   chr1_9442460     AKia    A    C        0      0        2 
   1   chr1_9442460     AOna    A    C        0      0        2 
   1   chr1_9442460     ASom    A    C        0      0        2 
   1   chr1_9442460     HCab    A    C        1      2        2 
   1   chr1_9442460     HPrz    A    C        1      2        2 
   1   chr1_9442460     ZBoe    A    C        0      0        2 
   1   chr1_9442460     ZGre    A    C        0      0        2 
   1   chr1_9442460     ZHar    A    C        0      0        2 
   1   chr1_9442460   Sample    A    C        0      0        2 
   1   chr1_9452344     AAsi    C    A        0      0        2 
   1   chr1_9452344     AKia    C    A        0      0        2 
   1   chr1_9452344     AOna    C    A        0      0        2 
   1   chr1_9452344     ASom    C    A        0      0        2 
   1   chr1_9452344     HCab    C    A        1      2        2 
   1   chr1_9452344     HPrz    C    A        1      2        2 
   1   chr1_9452344     ZBoe    C    A        0      0        2 
   1   chr1_9452344     ZGre    C    A        0      0        2 
   1   chr1_9452344     ZHar    C    A        0      0        2 
   1   chr1_9452344   Sample    C    A        0      0        2 
   1   chr1_9454460     AAsi    C    G        0      0        2 
   1   chr1_9454460     AKia    C    G        0      0        2 
   1   chr1_9454460     AOna    C    G        0      0        2 
   1   chr1_9454460     ASom    C    G        0      0        2 
   1   chr1_9454460     HCab    C    G        0      0        2 
   1   chr1_9454460     HPrz    C    G        0      0        2 
   1   chr1_9454460     ZBoe    C    G      0.5      1        2 
   1   chr1_9454460     ZGre    C    G        0      0        2 
   1   chr1_9454460     ZHar    C    G        0      0        2 
   1   chr1_9454460   Sample    C    G        0      0        2 
   1   chr1_9463403     AAsi    G    T      0.5      1        2 
   1   chr1_9463403     AKia    G    T        0      0        2 
   1   chr1_9463403     AOna    G    T        0      0        2 
   1   chr1_9463403     ASom    G    T        0      0        2 
   1   chr1_9463403     HCab    G    T        0      0        2 
   1   chr1_9463403     HPrz    G    T        0      0        2 
   1   chr1_9463403     ZBoe    G    T        0      0        2 
   1   chr1_9463403     ZGre    G    T        0      0        2 
   1   chr1_9463403     ZHar    G    T        0      0        2 
   1   chr1_9463403   Sample    G    T        0      0        2 
   1   chr1_9482612     AAsi    C    G        0      0        2 
   1   chr1_9482612     AKia    C    G        0      0        2 
   1   chr1_9482612     AOna    C    G        0      0        2 
   1   chr1_9482612     ASom    C    G        0      0        2 
   1   chr1_9482612     HCab    C    G        1      2        2 
   1   chr1_9482612     HPrz    C    G        1      2        2 
   1   chr1_9482612     ZBoe    C    G        0      0        2 
   1   chr1_9482612     ZGre    C    G        0      0        2 
   1   chr1_9482612     ZHar    C    G        0      0        2 
   1   chr1_9482612   Sample    C    G        0      0        2 
   1   chr1_9485634     AAsi    A    C        0      0        2 
   1   chr1_9485634     AKia    A    C        0      0        2 
   1   chr1_9485634     AOna    A    C      0.5      1        2 
   1   chr1_9485634     ASom    A    C        0      0        2 
   1   chr1_9485634     HCab    A    C        0      0        2 
   1   chr1_9485634     HPrz    A    C        0      0        2 
   1   chr1_9485634     ZBoe    A    C        0      0        2 
   1   chr1_9485634     ZGre    A    C        0      0        2 
   1   chr1_9485634     ZHar    A    C        0      0        2 
   1   chr1_9485634   Sample    A    C        0      0        2 
   1   chr1_9485828     AAsi    G    C        0      0        2 
   1   chr1_9485828     AKia    G    C        0      0        2 
   1   chr1_9485828     AOna    G    C        0      0        2 
   1   chr1_9485828     ASom    G    C        0      0        2 
   1   chr1_9485828     HCab    G    C        1      2        2 
   1   chr1_9485828     HPrz    G    C        1      2        2 
   1   chr1_9485828     ZBoe    G    C        0      0        2 
   1   chr1_9485828     ZGre    G    C        0      0        2 
   1   chr1_9485828     ZHar    G    C        0      0        2 
   1   chr1_9485828   Sample    G    C        0      0        2 
   1   chr1_9493367     AAsi    A    C        0      0        2 
   1   chr1_9493367     AKia    A    C        0      0        2 
   1   chr1_9493367     AOna    A    C        0      0        2 
   1   chr1_9493367     ASom    A    C        0      0        2 
   1   chr1_9493367     HCab    A    C        0      0        2 
   1   chr1_9493367     HPrz    A    C        0      0        2 
   1   chr1_9493367     ZBoe    A    C        0      0        2 
   1   chr1_9493367     ZGre    A    C        0      0        2 
   1   chr1_9493367     ZHar    A    C      0.5      1        2 
   1   chr1_9493367   Sample    A    C        0      0        2 
   1   chr1_9506464     AAsi    C    A        0      0        2 
   1   chr1_9506464     AKia    C    A        1      2        2 
   1   chr1_9506464     AOna    C    A        1      2        2 
   1   chr1_9506464     ASom    C    A        0      0        2 
   1   chr1_9506464     HCab    C    A        0      0        2 
   1   chr1_9506464     HPrz    C    A        0      0        2 
   1   chr1_9506464     ZBoe    C    A        0      0        2 
   1   chr1_9506464     ZGre    C    A        0      0        2 
   1   chr1_9506464     ZHar    C    A        0      0        2 
   1   chr1_9506464   Sample    C    A        0      0        2 
   1   chr1_9513936     AAsi    G    T        1      2        2 
   1   chr1_9513936     AKia    G    T        0      0        2 
   1   chr1_9513936     AOna    G    T        0      0        2 
   1   chr1_9513936     ASom    G    T        1      2        2 
   1   chr1_9513936     HCab    G    T        0      0        2 
   1   chr1_9513936     HPrz    G    T        0      0        2 
   1   chr1_9513936     ZBoe    G    T        0      0        2 
   1   chr1_9513936     ZGre    G    T        0      0        2 
   1   chr1_9513936     ZHar    G    T        0      0        2 
   1   chr1_9513936   Sample    G    T        1      2        2 
   1   chr1_9515318     AAsi    A    C        0      0        2 
   1   chr1_9515318     AKia    A    C        0      0        2 
   1   chr1_9515318     AOna    A    C      0.5      1        2 
   1   chr1_9515318     ASom    A    C        0      0        2 
   1   chr1_9515318     HCab    A    C        0      0        2 
   1   chr1_9515318     HPrz    A    C        0      0        2 
   1   chr1_9515318     ZBoe    A    C        0      0        2 
   1   chr1_9515318     ZGre    A    C        0      0        2 
   1   chr1_9515318     ZHar    A    C        0      0        2 
   1   chr1_9515318   Sample    A    C        0      0        2 
   1   chr1_9523407     AAsi    T    A        0      0        2 
   1   chr1_9523407     AKia    T    A        0      0        2 
   1   chr1_9523407     AOna    T    A        0      0        2 
   1   chr1_9523407     ASom    T    A        0      0        2 
   1   chr1_9523407     HCab    T    A        0      0        2 
   1   chr1_9523407     HPrz    T    A      0.5      1        2 
   1   chr1_9523407     ZBoe    T    A        0      0        2 
   1   chr1_9523407     ZGre    T    A        0      0        2 
   1   chr1_9523407     ZHar    T    A        0      0        2 
   1   chr1_9523407   Sample    T    A        0      0        2 
   1   chr1_9527314     AAsi    C    G        0      0        2 
   1   chr1_9527314     AKia    C    G      0.5      1        2 
   1   chr1_9527314     AOna    C    G        0      0        2 
   1   chr1_9527314     ASom    C    G        0      0        2 
   1   chr1_9527314     HCab    C    G        0      0        2 
   1   chr1_9527314     HPrz    C    G        0      0        2 
   1   chr1_9527314     ZBoe    C    G        0      0        2 
   1   chr1_9527314     ZGre    C    G        0      0        2 
   1   chr1_9527314     ZHar    C    G        0      0        2 
   1   chr1_9527314   Sample    C    G        0      0        2 
   1   chr1_9533404     AAsi    A    T        0      0        2 
   1   chr1_9533404     AKia    A    T        0      0        2 
   1   chr1_9533404     AOna    A    T        0      0        2 
   1   chr1_9533404     ASom    A    T        0      0        2 
   1   chr1_9533404     HCab    A    T        0      0        2 
   1   chr1_9533404     HPrz    A    T        0      0        2 
   1   chr1_9533404     ZBoe    A    T        0      0        2 
   1   chr1_9533404     ZGre    A    T        0      0        2 
   1   chr1_9533404     ZHar    A    T        1      2        2 
   1   chr1_9533404   Sample    A    T        0      0        2 
   1   chr1_9545726     AAsi    C    G        0      0        2 
   1   chr1_9545726     AKia    C    G        0      0        2 
   1   chr1_9545726     AOna    C    G        0      0        2 
   1   chr1_9545726     ASom    C    G        0      0        2 
   1   chr1_9545726     HCab    C    G        0      0        2 
   1   chr1_9545726     HPrz    C    G        0      0        2 
   1   chr1_9545726     ZBoe    C    G        0      0        2 
   1   chr1_9545726     ZGre    C    G        0      0        2 
   1   chr1_9545726     ZHar    C    G        1      2        2 
   1   chr1_9545726   Sample    C    G        0      0        2 
   1   chr1_9567718     AAsi    T    A        0      0        2 
   1   chr1_9567718     AKia    T    A        0      0        2 
   1   chr1_9567718     AOna    T    A        0      0        2 
   1   chr1_9567718     ASom    T    A        0      0        2 
   1   chr1_9567718     HCab    T    A        0      0        2 
   1   chr1_9567718     HPrz    T    A        0      0        2 
   1   chr1_9567718     ZBoe    T    A        0      0        2 
   1   chr1_9567718     ZGre    T    A        0      0        2 
   1   chr1_9567718     ZHar    T    A        1      2        2 
   1   chr1_9567718   Sample    T    A        0      0        2 
   1   chr1_9602751     AAsi    A    C        0      0        2 
   1   chr1_9602751     AKia    A    C        0      0        2 
   1   chr1_9602751     AOna    A    C        0      0        2 
   1   chr1_9602751     ASom    A    C        0      0        2 
   1   chr1_9602751     HCab    A    C        1      2        2 
   1   chr1_9602751     HPrz    A    C        1      2        2 
   1   chr1_9602751     ZBoe    A    C        0      0        2 
   1   chr1_9602751     ZGre    A    C        0      0        2 
   1   chr1_9602751     ZHar    A    C        0      0        2 
   1   chr1_9602751   Sample    A    C        0      0        2 
   1   chr1_9624502     AAsi    T    A        0      0        2 
   1   chr1_9624502     AKia    T    A        0      0        2 
   1   chr1_9624502     AOna    T    A        0      0        2 
   1   chr1_9624502     ASom    T    A        0      0        2 
   1   chr1_9624502     HCab    T    A        0      0        2 
   1   chr1_9624502     HPrz    T    A        0      0        2 
   1   chr1_9624502     ZBoe    T    A        0      0        2 
   1   chr1_9624502     ZGre    T    A        1      2        2 
   1   chr1_9624502     ZHar    T    A        0      0        2 
   1   chr1_9624502   Sample    T    A        0      0        2 
   1   chr1_9629303     AAsi    G    T        0      0        2 
   1   chr1_9629303     AKia    G    T        0      0        2 
   1   chr1_9629303     AOna    G    T        0      0        2 
   1   chr1_9629303     ASom    G    T        0      0        2 
   1   chr1_9629303     HCab    G    T        0      0        2 
   1   chr1_9629303     HPrz    G    T        0      0        2 
   1   chr1_9629303     ZBoe    G    T        0      0        2 
   1   chr1_9629303     ZGre    G    T        1      2        2 
   1   chr1_9629303     ZHar    G    T        0      0        2 
   1   chr1_9629303   Sample    G    T        0      0        2 
   1   chr1_9638138     AAsi    C    G        0      0        2 
   1   chr1_9638138     AKia    C    G        0      0        2 
   1   chr1_9638138     AOna    C    G        0      0        2 
   1   chr1_9638138     ASom    C    G        0      0        2 
   1   chr1_9638138     HCab    C    G        0      0        2 
   1   chr1_9638138     HPrz    C    G        0      0        2 
   1   chr1_9638138     ZBoe    C    G        0      0        2 
   1   chr1_9638138     ZGre    C    G        1      2        2 
   1   chr1_9638138     ZHar    C    G        0      0        2 
   1   chr1_9638138   Sample    C    G        0      0        2 
   1   chr1_9638157     AAsi    C    A        0      0        2 
   1   chr1_9638157     AKia    C    A        0      0        2 
   1   chr1_9638157     AOna    C    A      0.5      1        2 
   1   chr1_9638157     ASom    C    A        0      0        2 
   1   chr1_9638157     HCab    C    A        0      0        2 
   1   chr1_9638157     HPrz    C    A        0      0        2 
   1   chr1_9638157     ZBoe    C    A        0      0        2 
   1   chr1_9638157     ZGre    C    A        0      0        2 
   1   chr1_9638157     ZHar    C    A        0      0        2 
   1   chr1_9638157   Sample    C    A        0      0        2 
   1   chr1_9656216     AAsi    G    T        0      0        2 
   1   chr1_9656216     AKia    G    T        0      0        2 
   1   chr1_9656216     AOna    G    T        0      0        2 
   1   chr1_9656216     ASom    G    T        1      2        2 
   1   chr1_9656216     HCab    G    T        0      0        2 
   1   chr1_9656216     HPrz    G    T        0      0        2 
   1   chr1_9656216     ZBoe    G    T        0      0        2 
   1   chr1_9656216     ZGre    G    T        0      0        2 
   1   chr1_9656216     ZHar    G    T        0      0        2 
   1   chr1_9656216   Sample    G    T        0      0        2 
   1   chr1_9661266     AAsi    T    A        0      0        2 
   1   chr1_9661266     AKia    T    A        0      0        2 
   1   chr1_9661266     AOna    T    A        0      0        2 
   1   chr1_9661266     ASom    T    A        0      0        2 
   1   chr1_9661266     HCab    T    A        0      0        2 
   1   chr1_9661266     HPrz    T    A        0      0        2 
   1   chr1_9661266     ZBoe    T    A        0      0        2 
   1   chr1_9661266     ZGre    T    A        1      2        2 
   1   chr1_9661266     ZHar    T    A        0      0        2 
   1   chr1_9661266   Sample    T    A        0      0        2 
   1   chr1_9663245     AAsi    G    T        0      0        2 
   1   chr1_9663245     AKia    G    T        0      0        2 
   1   chr1_9663245     AOna    G    T        0      0        2 
   1   chr1_9663245     ASom    G    T        0      0        2 
   1   chr1_9663245     HCab    G    T        0      0        2 
   1   chr1_9663245     HPrz    G    T        0      0        2 
   1   chr1_9663245     ZBoe    G    T        0      0        2 
   1   chr1_9663245     ZGre    G    T      0.5      1        2 
   1   chr1_9663245     ZHar    G    T        0      0        2 
   1   chr1_9663245   Sample    G    T        0      0        2 
   1   chr1_9671630     AAsi    C    G        0      0        2 
   1   chr1_9671630     AKia    C    G        0      0        2 
   1   chr1_9671630     AOna    C    G        0      0        2 
   1   chr1_9671630     ASom    C    G        0      0        2 
   1   chr1_9671630     HCab    C    G        0      0        2 
   1   chr1_9671630     HPrz    C    G        0      0        2 
   1   chr1_9671630     ZBoe    C    G        0      0        2 
   1   chr1_9671630     ZGre    C    G      0.5      1        2 
   1   chr1_9671630     ZHar    C    G        0      0        2 
   1   chr1_9671630   Sample    C    G        0      0        2 
   1   chr1_9689017     AAsi    T    G        0      0        2 
   1   chr1_9689017     AKia    T    G      0.5      1        2 
   1   chr1_9689017     AOna    T    G        0      0        2 
   1   chr1_9689017     ASom    T    G        0      0        2 
   1   chr1_9689017     HCab    T    G        0      0        2 
   1   chr1_9689017     HPrz    T    G        0      0        2 
   1   chr1_9689017     ZBoe    T    G        0      0        2 
   1   chr1_9689017     ZGre    T    G        0      0        2 
   1   chr1_9689017     ZHar    T    G        0      0        2 
   1   chr1_9689017   Sample    T    G        0      0        2 
   1   chr1_9698923     AAsi    A    C        0      0        2 
   1   chr1_9698923     AKia    A    C        0      0        2 
   1   chr1_9698923     AOna    A    C        0      0        2 
   1   chr1_9698923     ASom    A    C        0      0        2 
   1   chr1_9698923     HCab    A    C        1      2        2 
   1   chr1_9698923     HPrz    A    C        1      2        2 
   1   chr1_9698923     ZBoe    A    C        0      0        2 
   1   chr1_9698923     ZGre    A    C        0      0        2 
   1   chr1_9698923     ZHar    A    C        0      0        2 
   1   chr1_9698923   Sample    A    C        0      0        2 
   1   chr1_9706289     AAsi    C    G        0      0        2 
   1   chr1_9706289     AKia    C    G        0      0        2 
   1   chr1_9706289     AOna    C    G        0      0        2 
   1   chr1_9706289     ASom    C    G        0      0        2 
   1   chr1_9706289     HCab    C    G        0      0        2 
   1   chr1_9706289     HPrz    C    G        0      0        2 
   1   chr1_9706289     ZBoe    C    G        0      0        2 
   1   chr1_9706289     ZGre    C    G        1      2        2 
   1   chr1_9706289     ZHar    C    G        0      0        2 
   1   chr1_9706289   Sample    C    G        0      0        2 
   1   chr1_9707511     AAsi    C    A        0      0        2 
   1   chr1_9707511     AKia    C    A        0      0        2 
   1   chr1_9707511     AOna    C    A        0      0        2 
   1   chr1_9707511     ASom    C    A        0      0        2 
   1   chr1_9707511     HCab    C    A        1      2        2 
   1   chr1_9707511     HPrz    C    A        1      2        2 
   1   chr1_9707511     ZBoe    C    A        0      0        2 
   1   chr1_9707511     ZGre    C    A        0      0        2 
   1   chr1_9707511     ZHar    C    A        0      0        2 
   1   chr1_9707511   Sample    C    A        0      0        2 
   1   chr1_9716281     AAsi    C    G        0      0        2 
   1   chr1_9716281     AKia    C    G        0      0        2 
   1   chr1_9716281     AOna    C    G        0      0        2 
   1   chr1_9716281     ASom    C    G        1      2        2 
   1   chr1_9716281     HCab    C    G        0      0        2 
   1   chr1_9716281     HPrz    C    G        0      0        2 
   1   chr1_9716281     ZBoe    C    G        0      0        2 
   1   chr1_9716281     ZGre    C    G        0      0        2 
   1   chr1_9716281     ZHar    C    G        0      0        2 
   1   chr1_9716281   Sample    C    G        0      0        2 
   1   chr1_9729386     AAsi    G    T        0      0        2 
   1   chr1_9729386     AKia    G    T        0      0        2 
   1   chr1_9729386     AOna    G    T        0      0        2 
   1   chr1_9729386     ASom    G    T        0      0        2 
   1   chr1_9729386     HCab    G    T        1      2        2 
   1   chr1_9729386     HPrz    G    T        1      2        2 
   1   chr1_9729386     ZBoe    G    T        0      0        2 
   1   chr1_9729386     ZGre    G    T        0      0        2 
   1   chr1_9729386     ZHar    G    T        0      0        2 
   1   chr1_9729386   Sample    G    T        0      0        2 
   1   chr1_9744786     AAsi    G    T        1      2        2 
   1   chr1_9744786     AKia    G    T        1      2        2 
   1   chr1_9744786     AOna    G    T        1      2        2 
   1   chr1_9744786     ASom    G    T        1      2        2 
   1   chr1_9744786     HCab    G    T        0      0        2 
   1   chr1_9744786     HPrz    G    T        0      0        2 
   1   chr1_9744786     ZBoe    G    T        0      0        2 
   1   chr1_9744786     ZGre    G    T        0      0        2 
   1   chr1_9744786     ZHar    G    T        0      0        2 
   1   chr1_9744786   Sample    G    T        1      2        2 
   1   chr1_9769418     AAsi    T    G        0      0        2 
   1   chr1_9769418     AKia    T    G        0      0        2 
   1   chr1_9769418     AOna    T    G        0      0        2 
   1   chr1_9769418     ASom    T    G        0      0        2 
   1   chr1_9769418     HCab    T    G        1      2        2 
   1   chr1_9769418     HPrz    T    G        1      2        2 
   1   chr1_9769418     ZBoe    T    G        0      0        2 
   1   chr1_9769418     ZGre    T    G        0      0        2 
   1   chr1_9769418     ZHar    T    G        0      0        2 
   1   chr1_9769418   Sample    T    G        0      0        2 
   1   chr1_9790849     AAsi    A    C        0      0        2 
   1   chr1_9790849     AKia    A    C        1      2        2 
   1   chr1_9790849     AOna    A    C        0      0        2 
   1   chr1_9790849     ASom    A    C        0      0        2 
   1   chr1_9790849     HCab    A    C        0      0        2 
   1   chr1_9790849     HPrz    A    C        0      0        2 
   1   chr1_9790849     ZBoe    A    C        0      0        2 
   1   chr1_9790849     ZGre    A    C        0      0        2 
   1   chr1_9790849     ZHar    A    C        0      0        2 
   1   chr1_9790849   Sample    A    C        0      0        2 
   1   chr1_9796149     AAsi    C    A        0      0        2 
   1   chr1_9796149     AKia    C    A        0      0        2 
   1   chr1_9796149     AOna    C    A        0      0        2 
   1   chr1_9796149     ASom    C    A        0      0        2 
   1   chr1_9796149     HCab    C    A        0      0        2 
   1   chr1_9796149     HPrz    C    A        0      0        2 
   1   chr1_9796149     ZBoe    C    A      0.5      1        2 
   1   chr1_9796149     ZGre    C    A        0      0        2 
   1   chr1_9796149     ZHar    C    A        0      0        2 
   1   chr1_9796149   Sample    C    A        0      0        2 
   1   chr1_9801989     AAsi    C    A        0      0        2 
   1   chr1_9801989     AKia    C    A        0      0        2 
   1   chr1_9801989     AOna    C    A        0      0        2 
   1   chr1_9801989     ASom    C    A        0      0        2 
   1   chr1_9801989     HCab    C    A        0      0        2 
   1   chr1_9801989     HPrz    C    A        0      0        2 
   1   chr1_9801989     ZBoe    C    A        0      0        2 
   1   chr1_9801989     ZGre    C    A        1      2        2 
   1   chr1_9801989     ZHar    C    A        0      0        2 
   1   chr1_9801989   Sample    C    A        0      0        2 
   1   chr1_9811352     AAsi    A    T        0      0        2 
   1   chr1_9811352     AKia    A    T      0.5      1        2 
   1   chr1_9811352     AOna    A    T      0.5      1        2 
   1   chr1_9811352     ASom    A    T        0      0        2 
   1   chr1_9811352     HCab    A    T        0      0        2 
   1   chr1_9811352     HPrz    A    T        0      0        2 
   1   chr1_9811352     ZBoe    A    T        0      0        2 
   1   chr1_9811352     ZGre    A    T        0      0        2 
   1   chr1_9811352     ZHar    A    T        0      0        2 
   1   chr1_9811352   Sample    A    T        0      0        2 
   1   chr1_9866213     AAsi    C    A        0      0        2 
   1   chr1_9866213     AKia    C    A        0      0        2 
   1   chr1_9866213     AOna    C    A        0      0        2 
   1   chr1_9866213     ASom    C    A        0      0        2 
   1   chr1_9866213     HCab    C    A        1      2        2 
   1   chr1_9866213     HPrz    C    A        1      2        2 
   1   chr1_9866213     ZBoe    C    A        0      0        2 
   1   chr1_9866213     ZGre    C    A        0      0        2 
   1   chr1_9866213     ZHar    C    A        0      0        2 
   1   chr1_9866213   Sample    C    A        0      0        2 
   1   chr1_9883168     AAsi    C    A        0      0        2 
   1   chr1_9883168     AKia    C    A        0      0        2 
   1   chr1_9883168     AOna    C    A        0      0        2 
   1   chr1_9883168     ASom    C    A        0      0        2 
   1   chr1_9883168     HCab    C    A        1      2        2 
   1   chr1_9883168     HPrz    C    A        1      2        2 
   1   chr1_9883168     ZBoe    C    A        0      0        2 
   1   chr1_9883168     ZGre    C    A        0      0        2 
   1   chr1_9883168     ZHar    C    A        0      0        2 
   1   chr1_9883168   Sample    C    A        0      0        2 
   1   chr1_9890489     AAsi    C    A        0      0        2 
   1   chr1_9890489     AKia    C    A        0      0        2 
   1   chr1_9890489     AOna    C    A        0      0        2 
   1   chr1_9890489     ASom    C    A        0      0        2 
   1   chr1_9890489     HCab    C    A        1      2        2 
   1   chr1_9890489     HPrz    C    A        1      2        2 
   1   chr1_9890489     ZBoe    C    A        0      0        2 
   1   chr1_9890489     ZGre    C    A        0      0        2 
   1   chr1_9890489     ZHar    C    A        0      0        2 
   1   chr1_9890489   Sample    C    A        0      0        2 
   1   chr1_9894955     AAsi    A    C        0      0        2 
   1   chr1_9894955     AKia    A    C        0      0        2 
   1   chr1_9894955     AOna    A    C        0      0        2 
   1   chr1_9894955     ASom    A    C        0      0        2 
   1   chr1_9894955     HCab    A    C        0      0        2 
   1   chr1_9894955     HPrz    A    C        0      0        2 
   1   chr1_9894955     ZBoe    A    C        1      2        2 
   1   chr1_9894955     ZGre    A    C        0      0        2 
   1   chr1_9894955     ZHar    A    C        0      0        2 
   1   chr1_9894955   Sample    A    C        0      0        2 
   1   chr1_9965372     AAsi    T    G        0      0        2 
   1   chr1_9965372     AKia    T    G        0      0        2 
   1   chr1_9965372     AOna    T    G        0      0        2 
   1   chr1_9965372     ASom    T    G        0      0        2 
   1   chr1_9965372     HCab    T    G        0      0        2 
   1   chr1_9965372     HPrz    T    G        0      0        2 
   1   chr1_9965372     ZBoe    T    G      0.5      1        2 
   1   chr1_9965372     ZGre    T    G        0      0        2 
   1   chr1_9965372     ZHar    T    G        0      0        2 
   1   chr1_9965372   Sample    T    G        0      0        2 
   1   chr1_9973525     AAsi    T    G        0      0        2 
   1   chr1_9973525     AKia    T    G        0      0        2 
   1   chr1_9973525     AOna    T    G        0      0        2 
   1   chr1_9973525     ASom    T    G        1      2        2 
   1   chr1_9973525     HCab    T    G        0      0        2 
   1   chr1_9973525     HPrz    T    G        0      0        2 
   1   chr1_9973525     ZBoe    T    G        0      0        2 
   1   chr1_9973525     ZGre    T    G        0      0        2 
   1   chr1_9973525     ZHar    T    G        0      0        2 
   1   chr1_9973525   Sample    T    G        0      0        2 
   1   chr1_9985388     AAsi    A    C        0      0        2 
   1   chr1_9985388     AKia    A    C        0      0        2 
   1   chr1_9985388     AOna    A    C        0      0        2 
   1   chr1_9985388     ASom    A    C        0      0        2 
   1   chr1_9985388     HCab    A    C        0      0        2 
   1   chr1_9985388     HPrz    A    C        0      0        2 
   1   chr1_9985388     ZBoe    A    C        0      0        2 
   1   chr1_9985388     ZGre    A    C        1      2        2 
   1   chr1_9985388     ZHar    A    C        0      0        2 
   1   chr1_9985388   Sample    A    C        0      0        2 
   1   chr1_9986124     AAsi    G    C        0      0        2 
   1   chr1_9986124     AKia    G    C        0      0        2 
   1   chr1_9986124     AOna    G    C        0      0        2 
   1   chr1_9986124     ASom    G    C        0      0        2 
   1   chr1_9986124     HCab    G    C        1      2        2 
   1   chr1_9986124     HPrz    G    C        1      2        2 
   1   chr1_9986124     ZBoe    G    C        0      0        2 
   1   chr1_9986124     ZGre    G    C        0      0        2 
   1   chr1_9986124     ZHar    G    C        0      0        2 
   1   chr1_9986124   Sample    G    C        0      0        2 
   1   chr1_9992942     AAsi    G    C        0      0        2 
   1   chr1_9992942     AKia    G    C        0      0        2 
   1   chr1_9992942     AOna    G    C        0      0        2 
   1   chr1_9992942     ASom    G    C        0      0        2 
   1   chr1_9992942     HCab    G    C        1      2        2 
   1   chr1_9992942     HPrz    G    C        1      2        2 
   1   chr1_9992942     ZBoe    G    C        0      0        2 
   1   chr1_9992942     ZGre    G    C        0      0        2 
   1   chr1_9992942     ZHar    G    C        0      0        2 
   1   chr1_9992942   Sample    G    C        0      0        2 
   1  chr1_10010563     AAsi    G    T        0      0        2 
   1  chr1_10010563     AKia    G    T        0      0        2 
   1  chr1_10010563     AOna    G    T        1      2        2 
   1  chr1_10010563     ASom    G    T        0      0        2 
   1  chr1_10010563     HCab    G    T        0      0        2 
   1  chr1_10010563     HPrz    G    T        0      0        2 
   1  chr1_10010563     ZBoe    G    T        0      0        2 
   1  chr1_10010563     ZGre    G    T        0      0        2 
   1  chr1_10010563     ZHar    G    T        0      0        2 
   1  chr1_10010563   Sample    G    T        0      0        2 
   1  chr1_10024339     AAsi    C    G        0      0        2 
   1  chr1_10024339     AKia    C    G        0      0        2 
   1  chr1_10024339     AOna    C    G        0      0        2 
   1  chr1_10024339     ASom    C    G        0      0        2 
   1  chr1_10024339     HCab    C    G        1      2        2 
   1  chr1_10024339     HPrz    C    G        1      2        2 
   1  chr1_10024339     ZBoe    C    G        0      0        2 
   1  chr1_10024339     ZGre    C    G        0      0        2 
   1  chr1_10024339     ZHar    C    G        0      0        2 
   1  chr1_10024339   Sample    C    G        0      0        2 
   1  chr1_10043791     AAsi    A    T        0      0        2 
   1  chr1_10043791     AKia    A    T      0.5      1        2 
   1  chr1_10043791     AOna    A    T        0      0        2 
   1  chr1_10043791     ASom    A    T        0      0        2 
   1  chr1_10043791     HCab    A    T        0      0        2 
   1  chr1_10043791     HPrz    A    T        0      0        2 
   1  chr1_10043791     ZBoe    A    T        0      0        2 
   1  chr1_10043791     ZGre    A    T        0      0        2 
   1  chr1_10043791     ZHar    A    T        0      0        2 
   1  chr1_10043791   Sample    A    T        0      0        2 
   1  chr1_10049030     AAsi    C    A        0      0        2 
   1  chr1_10049030     AKia    C    A        0      0        2 
   1  chr1_10049030     AOna    C    A        0      0        2 
   1  chr1_10049030     ASom    C    A        0      0        2 
   1  chr1_10049030     HCab    C    A      0.5      1        2 
   1  chr1_10049030     HPrz    C    A        0      0        2 
   1  chr1_10049030     ZBoe    C    A        0      0        2 
   1  chr1_10049030     ZGre    C    A        0      0        2 
   1  chr1_10049030     ZHar    C    A        0      0        2 
   1  chr1_10049030   Sample    C    A        0      0        2 
   1  chr1_10056765     AAsi    A    C        0      0        2 
   1  chr1_10056765     AKia    A    C        0      0        2 
   1  chr1_10056765     AOna    A    C        0      0        2 
   1  chr1_10056765     ASom    A    C        0      0        2 
   1  chr1_10056765     HCab    A    C        0      0        2 
   1  chr1_10056765     HPrz    A    C        0      0        2 
   1  chr1_10056765     ZBoe    A    C        1      2        2 
   1  chr1_10056765     ZGre    A    C        0      0        2 
   1  chr1_10056765     ZHar    A    C        0      0        2 
   1  chr1_10056765   Sample    A    C        0      0        2 
   1  chr1_10066494     AAsi    C    A        0      0        2 
   1  chr1_10066494     AKia    C    A        0      0        2 
   1  chr1_10066494     AOna    C    A        0      0        2 
   1  chr1_10066494     ASom    C    A        0      0        2 
   1  chr1_10066494     HCab    C    A        1      2        2 
   1  chr1_10066494     HPrz    C    A        1      2        2 
   1  chr1_10066494     ZBoe    C    A        0      0        2 
   1  chr1_10066494     ZGre    C    A        0      0        2 
   1  chr1_10066494     ZHar    C    A        0      0        2 
   1  chr1_10066494   Sample    C    A        0      0        2 
   1  chr1_10068309     AAsi    G    T        0      0        2 
   1  chr1_10068309     AKia    G    T        0      0        2 
   1  chr1_10068309     AOna    G    T        0      0        2 
   1  chr1_10068309     ASom    G    T        0      0        2 
   1  chr1_10068309     HCab    G    T        1      2        2 
   1  chr1_10068309     HPrz    G    T        1      2        2 
   1  chr1_10068309     ZBoe    G    T        0      0        2 
   1  chr1_10068309     ZGre    G    T        0      0        2 
   1  chr1_10068309     ZHar    G    T        0      0        2 
   1  chr1_10068309   Sample    G    T        0      0        2 
   1  chr1_10068420     AAsi    A    C        0      0        2 
   1  chr1_10068420     AKia    A    C        0      0        2 
   1  chr1_10068420     AOna    A    C      0.5      1        2 
   1  chr1_10068420     ASom    A    C        0      0        2 
   1  chr1_10068420     HCab    A    C        0      0        2 
   1  chr1_10068420     HPrz    A    C        0      0        2 
   1  chr1_10068420     ZBoe    A    C        0      0        2 
   1  chr1_10068420     ZGre    A    C        0      0        2 
   1  chr1_10068420     ZHar    A    C        0      0        2 
   1  chr1_10068420   Sample    A    C        0      0        2 
   1  chr1_10071542     AAsi    C    A        0      0        2 
   1  chr1_10071542     AKia    C    A        0      0        2 
   1  chr1_10071542     AOna    C    A        0      0        2 
   1  chr1_10071542     ASom    C    A        1      2        2 
   1  chr1_10071542     HCab    C    A        0      0        2 
   1  chr1_10071542     HPrz    C    A        0      0        2 
   1  chr1_10071542     ZBoe    C    A        0      0        2 
   1  chr1_10071542     ZGre    C    A        0      0        2 
   1  chr1_10071542     ZHar    C    A        0      0        2 
   1  chr1_10071542   Sample    C    A        0      0        2 
   1  chr1_10080995     AAsi    C    A        0      0        2 
   1  chr1_10080995     AKia    C    A        0      0        2 
   1  chr1_10080995     AOna    C    A      0.5      1        2 
   1  chr1_10080995     ASom    C    A        0      0        2 
   1  chr1_10080995     HCab    C    A        0      0        2 
   1  chr1_10080995     HPrz    C    A        0      0        2 
   1  chr1_10080995     ZBoe    C    A        0      0        2 
   1  chr1_10080995     ZGre    C    A        0      0        2 
   1  chr1_10080995     ZHar    C    A        0      0        2 
   1  chr1_10080995   Sample    C    A        0      0        2 
   1  chr1_10086487     AAsi    T    A        0      0        2 
   1  chr1_10086487     AKia    T    A        0      0        2 
   1  chr1_10086487     AOna    T    A        0      0        2 
   1  chr1_10086487     ASom    T    A        0      0        2 
   1  chr1_10086487     HCab    T    A        0      0        2 
   1  chr1_10086487     HPrz    T    A        0      0        2 
   1  chr1_10086487     ZBoe    T    A      0.5      1        2 
   1  chr1_10086487     ZGre    T    A        0      0        2 
   1  chr1_10086487     ZHar    T    A        0      0        2 
   1  chr1_10086487   Sample    T    A        0      0        2 
   1  chr1_10090804     AAsi    C    A        1      2        2 
   1  chr1_10090804     AKia    C    A        0      0        2 
   1  chr1_10090804     AOna    C    A        0      0        2 
   1  chr1_10090804     ASom    C    A        1      2        2 
   1  chr1_10090804     HCab    C    A        0      0        2 
   1  chr1_10090804     HPrz    C    A        0      0        2 
   1  chr1_10090804     ZBoe    C    A        0      0        2 
   1  chr1_10090804     ZGre    C    A        0      0        2 
   1  chr1_10090804     ZHar    C    A        0      0        2 
   1  chr1_10090804   Sample    C    A        0      0        2 
   1  chr1_10107858     AAsi    C    G        0      0        2 
   1  chr1_10107858     AKia    C    G        0      0        2 
   1  chr1_10107858     AOna    C    G        0      0        2 
   1  chr1_10107858     ASom    C    G        0      0        2 
   1  chr1_10107858     HCab    C    G        0      0        2 
   1  chr1_10107858     HPrz    C    G        0      0        2 
   1  chr1_10107858     ZBoe    C    G      0.5      1        2 
   1  chr1_10107858     ZGre    C    G        0      0        2 
   1  chr1_10107858     ZHar    C    G        0      0        2 
   1  chr1_10107858   Sample    C    G        0      0        2 
   1  chr1_10108482     AAsi    C    A        0      0        2 
   1  chr1_10108482     AKia    C    A        0      0        2 
   1  chr1_10108482     AOna    C    A      0.5      1        2 
   1  chr1_10108482     ASom    C    A        0      0        2 
   1  chr1_10108482     HCab    C    A        0      0        2 
   1  chr1_10108482     HPrz    C    A        0      0        2 
   1  chr1_10108482     ZBoe    C    A        0      0        2 
   1  chr1_10108482     ZGre    C    A        0      0        2 
   1  chr1_10108482     ZHar    C    A        0      0        2 
   1  chr1_10108482   Sample    C    A        0      0        2 
   1  chr1_10122702     AAsi    C    A        1      2        2 
   1  chr1_10122702     AKia    C    A        0      0        2 
   1  chr1_10122702     AOna    C    A        0      0        2 
   1  chr1_10122702     ASom    C    A        1      2        2 
   1  chr1_10122702     HCab    C    A        1      2        2 
   1  chr1_10122702     HPrz    C    A        1      2        2 
   1  chr1_10122702     ZBoe    C    A        0      0        2 
   1  chr1_10122702     ZGre    C    A        0      0        2 
   1  chr1_10122702     ZHar    C    A        0      0        2 
   1  chr1_10122702   Sample    C    A        1      2        2 
   1  chr1_10128814     AAsi    C    A        0      0        2 
   1  chr1_10128814     AKia    C    A        0      0        2 
   1  chr1_10128814     AOna    C    A        0      0        2 
   1  chr1_10128814     ASom    C    A        0      0        2 
   1  chr1_10128814     HCab    C    A        1      2        2 
   1  chr1_10128814     HPrz    C    A        1      2        2 
   1  chr1_10128814     ZBoe    C    A        0      0        2 
   1  chr1_10128814     ZGre    C    A        0      0        2 
   1  chr1_10128814     ZHar    C    A        0      0        2 
   1  chr1_10128814   Sample    C    A        0      0        2 
   1  chr1_10140696     AAsi    C    A        0      0        2 
   1  chr1_10140696     AKia    C    A        0      0        2 
   1  chr1_10140696     AOna    C    A      0.5      1        2 
   1  chr1_10140696     ASom    C    A        0      0        2 
   1  chr1_10140696     HCab    C    A        0      0        2 
   1  chr1_10140696     HPrz    C    A        0      0        2 
   1  chr1_10140696     ZBoe    C    A        0      0        2 
   1  chr1_10140696     ZGre    C    A        0      0        2 
   1  chr1_10140696     ZHar    C    A        0      0        2 
   1  chr1_10140696   Sample    C    A        0      0        2 
   1  chr1_10159784     AAsi    A    C        0      0        2 
   1  chr1_10159784     AKia    A    C        0      0        2 
   1  chr1_10159784     AOna    A    C        0      0        2 
   1  chr1_10159784     ASom    A    C        0      0        2 
   1  chr1_10159784     HCab    A    C        0      0        2 
   1  chr1_10159784     HPrz    A    C        0      0        2 
   1  chr1_10159784     ZBoe    A    C        0      0        2 
   1  chr1_10159784     ZGre    A    C      0.5      1        2 
   1  chr1_10159784     ZHar    A    C        0      0        2 
   1  chr1_10159784   Sample    A    C        0      0        2 
   1  chr1_10161563     AAsi    C    A      0.5      1        2 
   1  chr1_10161563     AKia    C    A        0      0        2 
   1  chr1_10161563     AOna    C    A        0      0        2 
   1  chr1_10161563     ASom    C    A        1      2        2 
   1  chr1_10161563     HCab    C    A        0      0        2 
   1  chr1_10161563     HPrz    C    A        0      0        2 
   1  chr1_10161563     ZBoe    C    A        0      0        2 
   1  chr1_10161563     ZGre    C    A        0      0        2 
   1  chr1_10161563     ZHar    C    A        0      0        2 
   1  chr1_10161563   Sample    C    A        0      0        2 
   1  chr1_10163485     AAsi    A    T        0      0        2 
   1  chr1_10163485     AKia    A    T        0      0        2 
   1  chr1_10163485     AOna    A    T        0      0        2 
   1  chr1_10163485     ASom    A    T        0      0        2 
   1  chr1_10163485     HCab    A    T        0      0        2 
   1  chr1_10163485     HPrz    A    T        0      0        2 
   1  chr1_10163485     ZBoe    A    T        0      0        2 
   1  chr1_10163485     ZGre    A    T        1      2        2 
   1  chr1_10163485     ZHar    A    T        0      0        2 
   1  chr1_10163485   Sample    A    T        0      0        2 
   1  chr1_10214461     AAsi    C    G        0      0        2 
   1  chr1_10214461     AKia    C    G        0      0        2 
   1  chr1_10214461     AOna    C    G        0      0        2 
   1  chr1_10214461     ASom    C    G        0      0        2 
   1  chr1_10214461     HCab    C    G        0      0        2 
   1  chr1_10214461     HPrz    C    G        0      0        2 
   1  chr1_10214461     ZBoe    C    G      0.5      1        2 
   1  chr1_10214461     ZGre    C    G        0      0        2 
   1  chr1_10214461     ZHar    C    G        0      0        2 
   1  chr1_10214461   Sample    C    G        0      0        2 
   1  chr1_10239771     AAsi    C    G        0      0        2 
   1  chr1_10239771     AKia    C    G        0      0        2 
   1  chr1_10239771     AOna    C    G        0      0        2 
   1  chr1_10239771     ASom    C    G        0      0        2 
   1  chr1_10239771     HCab    C    G        0      0        2 
   1  chr1_10239771     HPrz    C    G        0      0        2 
   1  chr1_10239771     ZBoe    C    G      0.5      1        2 
   1  chr1_10239771     ZGre    C    G        0      0        2 
   1  chr1_10239771     ZHar    C    G        0      0        2 
   1  chr1_10239771   Sample    C    G        0      0        2 
   1  chr1_10248606     AAsi    G    C        0      0        2 
   1  chr1_10248606     AKia    G    C        0      0        2 
   1  chr1_10248606     AOna    G    C        0      0        2 
   1  chr1_10248606     ASom    G    C        0      0        2 
   1  chr1_10248606     HCab    G    C        1      2        2 
   1  chr1_10248606     HPrz    G    C        1      2        2 
   1  chr1_10248606     ZBoe    G    C        0      0        2 
   1  chr1_10248606     ZGre    G    C        0      0        2 
   1  chr1_10248606     ZHar    G    C        0      0        2 
   1  chr1_10248606   Sample    G    C        0      0        2 
   1  chr1_10267539     AAsi    T    A        0      0        2 
   1  chr1_10267539     AKia    T    A        0      0        2 
   1  chr1_10267539     AOna    T    A        0      0        2 
   1  chr1_10267539     ASom    T    A        0      0        2 
   1  chr1_10267539     HCab    T    A        1      2        2 
   1  chr1_10267539     HPrz    T    A        1      2        2 
   1  chr1_10267539     ZBoe    T    A        0      0        2 
   1  chr1_10267539     ZGre    T    A        0      0        2 
   1  chr1_10267539     ZHar    T    A        0      0        2 
   1  chr1_10267539   Sample    T    A        0      0        2 
   1  chr1_10270484     AAsi    G    T        0      0        2 
   1  chr1_10270484     AKia    G    T        0      0        2 
   1  chr1_10270484     AOna    G    T        0      0        2 
   1  chr1_10270484     ASom    G    T        0      0        2 
   1  chr1_10270484     HCab    G    T        1      2        2 
   1  chr1_10270484     HPrz    G    T        1      2        2 
   1  chr1_10270484     ZBoe    G    T        1      2        2 
   1  chr1_10270484     ZGre    G    T      0.5      1        2 
   1  chr1_10270484     ZHar    G    T        0      0        2 
   1  chr1_10270484   Sample    G    T        0      0        2 
   1  chr1_10336628     AAsi    C    A        0      0        2 
   1  chr1_10336628     AKia    C    A        0      0        2 
   1  chr1_10336628     AOna    C    A        0      0        2 
   1  chr1_10336628     ASom    C    A        0      0        2 
   1  chr1_10336628     HCab    C    A        1      2        2 
   1  chr1_10336628     HPrz    C    A        1      2        2 
   1  chr1_10336628     ZBoe    C    A        0      0        2 
   1  chr1_10336628     ZGre    C    A        0      0        2 
   1  chr1_10336628     ZHar    C    A        0      0        2 
   1  chr1_10336628   Sample    C    A        0      0        2 
   1  chr1_10418440     AAsi    C    G        0      0        2 
   1  chr1_10418440     AKia    C    G        1      2        2 
   1  chr1_10418440     AOna    C    G        0      0        2 
   1  chr1_10418440     ASom    C    G        0      0        2 
   1  chr1_10418440     HCab    C    G        0      0        2 
   1  chr1_10418440     HPrz    C    G        0      0        2 
   1  chr1_10418440     ZBoe    C    G        0      0        2 
   1  chr1_10418440     ZGre    C    G        0      0        2 
   1  chr1_10418440     ZHar    C    G        0      0        2 
   1  chr1_10418440   Sample    C    G        0      0        2 
   1  chr1_10421262     AAsi    T    G        0      0        2 
   1  chr1_10421262     AKia    T    G        0      0        2 
   1  chr1_10421262     AOna    T    G        0      0        2 
   1  chr1_10421262     ASom    T    G        0      0        2 
   1  chr1_10421262     HCab    T    G        0      0        2 
   1  chr1_10421262     HPrz    T    G        0      0        2 
   1  chr1_10421262     ZBoe    T    G        0      0        2 
   1  chr1_10421262     ZGre    T    G        0      0        2 
   1  chr1_10421262     ZHar    T    G      0.5      1        2 
   1  chr1_10421262   Sample    T    G        0      0        2 
   1  chr1_10452125     AAsi    C    G        0      0        2 
   1  chr1_10452125     AKia    C    G        0      0        2 
   1  chr1_10452125     AOna    C    G        0      0        2 
   1  chr1_10452125     ASom    C    G        0      0        2 
   1  chr1_10452125     HCab    C    G        0      0        2 
   1  chr1_10452125     HPrz    C    G        0      0        2 
   1  chr1_10452125     ZBoe    C    G        0      0        2 
   1  chr1_10452125     ZGre    C    G        1      2        2 
   1  chr1_10452125     ZHar    C    G        0      0        2 
   1  chr1_10452125   Sample    C    G        0      0        2 
   1  chr1_10463394     AAsi    C    G        0      0        2 
   1  chr1_10463394     AKia    C    G        0      0        2 
   1  chr1_10463394     AOna    C    G        0      0        2 
   1  chr1_10463394     ASom    C    G        0      0        2 
   1  chr1_10463394     HCab    C    G        1      2        2 
   1  chr1_10463394     HPrz    C    G        1      2        2 
   1  chr1_10463394     ZBoe    C    G        0      0        2 
   1  chr1_10463394     ZGre    C    G        0      0        2 
   1  chr1_10463394     ZHar    C    G        0      0        2 
   1  chr1_10463394   Sample    C    G        0      0        2 
   1  chr1_10474751     AAsi    C    G        0      0        2 
   1  chr1_10474751     AKia    C    G        0      0        2 
   1  chr1_10474751     AOna    C    G        0      0        2 
   1  chr1_10474751     ASom    C    G        0      0        2 
   1  chr1_10474751     HCab    C    G        1      2        2 
   1  chr1_10474751     HPrz    C    G        1      2        2 
   1  chr1_10474751     ZBoe    C    G        0      0        2 
   1  chr1_10474751     ZGre    C    G        0      0        2 
   1  chr1_10474751     ZHar    C    G        0      0        2 
   1  chr1_10474751   Sample    C    G        0      0        2 
   1  chr1_10479068     AAsi    G    T        0      0        2 
   1  chr1_10479068     AKia    G    T        0      0        2 
   1  chr1_10479068     AOna    G    T        0      0        2 
   1  chr1_10479068     ASom    G    T        0      0        2 
   1  chr1_10479068     HCab    G    T        0      0        2 
   1  chr1_10479068     HPrz    G    T        0      0        2 
   1  chr1_10479068     ZBoe    G    T        0      0        2 
   1  chr1_10479068     ZGre    G    T        0      0        2 
   1  chr1_10479068     ZHar    G    T        1      2        2 
   1  chr1_10479068   Sample    G    T        0      0        2 
   1  chr1_10513319     AAsi    G    C        0      0        2 
   1  chr1_10513319     AKia    G    C        0      0        2 
   1  chr1_10513319     AOna    G    C        0      0        2 
   1  chr1_10513319     ASom    G    C        0      0        2 
   1  chr1_10513319     HCab    G    C        1      2        2 
   1  chr1_10513319     HPrz    G    C        1      2        2 
   1  chr1_10513319     ZBoe    G    C        0      0        2 
   1  chr1_10513319     ZGre    G    C        0      0        2 
   1  chr1_10513319     ZHar    G    C        0      0        2 
   1  chr1_10513319   Sample    G    C        0      0        2 
   1  chr1_10514784     AAsi    A    C        0      0        2 
   1  chr1_10514784     AKia    A    C        0      0        2 
   1  chr1_10514784     AOna    A    C        0      0        2 
   1  chr1_10514784     ASom    A    C        0      0        2 
   1  chr1_10514784     HCab    A    C        1      2        2 
   1  chr1_10514784     HPrz    A    C        1      2        2 
   1  chr1_10514784     ZBoe    A    C        0      0        2 
   1  chr1_10514784     ZGre    A    C        0      0        2 
   1  chr1_10514784     ZHar    A    C        0      0        2 
   1  chr1_10514784   Sample    A    C        0      0        2 
   1  chr1_10558668     AAsi    C    G        0      0        2 
   1  chr1_10558668     AKia    C    G        0      0        2 
   1  chr1_10558668     AOna    C    G        0      0        2 
   1  chr1_10558668     ASom    C    G        0      0        2 
   1  chr1_10558668     HCab    C    G        0      0        2 
   1  chr1_10558668     HPrz    C    G        0      0        2 
   1  chr1_10558668     ZBoe    C    G      0.5      1        2 
   1  chr1_10558668     ZGre    C    G        0      0        2 
   1  chr1_10558668     ZHar    C    G        0      0        2 
   1  chr1_10558668   Sample    C    G        0      0        2 
   1  chr1_10564021     AAsi    G    T        0      0        2 
   1  chr1_10564021     AKia    G    T        0      0        2 
   1  chr1_10564021     AOna    G    T        0      0        2 
   1  chr1_10564021     ASom    G    T        0      0        2 
   1  chr1_10564021     HCab    G    T        0      0        2 
   1  chr1_10564021     HPrz    G    T        0      0        2 
   1  chr1_10564021     ZBoe    G    T        0      0        2 
   1  chr1_10564021     ZGre    G    T      0.5      1        2 
   1  chr1_10564021     ZHar    G    T        0      0        2 
   1  chr1_10564021   Sample    G    T        0      0        2 
   1  chr1_10594386     AAsi    C    G        0      0        2 
   1  chr1_10594386     AKia    C    G        0      0        2 
   1  chr1_10594386     AOna    C    G        0      0        2 
   1  chr1_10594386     ASom    C    G        0      0        2 
   1  chr1_10594386     HCab    C    G        1      2        2 
   1  chr1_10594386     HPrz    C    G        1      2        2 
   1  chr1_10594386     ZBoe    C    G        0      0        2 
   1  chr1_10594386     ZGre    C    G        0      0        2 
   1  chr1_10594386     ZHar    C    G        0      0        2 
   1  chr1_10594386   Sample    C    G        0      0        2 
   1  chr1_10608655     AAsi    G    C        0      0        2 
   1  chr1_10608655     AKia    G    C        0      0        2 
   1  chr1_10608655     AOna    G    C        0      0        2 
   1  chr1_10608655     ASom    G    C        0      0        2 
   1  chr1_10608655     HCab    G    C        1      2        2 
   1  chr1_10608655     HPrz    G    C        1      2        2 
   1  chr1_10608655     ZBoe    G    C        1      2        2 
   1  chr1_10608655     ZGre    G    C        0      0        2 
   1  chr1_10608655     ZHar    G    C        1      2        2 
   1  chr1_10608655   Sample    G    C        0      0        2 
   1  chr1_10615899     AAsi    C    G        0      0        2 
   1  chr1_10615899     AKia    C    G        0      0        2 
   1  chr1_10615899     AOna    C    G        0      0        2 
   1  chr1_10615899     ASom    C    G        0      0        2 
   1  chr1_10615899     HCab    C    G        1      2        2 
   1  chr1_10615899     HPrz    C    G        1      2        2 
   1  chr1_10615899     ZBoe    C    G        0      0        2 
   1  chr1_10615899     ZGre    C    G        0      0        2 
   1  chr1_10615899     ZHar    C    G        0      0        2 
   1  chr1_10615899   Sample    C    G        0      0        2 
   1  chr1_10637505     AAsi    G    C      0.5      1        2 
   1  chr1_10637505     AKia    G    C        0      0        2 
   1  chr1_10637505     AOna    G    C        0      0        2 
   1  chr1_10637505     ASom    G    C        1      2        2 
   1  chr1_10637505     HCab    G    C        0      0        2 
   1  chr1_10637505     HPrz    G    C        0      0        2 
   1  chr1_10637505     ZBoe    G    C        0      0        2 
   1  chr1_10637505     ZGre    G    C        0      0        2 
   1  chr1_10637505     ZHar    G    C        0      0        2 
   1  chr1_10637505   Sample    G    C        1      2        2 
   1  chr1_10649717     AAsi    C    G      0.5      1        2 
   1  chr1_10649717     AKia    C    G        0      0        2 
   1  chr1_10649717     AOna    C    G        0      0        2 
   1  chr1_10649717     ASom    C    G        0      0        2 
   1  chr1_10649717     HCab    C    G        0      0        2 
   1  chr1_10649717     HPrz    C    G        0      0        2 
   1  chr1_10649717     ZBoe    C    G        0      0        2 
   1  chr1_10649717     ZGre    C    G        0      0        2 
   1  chr1_10649717     ZHar    C    G        0      0        2 
   1  chr1_10649717   Sample    C    G        0      0        2 
   1  chr1_10667639     AAsi    C    G        0      0        2 
   1  chr1_10667639     AKia    C    G        0      0        2 
   1  chr1_10667639     AOna    C    G        0      0        2 
   1  chr1_10667639     ASom    C    G        0      0        2 
   1  chr1_10667639     HCab    C    G        0      0        2 
   1  chr1_10667639     HPrz    C    G        0      0        2 
   1  chr1_10667639     ZBoe    C    G        0      0        2 
   1  chr1_10667639     ZGre    C    G        1      2        2 
   1  chr1_10667639     ZHar    C    G        0      0        2 
   1  chr1_10667639   Sample    C    G        0      0        2 
   1  chr1_10670959     AAsi    A    C        0      0        2 
   1  chr1_10670959     AKia    A    C        0      0        2 
   1  chr1_10670959     AOna    A    C        0      0        2 
   1  chr1_10670959     ASom    A    C        0      0        2 
   1  chr1_10670959     HCab    A    C        1      2        2 
   1  chr1_10670959     HPrz    A    C        1      2        2 
   1  chr1_10670959     ZBoe    A    C        0      0        2 
   1  chr1_10670959     ZGre    A    C        0      0        2 
   1  chr1_10670959     ZHar    A    C        0      0        2 
   1  chr1_10670959   Sample    A    C        0      0        2 
   1  chr1_10702656     AAsi    A    C        0      0        2 
   1  chr1_10702656     AKia    A    C        0      0        2 
   1  chr1_10702656     AOna    A    C        0      0        2 
   1  chr1_10702656     ASom    A    C        0      0        2 
   1  chr1_10702656     HCab    A    C        0      0        2 
   1  chr1_10702656     HPrz    A    C        0      0        2 
   1  chr1_10702656     ZBoe    A    C        0      0        2 
   1  chr1_10702656     ZGre    A    C        1      2        2 
   1  chr1_10702656     ZHar    A    C        0      0        2 
   1  chr1_10702656   Sample    A    C        0      0        2 
   1  chr1_10707223     AAsi    C    G      0.5      1        2 
   1  chr1_10707223     AKia    C    G        0      0        2 
   1  chr1_10707223     AOna    C    G        0      0        2 
   1  chr1_10707223     ASom    C    G        0      0        2 
   1  chr1_10707223     HCab    C    G        0      0        2 
   1  chr1_10707223     HPrz    C    G        0      0        2 
   1  chr1_10707223     ZBoe    C    G        0      0        2 
   1  chr1_10707223     ZGre    C    G        0      0        2 
   1  chr1_10707223     ZHar    C    G        0      0        2 
   1  chr1_10707223   Sample    C    G        1      2        2 
   1  chr1_10707679     AAsi    G    T        0      0        2 
   1  chr1_10707679     AKia    G    T        0      0        2 
   1  chr1_10707679     AOna    G    T        0      0        2 
   1  chr1_10707679     ASom    G    T        0      0        2 
   1  chr1_10707679     HCab    G    T        0      0        2 
   1  chr1_10707679     HPrz    G    T        0      0        2 
   1  chr1_10707679     ZBoe    G    T        0      0        2 
   1  chr1_10707679     ZGre    G    T        1      2        2 
   1  chr1_10707679     ZHar    G    T        0      0        2 
   1  chr1_10707679   Sample    G    T        0      0        2 
   1  chr1_10712134     AAsi    A    C        0      0        2 
   1  chr1_10712134     AKia    A    C        0      0        2 
   1  chr1_10712134     AOna    A    C        0      0        2 
   1  chr1_10712134     ASom    A    C        0      0        2 
   1  chr1_10712134     HCab    A    C        0      0        2 
   1  chr1_10712134     HPrz    A    C      0.5      1        2 
   1  chr1_10712134     ZBoe    A    C        0      0        2 
   1  chr1_10712134     ZGre    A    C        0      0        2 
   1  chr1_10712134     ZHar    A    C        0      0        2 
   1  chr1_10712134   Sample    A    C        0      0        2 
   1  chr1_10713624     AAsi    G    C        0      0        2 
   1  chr1_10713624     AKia    G    C        0      0        2 
   1  chr1_10713624     AOna    G    C        0      0        2 
   1  chr1_10713624     ASom    G    C        0      0        2 
   1  chr1_10713624     HCab    G    C        0      0        2 
   1  chr1_10713624     HPrz    G    C        0      0        2 
   1  chr1_10713624     ZBoe    G    C        1      2        2 
   1  chr1_10713624     ZGre    G    C        0      0        2 
   1  chr1_10713624     ZHar    G    C        0      0        2 
   1  chr1_10713624   Sample    G    C        0      0        2 
   1  chr1_10722638     AAsi    C    G        0      0        2 
   1  chr1_10722638     AKia    C    G        1      2        2 
   1  chr1_10722638     AOna    C    G        1      2        2 
   1  chr1_10722638     ASom    C    G        0      0        2 
   1  chr1_10722638     HCab    C    G        1      2        2 
   1  chr1_10722638     HPrz    C    G        1      2        2 
   1  chr1_10722638     ZBoe    C    G        0      0        2 
   1  chr1_10722638     ZGre    C    G        0      0        2 
   1  chr1_10722638     ZHar    C    G        0      0        2 
   1  chr1_10722638   Sample    C    G        0      0        2 
   1  chr1_10747861     AAsi    C    G        0      0        2 
   1  chr1_10747861     AKia    C    G        1      2        2 
   1  chr1_10747861     AOna    C    G        1      2        2 
   1  chr1_10747861     ASom    C    G        0      0        2 
   1  chr1_10747861     HCab    C    G        0      0        2 
   1  chr1_10747861     HPrz    C    G        0      0        2 
   1  chr1_10747861     ZBoe    C    G      0.5      1        2 
   1  chr1_10747861     ZGre    C    G        0      0        2 
   1  chr1_10747861     ZHar    C    G        0      0        2 
   1  chr1_10747861   Sample    C    G        0      0        2 
   1  chr1_10752811     AAsi    A    C        0      0        2 
   1  chr1_10752811     AKia    A    C        0      0        2 
   1  chr1_10752811     AOna    A    C        0      0        2 
   1  chr1_10752811     ASom    A    C        0      0        2 
   1  chr1_10752811     HCab    A    C        0      0        2 
   1  chr1_10752811     HPrz    A    C        0      0        2 
   1  chr1_10752811     ZBoe    A    C      0.5      1        2 
   1  chr1_10752811     ZGre    A    C        0      0        2 
   1  chr1_10752811     ZHar    A    C        0      0        2 
   1  chr1_10752811   Sample    A    C        0      0        2 
   1  chr1_10756501     AAsi    C    G        0      0        2 
   1  chr1_10756501     AKia    C    G        1      2        2 
   1  chr1_10756501     AOna    C    G        0      0        2 
   1  chr1_10756501     ASom    C    G        0      0        2 
   1  chr1_10756501     HCab    C    G        0      0        2 
   1  chr1_10756501     HPrz    C    G        0      0        2 
   1  chr1_10756501     ZBoe    C    G        0      0        2 
   1  chr1_10756501     ZGre    C    G        0      0        2 
   1  chr1_10756501     ZHar    C    G        0      0        2 
   1  chr1_10756501   Sample    C    G        0      0        2 
   1  chr1_10763446     AAsi    G    C        1      2        2 
   1  chr1_10763446     AKia    G    C        0      0        2 
   1  chr1_10763446     AOna    G    C        1      2        2 
   1  chr1_10763446     ASom    G    C        1      2        2 
   1  chr1_10763446     HCab    G    C        0      0        2 
   1  chr1_10763446     HPrz    G    C        0      0        2 
   1  chr1_10763446     ZBoe    G    C        0      0        2 
   1  chr1_10763446     ZGre    G    C        0      0        2 
   1  chr1_10763446     ZHar    G    C        0      0        2 
   1  chr1_10763446   Sample    G    C        1      2        2 
   1  chr1_10772454     AAsi    T    G        0      0        2 
   1  chr1_10772454     AKia    T    G        0      0        2 
   1  chr1_10772454     AOna    T    G        1      2        2 
   1  chr1_10772454     ASom    T    G        0      0        2 
   1  chr1_10772454     HCab    T    G        0      0        2 
   1  chr1_10772454     HPrz    T    G        0      0        2 
   1  chr1_10772454     ZBoe    T    G        0      0        2 
   1  chr1_10772454     ZGre    T    G        0      0        2 
   1  chr1_10772454     ZHar    T    G        0      0        2 
   1  chr1_10772454   Sample    T    G        0      0        2 
   1  chr1_10775638     AAsi    G    C        1      2        2 
   1  chr1_10775638     AKia    G    C        0      0        2 
   1  chr1_10775638     AOna    G    C        0      0        2 
   1  chr1_10775638     ASom    G    C        0      0        2 
   1  chr1_10775638     HCab    G    C        0      0        2 
   1  chr1_10775638     HPrz    G    C        0      0        2 
   1  chr1_10775638     ZBoe    G    C        0      0        2 
   1  chr1_10775638     ZGre    G    C        0      0        2 
   1  chr1_10775638     ZHar    G    C        0      0        2 
   1  chr1_10775638   Sample    G    C        1      2        2 
   1  chr1_10780399     AAsi    G    T        1      2        2 
   1  chr1_10780399     AKia    G    T        0      0        2 
   1  chr1_10780399     AOna    G    T        0      0        2 
   1  chr1_10780399     ASom    G    T        1      2        2 
   1  chr1_10780399     HCab    G    T        0      0        2 
   1  chr1_10780399     HPrz    G    T        0      0        2 
   1  chr1_10780399     ZBoe    G    T        0      0        2 
   1  chr1_10780399     ZGre    G    T        0      0        2 
   1  chr1_10780399     ZHar    G    T        0      0        2 
   1  chr1_10780399   Sample    G    T        1      2        2 
   1  chr1_10786257     AAsi    A    C        0      0        2 
   1  chr1_10786257     AKia    A    C        0      0        2 
   1  chr1_10786257     AOna    A    C        0      0        2 
   1  chr1_10786257     ASom    A    C        0      0        2 
   1  chr1_10786257     HCab    A    C        1      2        2 
   1  chr1_10786257     HPrz    A    C        1      2        2 
   1  chr1_10786257     ZBoe    A    C        0      0        2 
   1  chr1_10786257     ZGre    A    C        0      0        2 
   1  chr1_10786257     ZHar    A    C        0      0        2 
   1  chr1_10786257   Sample    A    C        0      0        2 
   1  chr1_10799082     AAsi    G    C        0      0        2 
   1  chr1_10799082     AKia    G    C        0      0        2 
   1  chr1_10799082     AOna    G    C        0      0        2 
   1  chr1_10799082     ASom    G    C        1      2        2 
   1  chr1_10799082     HCab    G    C        0      0        2 
   1  chr1_10799082     HPrz    G    C        0      0        2 
   1  chr1_10799082     ZBoe    G    C        0      0        2 
   1  chr1_10799082     ZGre    G    C        0      0        2 
   1  chr1_10799082     ZHar    G    C        0      0        2 
   1  chr1_10799082   Sample    G    C        0      0        2 
   1  chr1_10800128     AAsi    G    C        0      0        2 
   1  chr1_10800128     AKia    G    C        0      0        2 
   1  chr1_10800128     AOna    G    C        0      0        2 
   1  chr1_10800128     ASom    G    C        0      0        2 
   1  chr1_10800128     HCab    G    C      0.5      1        2 
   1  chr1_10800128     HPrz    G    C        0      0        2 
   1  chr1_10800128     ZBoe    G    C        0      0        2 
   1  chr1_10800128     ZGre    G    C        0      0        2 
   1  chr1_10800128     ZHar    G    C        0      0        2 
   1  chr1_10800128   Sample    G    C        0      0        2 
   1  chr1_10816332     AAsi    A    C        0      0        2 
   1  chr1_10816332     AKia    A    C        0      0        2 
   1  chr1_10816332     AOna    A    C        0      0        2 
   1  chr1_10816332     ASom    A    C        0      0        2 
   1  chr1_10816332     HCab    A    C        0      0        2 
   1  chr1_10816332     HPrz    A    C        0      0        2 
   1  chr1_10816332     ZBoe    A    C        0      0        2 
   1  chr1_10816332     ZGre    A    C        1      2        2 
   1  chr1_10816332     ZHar    A    C        0      0        2 
   1  chr1_10816332   Sample    A    C        0      0        2 
   1  chr1_10831285     AAsi    C    G        0      0        2 
   1  chr1_10831285     AKia    C    G        0      0        2 
   1  chr1_10831285     AOna    C    G        0      0        2 
   1  chr1_10831285     ASom    C    G        0      0        2 
   1  chr1_10831285     HCab    C    G      0.5      1        2 
   1  chr1_10831285     HPrz    C    G        0      0        2 
   1  chr1_10831285     ZBoe    C    G        0      0        2 
   1  chr1_10831285     ZGre    C    G        0      0        2 
   1  chr1_10831285     ZHar    C    G        0      0        2 
   1  chr1_10831285   Sample    C    G        0      0        2 
   1  chr1_10834774     AAsi    A    T        0      0        2 
   1  chr1_10834774     AKia    A    T        0      0        2 
   1  chr1_10834774     AOna    A    T        0      0        2 
   1  chr1_10834774     ASom    A    T        0      0        2 
   1  chr1_10834774     HCab    A    T        0      0        2 
   1  chr1_10834774     HPrz    A    T        0      0        2 
   1  chr1_10834774     ZBoe    A    T        0      0        2 
   1  chr1_10834774     ZGre    A    T        0      0        2 
   1  chr1_10834774     ZHar    A    T      0.5      1        2 
   1  chr1_10834774   Sample    A    T        0      0        2 
   1  chr1_10848034     AAsi    C    G        0      0        2 
   1  chr1_10848034     AKia    C    G        0      0        2 
   1  chr1_10848034     AOna    C    G        0      0        2 
   1  chr1_10848034     ASom    C    G        0      0        2 
   1  chr1_10848034     HCab    C    G        0      0        2 
   1  chr1_10848034     HPrz    C    G        0      0        2 
   1  chr1_10848034     ZBoe    C    G      0.5      1        2 
   1  chr1_10848034     ZGre    C    G        0      0        2 
   1  chr1_10848034     ZHar    C    G        0      0        2 
   1  chr1_10848034   Sample    C    G        0      0        2 
   1  chr1_10848507     AAsi    T    G        0      0        2 
   1  chr1_10848507     AKia    T    G      0.5      1        2 
   1  chr1_10848507     AOna    T    G        0      0        2 
   1  chr1_10848507     ASom    T    G        0      0        2 
   1  chr1_10848507     HCab    T    G        0      0        2 
   1  chr1_10848507     HPrz    T    G        0      0        2 
   1  chr1_10848507     ZBoe    T    G        0      0        2 
   1  chr1_10848507     ZGre    T    G        0      0        2 
   1  chr1_10848507     ZHar    T    G        0      0        2 
   1  chr1_10848507   Sample    T    G        0      0        2 
   1  chr1_10850054     AAsi    A    C        0      0        2 
   1  chr1_10850054     AKia    A    C        0      0        2 
   1  chr1_10850054     AOna    A    C        0      0        2 
   1  chr1_10850054     ASom    A    C        0      0        2 
   1  chr1_10850054     HCab    A    C        1      2        2 
   1  chr1_10850054     HPrz    A    C        1      2        2 
   1  chr1_10850054     ZBoe    A    C        0      0        2 
   1  chr1_10850054     ZGre    A    C        0      0        2 
   1  chr1_10850054     ZHar    A    C        0      0        2 
   1  chr1_10850054   Sample    A    C        0      0        2 
   1  chr1_10864457     AAsi    G    C        0      0        2 
   1  chr1_10864457     AKia    G    C        0      0        2 
   1  chr1_10864457     AOna    G    C        0      0        2 
   1  chr1_10864457     ASom    G    C        0      0        2 
   1  chr1_10864457     HCab    G    C      0.5      1        2 
   1  chr1_10864457     HPrz    G    C        0      0        2 
   1  chr1_10864457     ZBoe    G    C        0      0        2 
   1  chr1_10864457     ZGre    G    C        0      0        2 
   1  chr1_10864457     ZHar    G    C        0      0        2 
   1  chr1_10864457   Sample    G    C        0      0        2 
   1  chr1_10876166     AAsi    A    C        0      0        2 
   1  chr1_10876166     AKia    A    C        0      0        2 
   1  chr1_10876166     AOna    A    C        0      0        2 
   1  chr1_10876166     ASom    A    C        1      2        2 
   1  chr1_10876166     HCab    A    C        0      0        2 
   1  chr1_10876166     HPrz    A    C        0      0        2 
   1  chr1_10876166     ZBoe    A    C        0      0        2 
   1  chr1_10876166     ZGre    A    C        0      0        2 
   1  chr1_10876166     ZHar    A    C        0      0        2 
   1  chr1_10876166   Sample    A    C        0      0        2 
   1  chr1_10885943     AAsi    C    G        0      0        2 
   1  chr1_10885943     AKia    C    G        0      0        2 
   1  chr1_10885943     AOna    C    G        0      0        2 
   1  chr1_10885943     ASom    C    G        0      0        2 
   1  chr1_10885943     HCab    C    G      0.5      1        2 
   1  chr1_10885943     HPrz    C    G        0      0        2 
   1  chr1_10885943     ZBoe    C    G        0      0        2 
   1  chr1_10885943     ZGre    C    G        0      0        2 
   1  chr1_10885943     ZHar    C    G        0      0        2 
   1  chr1_10885943   Sample    C    G        0      0        2 
   1  chr1_10933701     AAsi    A    C        0      0        2 
   1  chr1_10933701     AKia    A    C        0      0        2 
   1  chr1_10933701     AOna    A    C        0      0        2 
   1  chr1_10933701     ASom    A    C        0      0        2 
   1  chr1_10933701     HCab    A    C        0      0        2 
   1  chr1_10933701     HPrz    A    C        0      0        2 
   1  chr1_10933701     ZBoe    A    C        0      0        2 
   1  chr1_10933701     ZGre    A    C      0.5      1        2 
   1  chr1_10933701     ZHar    A    C        0      0        2 
   1  chr1_10933701   Sample    A    C        0      0        2 
   1  chr1_10990259     AAsi    T    G        0      0        2 
   1  chr1_10990259     AKia    T    G        0      0        2 
   1  chr1_10990259     AOna    T    G        0      0        2 
   1  chr1_10990259     ASom    T    G        0      0        2 
   1  chr1_10990259     HCab    T    G        1      2        2 
   1  chr1_10990259     HPrz    T    G        1      2        2 
   1  chr1_10990259     ZBoe    T    G        0      0        2 
   1  chr1_10990259     ZGre    T    G        0      0        2 
   1  chr1_10990259     ZHar    T    G        0      0        2 
   1  chr1_10990259   Sample    T    G        0      0        2 
   1  chr1_10993770     AAsi    G    T        0      0        2 
   1  chr1_10993770     AKia    G    T        1      2        2 
   1  chr1_10993770     AOna    G    T        0      0        2 
   1  chr1_10993770     ASom    G    T        0      0        2 
   1  chr1_10993770     HCab    G    T        0      0        2 
   1  chr1_10993770     HPrz    G    T        0      0        2 
   1  chr1_10993770     ZBoe    G    T        0      0        2 
   1  chr1_10993770     ZGre    G    T        0      0        2 
   1  chr1_10993770     ZHar    G    T        0      0        2 
   1  chr1_10993770   Sample    G    T        0      0        2 
   1  chr1_11011278     AAsi    G    C        0      0        2 
   1  chr1_11011278     AKia    G    C        0      0        2 
   1  chr1_11011278     AOna    G    C        0      0        2 
   1  chr1_11011278     ASom    G    C        0      0        2 
   1  chr1_11011278     HCab    G    C        1      2        2 
   1  chr1_11011278     HPrz    G    C        1      2        2 
   1  chr1_11011278     ZBoe    G    C        0      0        2 
   1  chr1_11011278     ZGre    G    C        0      0        2 
   1  chr1_11011278     ZHar    G    C        0      0        2 
   1  chr1_11011278   Sample    G    C        0      0        2 
   1  chr1_11019683     AAsi    A    T        1      2        2 
   1  chr1_11019683     AKia    A    T        0      0        2 
   1  chr1_11019683     AOna    A    T        0      0        2 
   1  chr1_11019683     ASom    A    T        1      2        2 
   1  chr1_11019683     HCab    A    T        0      0        2 
   1  chr1_11019683     HPrz    A    T        0      0        2 
   1  chr1_11019683     ZBoe    A    T        0      0        2 
   1  chr1_11019683     ZGre    A    T        0      0        2 
   1  chr1_11019683     ZHar    A    T        0      0        2 
   1  chr1_11019683   Sample    A    T        1      2        2 
   1  chr1_11033794     AAsi    G    C        0      0        2 
   1  chr1_11033794     AKia    G    C        0      0        2 
   1  chr1_11033794     AOna    G    C        0      0        2 
   1  chr1_11033794     ASom    G    C        0      0        2 
   1  chr1_11033794     HCab    G    C      0.5      1        2 
   1  chr1_11033794     HPrz    G    C      0.5      1        2 
   1  chr1_11033794     ZBoe    G    C        0      0        2 
   1  chr1_11033794     ZGre    G    C        0      0        2 
   1  chr1_11033794     ZHar    G    C        0      0        2 
   1  chr1_11033794   Sample    G    C        0      0        2 
   1  chr1_11055358     AAsi    A    C        1      2        2 
   1  chr1_11055358     AKia    A    C        1      2        2 
   1  chr1_11055358     AOna    A    C        1      2        2 
   1  chr1_11055358     ASom    A    C        1      2        2 
   1  chr1_11055358     HCab    A    C        0      0        2 
   1  chr1_11055358     HPrz    A    C        0      0        2 
   1  chr1_11055358     ZBoe    A    C        0      0        2 
   1  chr1_11055358     ZGre    A    C        0      0        2 
   1  chr1_11055358     ZHar    A    C        0      0        2 
   1  chr1_11055358   Sample    A    C        1      2        2 
   1  chr1_11063588     AAsi    C    A        0      0        2 
   1  chr1_11063588     AKia    C    A        1      2        2 
   1  chr1_11063588     AOna    C    A        0      0        2 
   1  chr1_11063588     ASom    C    A        0      0        2 
   1  chr1_11063588     HCab    C    A        0      0        2 
   1  chr1_11063588     HPrz    C    A        0      0        2 
   1  chr1_11063588     ZBoe    C    A        0      0        2 
   1  chr1_11063588     ZGre    C    A        0      0        2 
   1  chr1_11063588     ZHar    C    A        0      0        2 
   1  chr1_11063588   Sample    C    A        0      0        2 
   1  chr1_11089148     AAsi    G    T        0      0        2 
   1  chr1_11089148     AKia    G    T        0      0        2 
   1  chr1_11089148     AOna    G    T        0      0        2 
   1  chr1_11089148     ASom    G    T        1      2        2 
   1  chr1_11089148     HCab    G    T        0      0        2 
   1  chr1_11089148     HPrz    G    T        0      0        2 
   1  chr1_11089148     ZBoe    G    T        0      0        2 
   1  chr1_11089148     ZGre    G    T        0      0        2 
   1  chr1_11089148     ZHar    G    T        0      0        2 
   1  chr1_11089148   Sample    G    T        0      0        2 
   1  chr1_11090336     AAsi    G    C        0      0        2 
   1  chr1_11090336     AKia    G    C        0      0        2 
   1  chr1_11090336     AOna    G    C        0      0        2 
   1  chr1_11090336     ASom    G    C        0      0        2 
   1  chr1_11090336     HCab    G    C        1      2        2 
   1  chr1_11090336     HPrz    G    C        1      2        2 
   1  chr1_11090336     ZBoe    G    C        0      0        2 
   1  chr1_11090336     ZGre    G    C        0      0        2 
   1  chr1_11090336     ZHar    G    C        0      0        2 
   1  chr1_11090336   Sample    G    C        0      0        2 
   1  chr1_11132933     AAsi    A    C        0      0        2 
   1  chr1_11132933     AKia    A    C        0      0        2 
   1  chr1_11132933     AOna    A    C        0      0        2 
   1  chr1_11132933     ASom    A    C        0      0        2 
   1  chr1_11132933     HCab    A    C        0      0        2 
   1  chr1_11132933     HPrz    A    C        0      0        2 
   1  chr1_11132933     ZBoe    A    C      0.5      1        2 
   1  chr1_11132933     ZGre    A    C        0      0        2 
   1  chr1_11132933     ZHar    A    C        0      0        2 
   1  chr1_11132933   Sample    A    C        0      0        2 
   1  chr1_11139281     AAsi    C    G        0      0        2 
   1  chr1_11139281     AKia    C    G        0      0        2 
   1  chr1_11139281     AOna    C    G        0      0        2 
   1  chr1_11139281     ASom    C    G        0      0        2 
   1  chr1_11139281     HCab    C    G        1      2        2 
   1  chr1_11139281     HPrz    C    G        1      2        2 
   1  chr1_11139281     ZBoe    C    G        0      0        2 
   1  chr1_11139281     ZGre    C    G        0      0        2 
   1  chr1_11139281     ZHar    C    G        0      0        2 
   1  chr1_11139281   Sample    C    G        0      0        2 
   1  chr1_11151183     AAsi    G    C        0      0        2 
   1  chr1_11151183     AKia    G    C        0      0        2 
   1  chr1_11151183     AOna    G    C        0      0        2 
   1  chr1_11151183     ASom    G    C        0      0        2 
   1  chr1_11151183     HCab    G    C        0      0        2 
   1  chr1_11151183     HPrz    G    C        0      0        2 
   1  chr1_11151183     ZBoe    G    C      0.5      1        2 
   1  chr1_11151183     ZGre    G    C        0      0        2 
   1  chr1_11151183     ZHar    G    C        0      0        2 
   1  chr1_11151183   Sample    G    C        0      0        2 
   1  chr1_11158424     AAsi    T    A        0      0        2 
   1  chr1_11158424     AKia    T    A        0      0        2 
   1  chr1_11158424     AOna    T    A        0      0        2 
   1  chr1_11158424     ASom    T    A        0      0        2 
   1  chr1_11158424     HCab    T    A      0.5      1        2 
   1  chr1_11158424     HPrz    T    A        0      0        2 
   1  chr1_11158424     ZBoe    T    A        0      0        2 
   1  chr1_11158424     ZGre    T    A        0      0        2 
   1  chr1_11158424     ZHar    T    A        0      0        2 
   1  chr1_11158424   Sample    T    A        0      0        2 
   1  chr1_11168918     AAsi    C    G      0.5      1        2 
   1  chr1_11168918     AKia    C    G        0      0        2 
   1  chr1_11168918     AOna    C    G        0      0        2 
   1  chr1_11168918     ASom    C    G        0      0        2 
   1  chr1_11168918     HCab    C    G        0      0        2 
   1  chr1_11168918     HPrz    C    G        0      0        2 
   1  chr1_11168918     ZBoe    C    G        0      0        2 
   1  chr1_11168918     ZGre    C    G        0      0        2 
   1  chr1_11168918     ZHar    C    G        0      0        2 
   1  chr1_11168918   Sample    C    G        0      0        2 
   1  chr1_11182970     AAsi    A    C        0      0        2 
   1  chr1_11182970     AKia    A    C        0      0        2 
   1  chr1_11182970     AOna    A    C        1      2        2 
   1  chr1_11182970     ASom    A    C        0      0        2 
   1  chr1_11182970     HCab    A    C        0      0        2 
   1  chr1_11182970     HPrz    A    C        0      0        2 
   1  chr1_11182970     ZBoe    A    C        0      0        2 
   1  chr1_11182970     ZGre    A    C        0      0        2 
   1  chr1_11182970     ZHar    A    C        0      0        2 
   1  chr1_11182970   Sample    A    C        0      0        2 
   1  chr1_11189152     AAsi    T    A        0      0        2 
   1  chr1_11189152     AKia    T    A        0      0        2 
   1  chr1_11189152     AOna    T    A        0      0        2 
   1  chr1_11189152     ASom    T    A        0      0        2 
   1  chr1_11189152     HCab    T    A        1      2        2 
   1  chr1_11189152     HPrz    T    A        1      2        2 
   1  chr1_11189152     ZBoe    T    A        0      0        2 
   1  chr1_11189152     ZGre    T    A        0      0        2 
   1  chr1_11189152     ZHar    T    A        0      0        2 
   1  chr1_11189152   Sample    T    A        0      0        2 
   1  chr1_11212749     AAsi    G    T        0      0        2 
   1  chr1_11212749     AKia    G    T        0      0        2 
   1  chr1_11212749     AOna    G    T        0      0        2 
   1  chr1_11212749     ASom    G    T        0      0        2 
   1  chr1_11212749     HCab    G    T      0.5      1        2 
   1  chr1_11212749     HPrz    G    T        0      0        2 
   1  chr1_11212749     ZBoe    G    T        0      0        2 
   1  chr1_11212749     ZGre    G    T        0      0        2 
   1  chr1_11212749     ZHar    G    T        0      0        2 
   1  chr1_11212749   Sample    G    T        0      0        2 
   1  chr1_11213170     AAsi    T    G        0      0        2 
   1  chr1_11213170     AKia    T    G        0      0        2 
   1  chr1_11213170     AOna    T    G        0      0        2 
   1  chr1_11213170     ASom    T    G        0      0        2 
   1  chr1_11213170     HCab    T    G        1      2        2 
   1  chr1_11213170     HPrz    T    G        1      2        2 
   1  chr1_11213170     ZBoe    T    G        0      0        2 
   1  chr1_11213170     ZGre    T    G        0      0        2 
   1  chr1_11213170     ZHar    T    G        0      0        2 
   1  chr1_11213170   Sample    T    G        0      0        2 
   1  chr1_11245411     AAsi    G    C        0      0        2 
   1  chr1_11245411     AKia    G    C        0      0        2 
   1  chr1_11245411     AOna    G    C        0      0        2 
   1  chr1_11245411     ASom    G    C        0      0        2 
   1  chr1_11245411     HCab    G    C        1      2        2 
   1  chr1_11245411     HPrz    G    C        1      2        2 
   1  chr1_11245411     ZBoe    G    C        0      0        2 
   1  chr1_11245411     ZGre    G    C        0      0        2 
   1  chr1_11245411     ZHar    G    C        0      0        2 
   1  chr1_11245411   Sample    G    C        0      0        2 
   1  chr1_11255505     AAsi    C    A        0      0        2 
   1  chr1_11255505     AKia    C    A        0      0        2 
   1  chr1_11255505     AOna    C    A        0      0        2 
   1  chr1_11255505     ASom    C    A        0      0        2 
   1  chr1_11255505     HCab    C    A        1      2        2 
   1  chr1_11255505     HPrz    C    A        1      2        2 
   1  chr1_11255505     ZBoe    C    A        0      0        2 
   1  chr1_11255505     ZGre    C    A        0      0        2 
   1  chr1_11255505     ZHar    C    A        0      0        2 
   1  chr1_11255505   Sample    C    A        0      0        2 
   1  chr1_11292869     AAsi    G    C        1      2        2 
   1  chr1_11292869     AKia    G    C        0      0        2 
   1  chr1_11292869     AOna    G    C        0      0        2 
   1  chr1_11292869     ASom    G    C        1      2        2 
   1  chr1_11292869     HCab    G    C        0      0        2 
   1  chr1_11292869     HPrz    G    C        0      0        2 
   1  chr1_11292869     ZBoe    G    C        0      0        2 
   1  chr1_11292869     ZGre    G    C        0      0        2 
   1  chr1_11292869     ZHar    G    C        0      0        2 
   1  chr1_11292869   Sample    G    C        1      2        2 
   1  chr1_11309212     AAsi    G    C        0      0        2 
   1  chr1_11309212     AKia    G    C        0      0        2 
   1  chr1_11309212     AOna    G    C        0      0        2 
   1  chr1_11309212     ASom    G    C        1      2        2 
   1  chr1_11309212     HCab    G    C        0      0        2 
   1  chr1_11309212     HPrz    G    C        0      0        2 
   1  chr1_11309212     ZBoe    G    C        0      0        2 
   1  chr1_11309212     ZGre    G    C        0      0        2 
   1  chr1_11309212     ZHar    G    C        0      0        2 
   1  chr1_11309212   Sample    G    C        0      0        2 
   1  chr1_11314636     AAsi    A    C        0      0        2 
   1  chr1_11314636     AKia    A    C        0      0        2 
   1  chr1_11314636     AOna    A    C        0      0        2 
   1  chr1_11314636     ASom    A    C        0      0        2 
   1  chr1_11314636     HCab    A    C        1      2        2 
   1  chr1_11314636     HPrz    A    C        1      2        2 
   1  chr1_11314636     ZBoe    A    C        0      0        2 
   1  chr1_11314636     ZGre    A    C        0      0        2 
   1  chr1_11314636     ZHar    A    C        0      0        2 
   1  chr1_11314636   Sample    A    C        0      0        2 
   1  chr1_11333771     AAsi    C    G        0      0        2 
   1  chr1_11333771     AKia    C    G        0      0        2 
   1  chr1_11333771     AOna    C    G        0      0        2 
   1  chr1_11333771     ASom    C    G        0      0        2 
   1  chr1_11333771     HCab    C    G        0      0        2 
   1  chr1_11333771     HPrz    C    G        0      0        2 
   1  chr1_11333771     ZBoe    C    G      0.5      1        2 
   1  chr1_11333771     ZGre    C    G        0      0        2 
   1  chr1_11333771     ZHar    C    G        0      0        2 
   1  chr1_11333771   Sample    C    G        0      0        2 
   1  chr1_11368996     AAsi    A    C        0      0        2 
   1  chr1_11368996     AKia    A    C        0      0        2 
   1  chr1_11368996     AOna    A    C        0      0        2 
   1  chr1_11368996     ASom    A    C        0      0        2 
   1  chr1_11368996     HCab    A    C      0.5      1        2 
   1  chr1_11368996     HPrz    A    C      0.5      1        2 
   1  chr1_11368996     ZBoe    A    C        0      0        2 
   1  chr1_11368996     ZGre    A    C        0      0        2 
   1  chr1_11368996     ZHar    A    C        0      0        2 
   1  chr1_11368996   Sample    A    C        0      0        2 
   1  chr1_11372206     AAsi    C    G        0      0        2 
   1  chr1_11372206     AKia    C    G        0      0        2 
   1  chr1_11372206     AOna    C    G        0      0        2 
   1  chr1_11372206     ASom    C    G        0      0        2 
   1  chr1_11372206     HCab    C    G        0      0        2 
   1  chr1_11372206     HPrz    C    G        0      0        2 
   1  chr1_11372206     ZBoe    C    G        0      0        2 
   1  chr1_11372206     ZGre    C    G        0      0        2 
   1  chr1_11372206     ZHar    C    G      0.5      1        2 
   1  chr1_11372206   Sample    C    G        0      0        2 
   1  chr1_11395502     AAsi    C    A        0      0        2 
   1  chr1_11395502     AKia    C    A        0      0        2 
   1  chr1_11395502     AOna    C    A        0      0        2 
   1  chr1_11395502     ASom    C    A        0      0        2 
   1  chr1_11395502     HCab    C    A        0      0        2 
   1  chr1_11395502     HPrz    C    A        0      0        2 
   1  chr1_11395502     ZBoe    C    A        0      0        2 
   1  chr1_11395502     ZGre    C    A      0.5      1        2 
   1  chr1_11395502     ZHar    C    A        0      0        2 
   1  chr1_11395502   Sample    C    A        0      0        2 
   1  chr1_11410829     AAsi    C    G        1      2        2 
   1  chr1_11410829     AKia    C    G        0      0        2 
   1  chr1_11410829     AOna    C    G        0      0        2 
   1  chr1_11410829     ASom    C    G        1      2        2 
   1  chr1_11410829     HCab    C    G        0      0        2 
   1  chr1_11410829     HPrz    C    G        0      0        2 
   1  chr1_11410829     ZBoe    C    G        0      0        2 
   1  chr1_11410829     ZGre    C    G        0      0        2 
   1  chr1_11410829     ZHar    C    G        0      0        2 
   1  chr1_11410829   Sample    C    G        1      2        2 
   1  chr1_11425471     AAsi    T    G        0      0        2 
   1  chr1_11425471     AKia    T    G        0      0        2 
   1  chr1_11425471     AOna    T    G        0      0        2 
   1  chr1_11425471     ASom    T    G        0      0        2 
   1  chr1_11425471     HCab    T    G        1      2        2 
   1  chr1_11425471     HPrz    T    G        1      2        2 
   1  chr1_11425471     ZBoe    T    G        0      0        2 
   1  chr1_11425471     ZGre    T    G        0      0        2 
   1  chr1_11425471     ZHar    T    G        0      0        2 
   1  chr1_11425471   Sample    T    G        0      0        2 
   1  chr1_11429172     AAsi    C    G        0      0        2 
   1  chr1_11429172     AKia    C    G        0      0        2 
   1  chr1_11429172     AOna    C    G        0      0        2 
   1  chr1_11429172     ASom    C    G        0      0        2 
   1  chr1_11429172     HCab    C    G        0      0        2 
   1  chr1_11429172     HPrz    C    G        0      0        2 
   1  chr1_11429172     ZBoe    C    G        0      0        2 
   1  chr1_11429172     ZGre    C    G      0.5      1        2 
   1  chr1_11429172     ZHar    C    G        0      0        2 
   1  chr1_11429172   Sample    C    G        0      0        2 
   1  chr1_11435443     AAsi    A    C        0      0        2 
   1  chr1_11435443     AKia    A    C        1      2        2 
   1  chr1_11435443     AOna    A    C        0      0        2 
   1  chr1_11435443     ASom    A    C        0      0        2 
   1  chr1_11435443     HCab    A    C        0      0        2 
   1  chr1_11435443     HPrz    A    C        0      0        2 
   1  chr1_11435443     ZBoe    A    C        0      0        2 
   1  chr1_11435443     ZGre    A    C        0      0        2 
   1  chr1_11435443     ZHar    A    C        0      0        2 
   1  chr1_11435443   Sample    A    C        0      0        2 
   1  chr1_11445434     AAsi    A    T        0      0        2 
   1  chr1_11445434     AKia    A    T        0      0        2 
   1  chr1_11445434     AOna    A    T        0      0        2 
   1  chr1_11445434     ASom    A    T        0      0        2 
   1  chr1_11445434     HCab    A    T        1      2        2 
   1  chr1_11445434     HPrz    A    T        1      2        2 
   1  chr1_11445434     ZBoe    A    T        0      0        2 
   1  chr1_11445434     ZGre    A    T        0      0        2 
   1  chr1_11445434     ZHar    A    T        0      0        2 
   1  chr1_11445434   Sample    A    T        0      0        2 
   1  chr1_11445490     AAsi    A    C        0      0        2 
   1  chr1_11445490     AKia    A    C        0      0        2 
   1  chr1_11445490     AOna    A    C        0      0        2 
   1  chr1_11445490     ASom    A    C        0      0        2 
   1  chr1_11445490     HCab    A    C        1      2        2 
   1  chr1_11445490     HPrz    A    C        1      2        2 
   1  chr1_11445490     ZBoe    A    C        0      0        2 
   1  chr1_11445490     ZGre    A    C        0      0        2 
   1  chr1_11445490     ZHar    A    C        0      0        2 
   1  chr1_11445490   Sample    A    C        0      0        2 
   1  chr1_11456265     AAsi    T    A        0      0        2 
   1  chr1_11456265     AKia    T    A        0      0        2 
   1  chr1_11456265     AOna    T    A        0      0        2 
   1  chr1_11456265     ASom    T    A        0      0        2 
   1  chr1_11456265     HCab    T    A        1      2        2 
   1  chr1_11456265     HPrz    T    A        1      2        2 
   1  chr1_11456265     ZBoe    T    A        0      0        2 
   1  chr1_11456265     ZGre    T    A        0      0        2 
   1  chr1_11456265     ZHar    T    A        0      0        2 
   1  chr1_11456265   Sample    T    A        0      0        2 
   1  chr1_11471709     AAsi    A    C        0      0        2 
   1  chr1_11471709     AKia    A    C        0      0        2 
   1  chr1_11471709     AOna    A    C        1      2        2 
   1  chr1_11471709     ASom    A    C        0      0        2 
   1  chr1_11471709     HCab    A    C        0      0        2 
   1  chr1_11471709     HPrz    A    C        0      0        2 
   1  chr1_11471709     ZBoe    A    C        0      0        2 
   1  chr1_11471709     ZGre    A    C        0      0        2 
   1  chr1_11471709     ZHar    A    C        0      0        2 
   1  chr1_11471709   Sample    A    C        0      0        2 
   1  chr1_11472593     AAsi    C    A        0      0        2 
   1  chr1_11472593     AKia    C    A        0      0        2 
   1  chr1_11472593     AOna    C    A        0      0        2 
   1  chr1_11472593     ASom    C    A        0      0        2 
   1  chr1_11472593     HCab    C    A        0      0        2 
   1  chr1_11472593     HPrz    C    A        0      0        2 
   1  chr1_11472593     ZBoe    C    A      0.5      1        2 
   1  chr1_11472593     ZGre    C    A        0      0        2 
   1  chr1_11472593     ZHar    C    A        0      0        2 
   1  chr1_11472593   Sample    C    A        0      0        2 
   1  chr1_11473161     AAsi    A    C        0      0        2 
   1  chr1_11473161     AKia    A    C        0      0        2 
   1  chr1_11473161     AOna    A    C        0      0        2 
   1  chr1_11473161     ASom    A    C        0      0        2 
   1  chr1_11473161     HCab    A    C        0      0        2 
   1  chr1_11473161     HPrz    A    C        0      0        2 
   1  chr1_11473161     ZBoe    A    C        0      0        2 
   1  chr1_11473161     ZGre    A    C        0      0        2 
   1  chr1_11473161     ZHar    A    C      0.5      1        2 
   1  chr1_11473161   Sample    A    C        0      0        2 
   1  chr1_11477031     AAsi    T    G        0      0        2 
   1  chr1_11477031     AKia    T    G        0      0        2 
   1  chr1_11477031     AOna    T    G        0      0        2 
   1  chr1_11477031     ASom    T    G        0      0        2 
   1  chr1_11477031     HCab    T    G        0      0        2 
   1  chr1_11477031     HPrz    T    G      0.5      1        2 
   1  chr1_11477031     ZBoe    T    G        0      0        2 
   1  chr1_11477031     ZGre    T    G        0      0        2 
   1  chr1_11477031     ZHar    T    G        0      0        2 
   1  chr1_11477031   Sample    T    G        0      0        2 
   1  chr1_11497721     AAsi    T    A        1      2        2 
   1  chr1_11497721     AKia    T    A        0      0        2 
   1  chr1_11497721     AOna    T    A        0      0        2 
   1  chr1_11497721     ASom    T    A        0      0        2 
   1  chr1_11497721     HCab    T    A        0      0        2 
   1  chr1_11497721     HPrz    T    A        0      0        2 
   1  chr1_11497721     ZBoe    T    A        0      0        2 
   1  chr1_11497721     ZGre    T    A        0      0        2 
   1  chr1_11497721     ZHar    T    A        0      0        2 
   1  chr1_11497721   Sample    T    A        0      0        2 
   1  chr1_11501159     AAsi    C    G        0      0        2 
   1  chr1_11501159     AKia    C    G        0      0        2 
   1  chr1_11501159     AOna    C    G        0      0        2 
   1  chr1_11501159     ASom    C    G        0      0        2 
   1  chr1_11501159     HCab    C    G        1      2        2 
   1  chr1_11501159     HPrz    C    G        1      2        2 
   1  chr1_11501159     ZBoe    C    G        0      0        2 
   1  chr1_11501159     ZGre    C    G        0      0        2 
   1  chr1_11501159     ZHar    C    G        0      0        2 
   1  chr1_11501159   Sample    C    G        0      0        2 
   1  chr1_11507859     AAsi    G    C        0      0        2 
   1  chr1_11507859     AKia    G    C        0      0        2 
   1  chr1_11507859     AOna    G    C        0      0        2 
   1  chr1_11507859     ASom    G    C        0      0        2 
   1  chr1_11507859     HCab    G    C        0      0        2 
   1  chr1_11507859     HPrz    G    C        0      0        2 
   1  chr1_11507859     ZBoe    G    C        1      2        2 
   1  chr1_11507859     ZGre    G    C        1      2        2 
   1  chr1_11507859     ZHar    G    C        1      2        2 
   1  chr1_11507859   Sample    G    C        0      0        2 
   1  chr1_11545437     AAsi    C    A        0      0        2 
   1  chr1_11545437     AKia    C    A        0      0        2 
   1  chr1_11545437     AOna    C    A        0      0        2 
   1  chr1_11545437     ASom    C    A        0      0        2 
   1  chr1_11545437     HCab    C    A        1      2        2 
   1  chr1_11545437     HPrz    C    A        1      2        2 
   1  chr1_11545437     ZBoe    C    A        0      0        2 
   1  chr1_11545437     ZGre    C    A        0      0        2 
   1  chr1_11545437     ZHar    C    A        0      0        2 
   1  chr1_11545437   Sample    C    A        0      0        2 
   1  chr1_11549480     AAsi    A    T        0      0        2 
   1  chr1_11549480     AKia    A    T        0      0        2 
   1  chr1_11549480     AOna    A    T      0.5      1        2 
   1  chr1_11549480     ASom    A    T        0      0        2 
   1  chr1_11549480     HCab    A    T        0      0        2 
   1  chr1_11549480     HPrz    A    T        0      0        2 
   1  chr1_11549480     ZBoe    A    T        0      0        2 
   1  chr1_11549480     ZGre    A    T        0      0        2 
   1  chr1_11549480     ZHar    A    T        0      0        2 
   1  chr1_11549480   Sample    A    T        0      0        2 
   1  chr1_11555579     AAsi    A    C        0      0        2 
   1  chr1_11555579     AKia    A    C        0      0        2 
   1  chr1_11555579     AOna    A    C        0      0        2 
   1  chr1_11555579     ASom    A    C        0      0        2 
   1  chr1_11555579     HCab    A    C        0      0        2 
   1  chr1_11555579     HPrz    A    C        0      0        2 
   1  chr1_11555579     ZBoe    A    C        0      0        2 
   1  chr1_11555579     ZGre    A    C        0      0        2 
   1  chr1_11555579     ZHar    A    C        1      2        2 
   1  chr1_11555579   Sample    A    C        0      0        2 
   1  chr1_11567737     AAsi    A    C        0      0        2 
   1  chr1_11567737     AKia    A    C        0      0        2 
   1  chr1_11567737     AOna    A    C        0      0        2 
   1  chr1_11567737     ASom    A    C        0      0        2 
   1  chr1_11567737     HCab    A    C        0      0        2 
   1  chr1_11567737     HPrz    A    C        0      0        2 
   1  chr1_11567737     ZBoe    A    C        0      0        2 
   1  chr1_11567737     ZGre    A    C        0      0        2 
   1  chr1_11567737     ZHar    A    C      0.5      1        2 
   1  chr1_11567737   Sample    A    C        0      0        2 
   1  chr1_11573152     AAsi    G    T        0      0        2 
   1  chr1_11573152     AKia    G    T        1      2        2 
   1  chr1_11573152     AOna    G    T        0      0        2 
   1  chr1_11573152     ASom    G    T        0      0        2 
   1  chr1_11573152     HCab    G    T        0      0        2 
   1  chr1_11573152     HPrz    G    T        0      0        2 
   1  chr1_11573152     ZBoe    G    T        0      0        2 
   1  chr1_11573152     ZGre    G    T        0      0        2 
   1  chr1_11573152     ZHar    G    T        0      0        2 
   1  chr1_11573152   Sample    G    T        0      0        2 
   1  chr1_11573465     AAsi    G    T        0      0        2 
   1  chr1_11573465     AKia    G    T        1      2        2 
   1  chr1_11573465     AOna    G    T        1      2        2 
   1  chr1_11573465     ASom    G    T        0      0        2 
   1  chr1_11573465     HCab    G    T        0      0        2 
   1  chr1_11573465     HPrz    G    T        0      0        2 
   1  chr1_11573465     ZBoe    G    T        0      0        2 
   1  chr1_11573465     ZGre    G    T        0      0        2 
   1  chr1_11573465     ZHar    G    T        0      0        2 
   1  chr1_11573465   Sample    G    T        0      0        2 
   1  chr1_11581372     AAsi    T    A        0      0        2 
   1  chr1_11581372     AKia    T    A        0      0        2 
   1  chr1_11581372     AOna    T    A        0      0        2 
   1  chr1_11581372     ASom    T    A        0      0        2 
   1  chr1_11581372     HCab    T    A        0      0        2 
   1  chr1_11581372     HPrz    T    A        0      0        2 
   1  chr1_11581372     ZBoe    T    A        0      0        2 
   1  chr1_11581372     ZGre    T    A        1      2        2 
   1  chr1_11581372     ZHar    T    A        0      0        2 
   1  chr1_11581372   Sample    T    A        0      0        2 
   1  chr1_11583400     AAsi    C    A        0      0        2 
   1  chr1_11583400     AKia    C    A        0      0        2 
   1  chr1_11583400     AOna    C    A      0.5      1        2 
   1  chr1_11583400     ASom    C    A        0      0        2 
   1  chr1_11583400     HCab    C    A        0      0        2 
   1  chr1_11583400     HPrz    C    A        0      0        2 
   1  chr1_11583400     ZBoe    C    A        0      0        2 
   1  chr1_11583400     ZGre    C    A        0      0        2 
   1  chr1_11583400     ZHar    C    A        0      0        2 
   1  chr1_11583400   Sample    C    A        0      0        2 
   1  chr1_11585200     AAsi    G    T        0      0        2 
   1  chr1_11585200     AKia    G    T        0      0        2 
   1  chr1_11585200     AOna    G    T        0      0        2 
   1  chr1_11585200     ASom    G    T        0      0        2 
   1  chr1_11585200     HCab    G    T        0      0        2 
   1  chr1_11585200     HPrz    G    T        0      0        2 
   1  chr1_11585200     ZBoe    G    T        1      2        2 
   1  chr1_11585200     ZGre    G    T        0      0        2 
   1  chr1_11585200     ZHar    G    T        0      0        2 
   1  chr1_11585200   Sample    G    T        0      0        2 
   1  chr1_11593222     AAsi    T    A      0.5      1        2 
   1  chr1_11593222     AKia    T    A        0      0        2 
   1  chr1_11593222     AOna    T    A        0      0        2 
   1  chr1_11593222     ASom    T    A        0      0        2 
   1  chr1_11593222     HCab    T    A        0      0        2 
   1  chr1_11593222     HPrz    T    A        0      0        2 
   1  chr1_11593222     ZBoe    T    A        0      0        2 
   1  chr1_11593222     ZGre    T    A        0      0        2 
   1  chr1_11593222     ZHar    T    A        0      0        2 
   1  chr1_11593222   Sample    T    A        0      0        2 
   1  chr1_11618930     AAsi    C    G        0      0        2 
   1  chr1_11618930     AKia    C    G      0.5      1        2 
   1  chr1_11618930     AOna    C    G        0      0        2 
   1  chr1_11618930     ASom    C    G        0      0        2 
   1  chr1_11618930     HCab    C    G        0      0        2 
   1  chr1_11618930     HPrz    C    G        0      0        2 
   1  chr1_11618930     ZBoe    C    G        0      0        2 
   1  chr1_11618930     ZGre    C    G        0      0        2 
   1  chr1_11618930     ZHar    C    G        0      0        2 
   1  chr1_11618930   Sample    C    G        0      0        2 
   1  chr1_11634188     AAsi    A    C        0      0        2 
   1  chr1_11634188     AKia    A    C        1      2        2 
   1  chr1_11634188     AOna    A    C      0.5      1        2 
   1  chr1_11634188     ASom    A    C        0      0        2 
   1  chr1_11634188     HCab    A    C        0      0        2 
   1  chr1_11634188     HPrz    A    C        0      0        2 
   1  chr1_11634188     ZBoe    A    C        0      0        2 
   1  chr1_11634188     ZGre    A    C        0      0        2 
   1  chr1_11634188     ZHar    A    C        0      0        2 
   1  chr1_11634188   Sample    A    C        0      0        2 
   1  chr1_11662560     AAsi    T    A        1      2        2 
   1  chr1_11662560     AKia    T    A        0      0        2 
   1  chr1_11662560     AOna    T    A        0      0        2 
   1  chr1_11662560     ASom    T    A        0      0        2 
   1  chr1_11662560     HCab    T    A        0      0        2 
   1  chr1_11662560     HPrz    T    A        0      0        2 
   1  chr1_11662560     ZBoe    T    A        0      0        2 
   1  chr1_11662560     ZGre    T    A        0      0        2 
   1  chr1_11662560     ZHar    T    A        0      0        2 
   1  chr1_11662560   Sample    T    A        1      2        2 
   1  chr1_11671769     AAsi    C    G        0      0        2 
   1  chr1_11671769     AKia    C    G        0      0        2 
   1  chr1_11671769     AOna    C    G        0      0        2 
   1  chr1_11671769     ASom    C    G        0      0        2 
   1  chr1_11671769     HCab    C    G        1      2        2 
   1  chr1_11671769     HPrz    C    G        1      2        2 
   1  chr1_11671769     ZBoe    C    G        0      0        2 
   1  chr1_11671769     ZGre    C    G        0      0        2 
   1  chr1_11671769     ZHar    C    G        0      0        2 
   1  chr1_11671769   Sample    C    G        0      0        2 
   1  chr1_11699655     AAsi    A    T        0      0        2 
   1  chr1_11699655     AKia    A    T        0      0        2 
   1  chr1_11699655     AOna    A    T        0      0        2 
   1  chr1_11699655     ASom    A    T        0      0        2 
   1  chr1_11699655     HCab    A    T        0      0        2 
   1  chr1_11699655     HPrz    A    T        0      0        2 
   1  chr1_11699655     ZBoe    A    T        0      0        2 
   1  chr1_11699655     ZGre    A    T        0      0        2 
   1  chr1_11699655     ZHar    A    T        1      2        2 
   1  chr1_11699655   Sample    A    T        0      0        2 
   1  chr1_11704278     AAsi    A    T        0      0        2 
   1  chr1_11704278     AKia    A    T        0      0        2 
   1  chr1_11704278     AOna    A    T        0      0        2 
   1  chr1_11704278     ASom    A    T        0      0        2 
   1  chr1_11704278     HCab    A    T        0      0        2 
   1  chr1_11704278     HPrz    A    T        0      0        2 
   1  chr1_11704278     ZBoe    A    T        0      0        2 
   1  chr1_11704278     ZGre    A    T        0      0        2 
   1  chr1_11704278     ZHar    A    T        1      2        2 
   1  chr1_11704278   Sample    A    T        0      0        2 
   1  chr1_11720564     AAsi    A    T        0      0        2 
   1  chr1_11720564     AKia    A    T        0      0        2 
   1  chr1_11720564     AOna    A    T        0      0        2 
   1  chr1_11720564     ASom    A    T        0      0        2 
   1  chr1_11720564     HCab    A    T        1      2        2 
   1  chr1_11720564     HPrz    A    T        1      2        2 
   1  chr1_11720564     ZBoe    A    T        0      0        2 
   1  chr1_11720564     ZGre    A    T        0      0        2 
   1  chr1_11720564     ZHar    A    T        0      0        2 
   1  chr1_11720564   Sample    A    T        0      0        2 
   1  chr1_11735148     AAsi    T    G        0      0        2 
   1  chr1_11735148     AKia    T    G        0      0        2 
   1  chr1_11735148     AOna    T    G      0.5      1        2 
   1  chr1_11735148     ASom    T    G        0      0        2 
   1  chr1_11735148     HCab    T    G        0      0        2 
   1  chr1_11735148     HPrz    T    G        0      0        2 
   1  chr1_11735148     ZBoe    T    G        0      0        2 
   1  chr1_11735148     ZGre    T    G        0      0        2 
   1  chr1_11735148     ZHar    T    G        0      0        2 
   1  chr1_11735148   Sample    T    G        0      0        2 
   1  chr1_11741589     AAsi    G    T        0      0        2 
   1  chr1_11741589     AKia    G    T        0      0        2 
   1  chr1_11741589     AOna    G    T        0      0        2 
   1  chr1_11741589     ASom    G    T        0      0        2 
   1  chr1_11741589     HCab    G    T        0      0        2 
   1  chr1_11741589     HPrz    G    T        0      0        2 
   1  chr1_11741589     ZBoe    G    T        0      0        2 
   1  chr1_11741589     ZGre    G    T        1      2        2 
   1  chr1_11741589     ZHar    G    T        0      0        2 
   1  chr1_11741589   Sample    G    T        0      0        2 
   1  chr1_11745468     AAsi    C    A        0      0        2 
   1  chr1_11745468     AKia    C    A        0      0        2 
   1  chr1_11745468     AOna    C    A        0      0        2 
   1  chr1_11745468     ASom    C    A        0      0        2 
   1  chr1_11745468     HCab    C    A        1      2        2 
   1  chr1_11745468     HPrz    C    A        1      2        2 
   1  chr1_11745468     ZBoe    C    A        0      0        2 
   1  chr1_11745468     ZGre    C    A        0      0        2 
   1  chr1_11745468     ZHar    C    A        0      0        2 
   1  chr1_11745468   Sample    C    A        0      0        2 
   1  chr1_11746067     AAsi    T    A        0      0        2 
   1  chr1_11746067     AKia    T    A        0      0        2 
   1  chr1_11746067     AOna    T    A        0      0        2 
   1  chr1_11746067     ASom    T    A        0      0        2 
   1  chr1_11746067     HCab    T    A        0      0        2 
   1  chr1_11746067     HPrz    T    A      0.5      1        2 
   1  chr1_11746067     ZBoe    T    A        0      0        2 
   1  chr1_11746067     ZGre    T    A        0      0        2 
   1  chr1_11746067     ZHar    T    A        0      0        2 
   1  chr1_11746067   Sample    T    A        0      0        2 
   1  chr1_11750870     AAsi    T    A        0      0        2 
   1  chr1_11750870     AKia    T    A        0      0        2 
   1  chr1_11750870     AOna    T    A        0      0        2 
   1  chr1_11750870     ASom    T    A        0      0        2 
   1  chr1_11750870     HCab    T    A        0      0        2 
   1  chr1_11750870     HPrz    T    A        0      0        2 
   1  chr1_11750870     ZBoe    T    A        0      0        2 
   1  chr1_11750870     ZGre    T    A      0.5      1        2 
   1  chr1_11750870     ZHar    T    A        0      0        2 
   1  chr1_11750870   Sample    T    A        0      0        2 
   1  chr1_11773974     AAsi    A    T        0      0        2 
   1  chr1_11773974     AKia    A    T        0      0        2 
   1  chr1_11773974     AOna    A    T        0      0        2 
   1  chr1_11773974     ASom    A    T        0      0        2 
   1  chr1_11773974     HCab    A    T        0      0        2 
   1  chr1_11773974     HPrz    A    T        0      0        2 
   1  chr1_11773974     ZBoe    A    T        0      0        2 
   1  chr1_11773974     ZGre    A    T        1      2        2 
   1  chr1_11773974     ZHar    A    T        0      0        2 
   1  chr1_11773974   Sample    A    T        0      0        2 
   1  chr1_11784160     AAsi    G    C        0      0        2 
   1  chr1_11784160     AKia    G    C        0      0        2 
   1  chr1_11784160     AOna    G    C        0      0        2 
   1  chr1_11784160     ASom    G    C        0      0        2 
   1  chr1_11784160     HCab    G    C        1      2        2 
   1  chr1_11784160     HPrz    G    C        1      2        2 
   1  chr1_11784160     ZBoe    G    C        0      0        2 
   1  chr1_11784160     ZGre    G    C        0      0        2 
   1  chr1_11784160     ZHar    G    C        0      0        2 
   1  chr1_11784160   Sample    G    C        0      0        2 
   1  chr1_11786006     AAsi    G    T        0      0        2 
   1  chr1_11786006     AKia    G    T        0      0        2 
   1  chr1_11786006     AOna    G    T        0      0        2 
   1  chr1_11786006     ASom    G    T        0      0        2 
   1  chr1_11786006     HCab    G    T      0.5      1        2 
   1  chr1_11786006     HPrz    G    T        0      0        2 
   1  chr1_11786006     ZBoe    G    T        0      0        2 
   1  chr1_11786006     ZGre    G    T        0      0        2 
   1  chr1_11786006     ZHar    G    T        0      0        2 
   1  chr1_11786006   Sample    G    T        0      0        2 
   1  chr1_11789890     AAsi    C    A        0      0        2 
   1  chr1_11789890     AKia    C    A        0      0        2 
   1  chr1_11789890     AOna    C    A      0.5      1        2 
   1  chr1_11789890     ASom    C    A        0      0        2 
   1  chr1_11789890     HCab    C    A        0      0        2 
   1  chr1_11789890     HPrz    C    A        0      0        2 
   1  chr1_11789890     ZBoe    C    A        0      0        2 
   1  chr1_11789890     ZGre    C    A        0      0        2 
   1  chr1_11789890     ZHar    C    A        0      0        2 
   1  chr1_11789890   Sample    C    A        0      0        2 
   1  chr1_11821023     AAsi    A    C        0      0        2 
   1  chr1_11821023     AKia    A    C        0      0        2 
   1  chr1_11821023     AOna    A    C        0      0        2 
   1  chr1_11821023     ASom    A    C        0      0        2 
   1  chr1_11821023     HCab    A    C        0      0        2 
   1  chr1_11821023     HPrz    A    C      0.5      1        2 
   1  chr1_11821023     ZBoe    A    C        0      0        2 
   1  chr1_11821023     ZGre    A    C        0      0        2 
   1  chr1_11821023     ZHar    A    C        0      0        2 
   1  chr1_11821023   Sample    A    C        0      0        2 
   1  chr1_11821095     AAsi    T    G        0      0        2 
   1  chr1_11821095     AKia    T    G        0      0        2 
   1  chr1_11821095     AOna    T    G      0.5      1        2 
   1  chr1_11821095     ASom    T    G        0      0        2 
   1  chr1_11821095     HCab    T    G        0      0        2 
   1  chr1_11821095     HPrz    T    G        0      0        2 
   1  chr1_11821095     ZBoe    T    G        0      0        2 
   1  chr1_11821095     ZGre    T    G        0      0        2 
   1  chr1_11821095     ZHar    T    G        0      0        2 
   1  chr1_11821095   Sample    T    G        0      0        2 
   1  chr1_11831893     AAsi    G    C        0      0        2 
   1  chr1_11831893     AKia    G    C        0      0        2 
   1  chr1_11831893     AOna    G    C        0      0        2 
   1  chr1_11831893     ASom    G    C        0      0        2 
   1  chr1_11831893     HCab    G    C        0      0        2 
   1  chr1_11831893     HPrz    G    C        0      0        2 
   1  chr1_11831893     ZBoe    G    C        0      0        2 
   1  chr1_11831893     ZGre    G    C        1      2        2 
   1  chr1_11831893     ZHar    G    C        0      0        2 
   1  chr1_11831893   Sample    G    C        0      0        2 
   1  chr1_11858097     AAsi    G    T        0      0        2 
   1  chr1_11858097     AKia    G    T        0      0        2 
   1  chr1_11858097     AOna    G    T        0      0        2 
   1  chr1_11858097     ASom    G    T        0      0        2 
   1  chr1_11858097     HCab    G    T        0      0        2 
   1  chr1_11858097     HPrz    G    T        0      0        2 
   1  chr1_11858097     ZBoe    G    T      0.5      1        2 
   1  chr1_11858097     ZGre    G    T        0      0        2 
   1  chr1_11858097     ZHar    G    T        0      0        2 
   1  chr1_11858097   Sample    G    T        0      0        2 
   1  chr1_11890799     AAsi    T    A        0      0        2 
   1  chr1_11890799     AKia    T    A        0      0        2 
   1  chr1_11890799     AOna    T    A      0.5      1        2 
   1  chr1_11890799     ASom    T    A        0      0        2 
   1  chr1_11890799     HCab    T    A        0      0        2 
   1  chr1_11890799     HPrz    T    A        0      0        2 
   1  chr1_11890799     ZBoe    T    A        0      0        2 
   1  chr1_11890799     ZGre    T    A        0      0        2 
   1  chr1_11890799     ZHar    T    A        0      0        2 
   1  chr1_11890799   Sample    T    A        0      0        2 
   1  chr1_11893223     AAsi    T    A        0      0        2 
   1  chr1_11893223     AKia    T    A        0      0        2 
   1  chr1_11893223     AOna    T    A        0      0        2 
   1  chr1_11893223     ASom    T    A        0      0        2 
   1  chr1_11893223     HCab    T    A        0      0        2 
   1  chr1_11893223     HPrz    T    A        0      0        2 
   1  chr1_11893223     ZBoe    T    A      0.5      1        2 
   1  chr1_11893223     ZGre    T    A        0      0        2 
   1  chr1_11893223     ZHar    T    A        0      0        2 
   1  chr1_11893223   Sample    T    A        0      0        2 
   1  chr1_11896160     AAsi    T    A        0      0        2 
   1  chr1_11896160     AKia    T    A        0      0        2 
   1  chr1_11896160     AOna    T    A        0      0        2 
   1  chr1_11896160     ASom    T    A        0      0        2 
   1  chr1_11896160     HCab    T    A        0      0        2 
   1  chr1_11896160     HPrz    T    A        0      0        2 
   1  chr1_11896160     ZBoe    T    A        0      0        2 
   1  chr1_11896160     ZGre    T    A        0      0        2 
   1  chr1_11896160     ZHar    T    A        1      2        2 
   1  chr1_11896160   Sample    T    A        0      0        2 
   1  chr1_11908783     AAsi    T    A        0      0        2 
   1  chr1_11908783     AKia    T    A        0      0        2 
   1  chr1_11908783     AOna    T    A        0      0        2 
   1  chr1_11908783     ASom    T    A        0      0        2 
   1  chr1_11908783     HCab    T    A        0      0        2 
   1  chr1_11908783     HPrz    T    A        1      2        2 
   1  chr1_11908783     ZBoe    T    A        0      0        2 
   1  chr1_11908783     ZGre    T    A        0      0        2 
   1  chr1_11908783     ZHar    T    A        0      0        2 
   1  chr1_11908783   Sample    T    A        0      0        2 
   1  chr1_11915552     AAsi    T    G        0      0        2 
   1  chr1_11915552     AKia    T    G        0      0        2 
   1  chr1_11915552     AOna    T    G        0      0        2 
   1  chr1_11915552     ASom    T    G        0      0        2 
   1  chr1_11915552     HCab    T    G        0      0        2 
   1  chr1_11915552     HPrz    T    G        0      0        2 
   1  chr1_11915552     ZBoe    T    G        0      0        2 
   1  chr1_11915552     ZGre    T    G        1      2        2 
   1  chr1_11915552     ZHar    T    G        0      0        2 
   1  chr1_11915552   Sample    T    G        0      0        2 
   1  chr1_11936491     AAsi    G    C        0      0        2 
   1  chr1_11936491     AKia    G    C        0      0        2 
   1  chr1_11936491     AOna    G    C        0      0        2 
   1  chr1_11936491     ASom    G    C        0      0        2 
   1  chr1_11936491     HCab    G    C        1      2        2 
   1  chr1_11936491     HPrz    G    C        1      2        2 
   1  chr1_11936491     ZBoe    G    C        0      0        2 
   1  chr1_11936491     ZGre    G    C        0      0        2 
   1  chr1_11936491     ZHar    G    C        0      0        2 
   1  chr1_11936491   Sample    G    C        0      0        2 
   1  chr1_11967258     AAsi    T    G        0      0        2 
   1  chr1_11967258     AKia    T    G        0      0        2 
   1  chr1_11967258     AOna    T    G        0      0        2 
   1  chr1_11967258     ASom    T    G        0      0        2 
   1  chr1_11967258     HCab    T    G        1      2        2 
   1  chr1_11967258     HPrz    T    G        1      2        2 
   1  chr1_11967258     ZBoe    T    G        0      0        2 
   1  chr1_11967258     ZGre    T    G        0      0        2 
   1  chr1_11967258     ZHar    T    G        0      0        2 
   1  chr1_11967258   Sample    T    G        0      0        2 
   1  chr1_11968708     AAsi    A    C        0      0        2 
   1  chr1_11968708     AKia    A    C        0      0        2 
   1  chr1_11968708     AOna    A    C        0      0        2 
   1  chr1_11968708     ASom    A    C        0      0        2 
   1  chr1_11968708     HCab    A    C        1      2        2 
   1  chr1_11968708     HPrz    A    C        1      2        2 
   1  chr1_11968708     ZBoe    A    C        0      0        2 
   1  chr1_11968708     ZGre    A    C        0      0        2 
   1  chr1_11968708     ZHar    A    C        0      0        2 
   1  chr1_11968708   Sample    A    C        0      0        2 
   1  chr1_11988138     AAsi    G    T        0      0        2 
   1  chr1_11988138     AKia    G    T        0      0        2 
   1  chr1_11988138     AOna    G    T        0      0        2 
   1  chr1_11988138     ASom    G    T        0      0        2 
   1  chr1_11988138     HCab    G    T        0      0        2 
   1  chr1_11988138     HPrz    G    T        0      0        2 
   1  chr1_11988138     ZBoe    G    T      0.5      1        2 
   1  chr1_11988138     ZGre    G    T        0      0        2 
   1  chr1_11988138     ZHar    G    T        0      0        2 
   1  chr1_11988138   Sample    G    T        0      0        2 
   1  chr1_11991982     AAsi    T    G        0      0        2 
   1  chr1_11991982     AKia    T    G        0      0        2 
   1  chr1_11991982     AOna    T    G        0      0        2 
   1  chr1_11991982     ASom    T    G        0      0        2 
   1  chr1_11991982     HCab    T    G        0      0        2 
   1  chr1_11991982     HPrz    T    G        0      0        2 
   1  chr1_11991982     ZBoe    T    G        0      0        2 
   1  chr1_11991982     ZGre    T    G        0      0        2 
   1  chr1_11991982     ZHar    T    G        1      2        2 
   1  chr1_11991982   Sample    T    G        0      0        2 
   1  chr1_12028058     AAsi    G    T        0      0        2 
   1  chr1_12028058     AKia    G    T        0      0        2 
   1  chr1_12028058     AOna    G    T        0      0        2 
   1  chr1_12028058     ASom    G    T        0      0        2 
   1  chr1_12028058     HCab    G    T        0      0        2 
   1  chr1_12028058     HPrz    G    T      0.5      1        2 
   1  chr1_12028058     ZBoe    G    T        0      0        2 
   1  chr1_12028058     ZGre    G    T        0      0        2 
   1  chr1_12028058     ZHar    G    T        0      0        2 
   1  chr1_12028058   Sample    G    T        0      0        2 
   1  chr1_12065370     AAsi    G    T        0      0        2 
   1  chr1_12065370     AKia    G    T        0      0        2 
   1  chr1_12065370     AOna    G    T        0      0        2 
   1  chr1_12065370     ASom    G    T        0      0        2 
   1  chr1_12065370     HCab    G    T      0.5      1        2 
   1  chr1_12065370     HPrz    G    T        0      0        2 
   1  chr1_12065370     ZBoe    G    T        0      0        2 
   1  chr1_12065370     ZGre    G    T        0      0        2 
   1  chr1_12065370     ZHar    G    T        0      0        2 
   1  chr1_12065370   Sample    G    T        0      0        2 
   1  chr1_12087826     AAsi    A    C        0      0        2 
   1  chr1_12087826     AKia    A    C        0      0        2 
   1  chr1_12087826     AOna    A    C        0      0        2 
   1  chr1_12087826     ASom    A    C        0      0        2 
   1  chr1_12087826     HCab    A    C      0.5      1        2 
   1  chr1_12087826     HPrz    A    C      0.5      1        2 
   1  chr1_12087826     ZBoe    A    C        0      0        2 
   1  chr1_12087826     ZGre    A    C        0      0        2 
   1  chr1_12087826     ZHar    A    C        0      0        2 
   1  chr1_12087826   Sample    A    C        0      0        2 
   1  chr1_12101216     AAsi    A    T        0      0        2 
   1  chr1_12101216     AKia    A    T      0.5      1        2 
   1  chr1_12101216     AOna    A    T        0      0        2 
   1  chr1_12101216     ASom    A    T        0      0        2 
   1  chr1_12101216     HCab    A    T        0      0        2 
   1  chr1_12101216     HPrz    A    T        0      0        2 
   1  chr1_12101216     ZBoe    A    T        0      0        2 
   1  chr1_12101216     ZGre    A    T        0      0        2 
   1  chr1_12101216     ZHar    A    T        0      0        2 
   1  chr1_12101216   Sample    A    T        0      0        2 
   1  chr1_12103128     AAsi    G    C        1      2        2 
   1  chr1_12103128     AKia    G    C        0      0        2 
   1  chr1_12103128     AOna    G    C        0      0        2 
   1  chr1_12103128     ASom    G    C        1      2        2 
   1  chr1_12103128     HCab    G    C        0      0        2 
   1  chr1_12103128     HPrz    G    C        0      0        2 
   1  chr1_12103128     ZBoe    G    C        0      0        2 
   1  chr1_12103128     ZGre    G    C        0      0        2 
   1  chr1_12103128     ZHar    G    C        0      0        2 
   1  chr1_12103128   Sample    G    C        1      2        2 
   1  chr1_12103599     AAsi    C    G      0.5      1        2 
   1  chr1_12103599     AKia    C    G        0      0        2 
   1  chr1_12103599     AOna    C    G        0      0        2 
   1  chr1_12103599     ASom    C    G        1      2        2 
   1  chr1_12103599     HCab    C    G        0      0        2 
   1  chr1_12103599     HPrz    C    G        0      0        2 
   1  chr1_12103599     ZBoe    C    G        0      0        2 
   1  chr1_12103599     ZGre    C    G        0      0        2 
   1  chr1_12103599     ZHar    C    G        0      0        2 
   1  chr1_12103599   Sample    C    G        0      0        2 
   1  chr1_12104430     AAsi    T    G      0.5      1        2 
   1  chr1_12104430     AKia    T    G        0      0        2 
   1  chr1_12104430     AOna    T    G        0      0        2 
   1  chr1_12104430     ASom    T    G        0      0        2 
   1  chr1_12104430     HCab    T    G        0      0        2 
   1  chr1_12104430     HPrz    T    G        0      0        2 
   1  chr1_12104430     ZBoe    T    G        0      0        2 
   1  chr1_12104430     ZGre    T    G        0      0        2 
   1  chr1_12104430     ZHar    T    G        0      0        2 
   1  chr1_12104430   Sample    T    G        1      2        2 
   1  chr1_12116991     AAsi    C    G        0      0        2 
   1  chr1_12116991     AKia    C    G      0.5      1        2 
   1  chr1_12116991     AOna    C    G      0.5      1        2 
   1  chr1_12116991     ASom    C    G        0      0        2 
   1  chr1_12116991     HCab    C    G        0      0        2 
   1  chr1_12116991     HPrz    C    G        0      0        2 
   1  chr1_12116991     ZBoe    C    G        0      0        2 
   1  chr1_12116991     ZGre    C    G        0      0        2 
   1  chr1_12116991     ZHar    C    G        0      0        2 
   1  chr1_12116991   Sample    C    G        0      0        2 
   1  chr1_12122096     AAsi    C    A        0      0        2 
   1  chr1_12122096     AKia    C    A        0      0        2 
   1  chr1_12122096     AOna    C    A        0      0        2 
   1  chr1_12122096     ASom    C    A        0      0        2 
   1  chr1_12122096     HCab    C    A        1      2        2 
   1  chr1_12122096     HPrz    C    A        1      2        2 
   1  chr1_12122096     ZBoe    C    A        0      0        2 
   1  chr1_12122096     ZGre    C    A        0      0        2 
   1  chr1_12122096     ZHar    C    A        0      0        2 
   1  chr1_12122096   Sample    C    A        0      0        2 
   1  chr1_12124280     AAsi    G    C      0.5      1        2 
   1  chr1_12124280     AKia    G    C        0      0        2 
   1  chr1_12124280     AOna    G    C        0      0        2 
   1  chr1_12124280     ASom    G    C        0      0        2 
   1  chr1_12124280     HCab    G    C        0      0        2 
   1  chr1_12124280     HPrz    G    C        0      0        2 
   1  chr1_12124280     ZBoe    G    C        0      0        2 
   1  chr1_12124280     ZGre    G    C        0      0        2 
   1  chr1_12124280     ZHar    G    C        0      0        2 
   1  chr1_12124280   Sample    G    C        0      0        2 
   1  chr1_12128803     AAsi    G    C        0      0        2 
   1  chr1_12128803     AKia    G    C        0      0        2 
   1  chr1_12128803     AOna    G    C        1      2        2 
   1  chr1_12128803     ASom    G    C        0      0        2 
   1  chr1_12128803     HCab    G    C        0      0        2 
   1  chr1_12128803     HPrz    G    C        0      0        2 
   1  chr1_12128803     ZBoe    G    C        0      0        2 
   1  chr1_12128803     ZGre    G    C        0      0        2 
   1  chr1_12128803     ZHar    G    C        0      0        2 
   1  chr1_12128803   Sample    G    C        0      0        2 
   1  chr1_12140038     AAsi    A    C        0      0        2 
   1  chr1_12140038     AKia    A    C        0      0        2 
   1  chr1_12140038     AOna    A    C        0      0        2 
   1  chr1_12140038     ASom    A    C        0      0        2 
   1  chr1_12140038     HCab    A    C        1      2        2 
   1  chr1_12140038     HPrz    A    C        1      2        2 
   1  chr1_12140038     ZBoe    A    C        0      0        2 
   1  chr1_12140038     ZGre    A    C        0      0        2 
   1  chr1_12140038     ZHar    A    C        0      0        2 
   1  chr1_12140038   Sample    A    C        0      0        2 
   1  chr1_12141755     AAsi    G    C        0      0        2 
   1  chr1_12141755     AKia    G    C        0      0        2 
   1  chr1_12141755     AOna    G    C        1      2        2 
   1  chr1_12141755     ASom    G    C        0      0        2 
   1  chr1_12141755     HCab    G    C        0      0        2 
   1  chr1_12141755     HPrz    G    C        0      0        2 
   1  chr1_12141755     ZBoe    G    C        0      0        2 
   1  chr1_12141755     ZGre    G    C        0      0        2 
   1  chr1_12141755     ZHar    G    C        0      0        2 
   1  chr1_12141755   Sample    G    C        0      0        2 
   1  chr1_12145943     AAsi    T    G        0      0        2 
   1  chr1_12145943     AKia    T    G        0      0        2 
   1  chr1_12145943     AOna    T    G        0      0        2 
   1  chr1_12145943     ASom    T    G        0      0        2 
   1  chr1_12145943     HCab    T    G        0      0        2 
   1  chr1_12145943     HPrz    T    G        0      0        2 
   1  chr1_12145943     ZBoe    T    G        1      2        2 
   1  chr1_12145943     ZGre    T    G        0      0        2 
   1  chr1_12145943     ZHar    T    G        0      0        2 
   1  chr1_12145943   Sample    T    G        0      0        2 
   1  chr1_12156011     AAsi    T    A        0      0        2 
   1  chr1_12156011     AKia    T    A        0      0        2 
   1  chr1_12156011     AOna    T    A        0      0        2 
   1  chr1_12156011     ASom    T    A        0      0        2 
   1  chr1_12156011     HCab    T    A      0.5      1        2 
   1  chr1_12156011     HPrz    T    A        1      2        2 
   1  chr1_12156011     ZBoe    T    A        0      0        2 
   1  chr1_12156011     ZGre    T    A        0      0        2 
   1  chr1_12156011     ZHar    T    A        0      0        2 
   1  chr1_12156011   Sample    T    A        0      0        2 
   1  chr1_12162864     AAsi    T    G        0      0        2 
   1  chr1_12162864     AKia    T    G        0      0        2 
   1  chr1_12162864     AOna    T    G        0      0        2 
   1  chr1_12162864     ASom    T    G        0      0        2 
   1  chr1_12162864     HCab    T    G        1      2        2 
   1  chr1_12162864     HPrz    T    G        1      2        2 
   1  chr1_12162864     ZBoe    T    G        0      0        2 
   1  chr1_12162864     ZGre    T    G        0      0        2 
   1  chr1_12162864     ZHar    T    G        0      0        2 
   1  chr1_12162864   Sample    T    G        0      0        2 
   1  chr1_12164777     AAsi    C    G        0      0        2 
   1  chr1_12164777     AKia    C    G      0.5      1        2 
   1  chr1_12164777     AOna    C    G        0      0        2 
   1  chr1_12164777     ASom    C    G        0      0        2 
   1  chr1_12164777     HCab    C    G        0      0        2 
   1  chr1_12164777     HPrz    C    G        0      0        2 
   1  chr1_12164777     ZBoe    C    G        0      0        2 
   1  chr1_12164777     ZGre    C    G        0      0        2 
   1  chr1_12164777     ZHar    C    G        0      0        2 
   1  chr1_12164777   Sample    C    G        0      0        2 
   1  chr1_12178550     AAsi    A    C        0      0        2 
   1  chr1_12178550     AKia    A    C        0      0        2 
   1  chr1_12178550     AOna    A    C        0      0        2 
   1  chr1_12178550     ASom    A    C        0      0        2 
   1  chr1_12178550     HCab    A    C      0.5      1        2 
   1  chr1_12178550     HPrz    A    C        0      0        2 
   1  chr1_12178550     ZBoe    A    C        0      0        2 
   1  chr1_12178550     ZGre    A    C        0      0        2 
   1  chr1_12178550     ZHar    A    C        0      0        2 
   1  chr1_12178550   Sample    A    C        0      0        2 
   1  chr1_12184690     AAsi    A    C        0      0        2 
   1  chr1_12184690     AKia    A    C        0      0        2 
   1  chr1_12184690     AOna    A    C        0      0        2 
   1  chr1_12184690     ASom    A    C        0      0        2 
   1  chr1_12184690     HCab    A    C      0.5      1        2 
   1  chr1_12184690     HPrz    A    C        0      0        2 
   1  chr1_12184690     ZBoe    A    C        0      0        2 
   1  chr1_12184690     ZGre    A    C        0      0        2 
   1  chr1_12184690     ZHar    A    C        0      0        2 
   1  chr1_12184690   Sample    A    C        0      0        2 
   1  chr1_12186015     AAsi    A    T        0      0        2 
   1  chr1_12186015     AKia    A    T        0      0        2 
   1  chr1_12186015     AOna    A    T        0      0        2 
   1  chr1_12186015     ASom    A    T        0      0        2 
   1  chr1_12186015     HCab    A    T        0      0        2 
   1  chr1_12186015     HPrz    A    T        0      0        2 
   1  chr1_12186015     ZBoe    A    T        1      2        2 
   1  chr1_12186015     ZGre    A    T        0      0        2 
   1  chr1_12186015     ZHar    A    T        0      0        2 
   1  chr1_12186015   Sample    A    T        0      0        2 
   1  chr1_12186448     AAsi    A    T        0      0        2 
   1  chr1_12186448     AKia    A    T        0      0        2 
   1  chr1_12186448     AOna    A    T        0      0        2 
   1  chr1_12186448     ASom    A    T        0      0        2 
   1  chr1_12186448     HCab    A    T      0.5      1        2 
   1  chr1_12186448     HPrz    A    T        0      0        2 
   1  chr1_12186448     ZBoe    A    T        0      0        2 
   1  chr1_12186448     ZGre    A    T        0      0        2 
   1  chr1_12186448     ZHar    A    T        0      0        2 
   1  chr1_12186448   Sample    A    T        0      0        2 
   1  chr1_12192918     AAsi    G    T        0      0        2 
   1  chr1_12192918     AKia    G    T        0      0        2 
   1  chr1_12192918     AOna    G    T        0      0        2 
   1  chr1_12192918     ASom    G    T        0      0        2 
   1  chr1_12192918     HCab    G    T        0      0        2 
   1  chr1_12192918     HPrz    G    T        0      0        2 
   1  chr1_12192918     ZBoe    G    T        0      0        2 
   1  chr1_12192918     ZGre    G    T      0.5      1        2 
   1  chr1_12192918     ZHar    G    T        0      0        2 
   1  chr1_12192918   Sample    G    T        0      0        2 
   1  chr1_12217899     AAsi    G    C        0      0        2 
   1  chr1_12217899     AKia    G    C        0      0        2 
   1  chr1_12217899     AOna    G    C        0      0        2 
   1  chr1_12217899     ASom    G    C        0      0        2 
   1  chr1_12217899     HCab    G    C      0.5      1        2 
   1  chr1_12217899     HPrz    G    C        0      0        2 
   1  chr1_12217899     ZBoe    G    C        0      0        2 
   1  chr1_12217899     ZGre    G    C        0      0        2 
   1  chr1_12217899     ZHar    G    C        0      0        2 
   1  chr1_12217899   Sample    G    C        0      0        2 
   1  chr1_12221919     AAsi    G    T        0      0        2 
   1  chr1_12221919     AKia    G    T        0      0        2 
   1  chr1_12221919     AOna    G    T        0      0        2 
   1  chr1_12221919     ASom    G    T        0      0        2 
   1  chr1_12221919     HCab    G    T        1      2        2 
   1  chr1_12221919     HPrz    G    T        1      2        2 
   1  chr1_12221919     ZBoe    G    T        0      0        2 
   1  chr1_12221919     ZGre    G    T        0      0        2 
   1  chr1_12221919     ZHar    G    T        0      0        2 
   1  chr1_12221919   Sample    G    T        0      0        2 
   1  chr1_12227139     AAsi    G    T        0      0        2 
   1  chr1_12227139     AKia    G    T        0      0        2 
   1  chr1_12227139     AOna    G    T        0      0        2 
   1  chr1_12227139     ASom    G    T        0      0        2 
   1  chr1_12227139     HCab    G    T        1      2        2 
   1  chr1_12227139     HPrz    G    T        1      2        2 
   1  chr1_12227139     ZBoe    G    T        0      0        2 
   1  chr1_12227139     ZGre    G    T        0      0        2 
   1  chr1_12227139     ZHar    G    T        0      0        2 
   1  chr1_12227139   Sample    G    T        0      0        2 
   1  chr1_12231107     AAsi    T    G        0      0        2 
   1  chr1_12231107     AKia    T    G        0      0        2 
   1  chr1_12231107     AOna    T    G        0      0        2 
   1  chr1_12231107     ASom    T    G        0      0        2 
   1  chr1_12231107     HCab    T    G        0      0        2 
   1  chr1_12231107     HPrz    T    G        0      0        2 
   1  chr1_12231107     ZBoe    T    G        0      0        2 
   1  chr1_12231107     ZGre    T    G        0      0        2 
   1  chr1_12231107     ZHar    T    G        1      2        2 
   1  chr1_12231107   Sample    T    G        0      0        2 
   1  chr1_12239766     AAsi    G    C        0      0        2 
   1  chr1_12239766     AKia    G    C        0      0        2 
   1  chr1_12239766     AOna    G    C        0      0        2 
   1  chr1_12239766     ASom    G    C        0      0        2 
   1  chr1_12239766     HCab    G    C        0      0        2 
   1  chr1_12239766     HPrz    G    C      0.5      1        2 
   1  chr1_12239766     ZBoe    G    C        0      0        2 
   1  chr1_12239766     ZGre    G    C        0      0        2 
   1  chr1_12239766     ZHar    G    C        0      0        2 
   1  chr1_12239766   Sample    G    C        0      0        2 
   1  chr1_12244237     AAsi    G    T        0      0        2 
   1  chr1_12244237     AKia    G    T        1      2        2 
   1  chr1_12244237     AOna    G    T      0.5      1        2 
   1  chr1_12244237     ASom    G    T        0      0        2 
   1  chr1_12244237     HCab    G    T        0      0        2 
   1  chr1_12244237     HPrz    G    T        0      0        2 
   1  chr1_12244237     ZBoe    G    T        0      0        2 
   1  chr1_12244237     ZGre    G    T        0      0        2 
   1  chr1_12244237     ZHar    G    T        0      0        2 
   1  chr1_12244237   Sample    G    T        0      0        2 
   1  chr1_12250041     AAsi    A    C        0      0        2 
   1  chr1_12250041     AKia    A    C        0      0        2 
   1  chr1_12250041     AOna    A    C        0      0        2 
   1  chr1_12250041     ASom    A    C        0      0        2 
   1  chr1_12250041     HCab    A    C        1      2        2 
   1  chr1_12250041     HPrz    A    C        1      2        2 
   1  chr1_12250041     ZBoe    A    C        0      0        2 
   1  chr1_12250041     ZGre    A    C        0      0        2 
   1  chr1_12250041     ZHar    A    C        0      0        2 
   1  chr1_12250041   Sample    A    C        0      0        2 
   1  chr1_12290167     AAsi    C    G        0      0        2 
   1  chr1_12290167     AKia    C    G        0      0        2 
   1  chr1_12290167     AOna    C    G        0      0        2 
   1  chr1_12290167     ASom    C    G        0      0        2 
   1  chr1_12290167     HCab    C    G        0      0        2 
   1  chr1_12290167     HPrz    C    G        0      0        2 
   1  chr1_12290167     ZBoe    C    G      0.5      1        2 
   1  chr1_12290167     ZGre    C    G        0      0        2 
   1  chr1_12290167     ZHar    C    G        0      0        2 
   1  chr1_12290167   Sample    C    G        0      0        2 
   1  chr1_12306434     AAsi    C    G        0      0        2 
   1  chr1_12306434     AKia    C    G        0      0        2 
   1  chr1_12306434     AOna    C    G        0      0        2 
   1  chr1_12306434     ASom    C    G        0      0        2 
   1  chr1_12306434     HCab    C    G        1      2        2 
   1  chr1_12306434     HPrz    C    G        1      2        2 
   1  chr1_12306434     ZBoe    C    G        0      0        2 
   1  chr1_12306434     ZGre    C    G        0      0        2 
   1  chr1_12306434     ZHar    C    G        0      0        2 
   1  chr1_12306434   Sample    C    G        0      0        2 
   1  chr1_12320279     AAsi    T    G        0      0        2 
   1  chr1_12320279     AKia    T    G        0      0        2 
   1  chr1_12320279     AOna    T    G        0      0        2 
   1  chr1_12320279     ASom    T    G        0      0        2 
   1  chr1_12320279     HCab    T    G        0      0        2 
   1  chr1_12320279     HPrz    T    G        0      0        2 
   1  chr1_12320279     ZBoe    T    G        0      0        2 
   1  chr1_12320279     ZGre    T    G        1      2        2 
   1  chr1_12320279     ZHar    T    G        0      0        2 
   1  chr1_12320279   Sample    T    G        0      0        2 
   1  chr1_12333404     AAsi    G    T        0      0        2 
   1  chr1_12333404     AKia    G    T        0      0        2 
   1  chr1_12333404     AOna    G    T        0      0        2 
   1  chr1_12333404     ASom    G    T        0      0        2 
   1  chr1_12333404     HCab    G    T        1      2        2 
   1  chr1_12333404     HPrz    G    T        1      2        2 
   1  chr1_12333404     ZBoe    G    T        0      0        2 
   1  chr1_12333404     ZGre    G    T        0      0        2 
   1  chr1_12333404     ZHar    G    T        0      0        2 
   1  chr1_12333404   Sample    G    T        0      0        2 
   1  chr1_12337769     AAsi    G    T        0      0        2 
   1  chr1_12337769     AKia    G    T        0      0        2 
   1  chr1_12337769     AOna    G    T        0      0        2 
   1  chr1_12337769     ASom    G    T        0      0        2 
   1  chr1_12337769     HCab    G    T        1      2        2 
   1  chr1_12337769     HPrz    G    T        1      2        2 
   1  chr1_12337769     ZBoe    G    T        0      0        2 
   1  chr1_12337769     ZGre    G    T        0      0        2 
   1  chr1_12337769     ZHar    G    T        0      0        2 
   1  chr1_12337769   Sample    G    T        0      0        2 
   1  chr1_12345356     AAsi    C    A        0      0        2 
   1  chr1_12345356     AKia    C    A        0      0        2 
   1  chr1_12345356     AOna    C    A      0.5      1        2 
   1  chr1_12345356     ASom    C    A        0      0        2 
   1  chr1_12345356     HCab    C    A        0      0        2 
   1  chr1_12345356     HPrz    C    A        0      0        2 
   1  chr1_12345356     ZBoe    C    A        0      0        2 
   1  chr1_12345356     ZGre    C    A        0      0        2 
   1  chr1_12345356     ZHar    C    A        0      0        2 
   1  chr1_12345356   Sample    C    A        0      0        2 
   1  chr1_12364922     AAsi    C    A        0      0        2 
   1  chr1_12364922     AKia    C    A        0      0        2 
   1  chr1_12364922     AOna    C    A        0      0        2 
   1  chr1_12364922     ASom    C    A        0      0        2 
   1  chr1_12364922     HCab    C    A        1      2        2 
   1  chr1_12364922     HPrz    C    A        1      2        2 
   1  chr1_12364922     ZBoe    C    A        0      0        2 
   1  chr1_12364922     ZGre    C    A        0      0        2 
   1  chr1_12364922     ZHar    C    A        0      0        2 
   1  chr1_12364922   Sample    C    A        0      0        2 
   1  chr1_12388056     AAsi    G    C        0      0        2 
   1  chr1_12388056     AKia    G    C        0      0        2 
   1  chr1_12388056     AOna    G    C        0      0        2 
   1  chr1_12388056     ASom    G    C        0      0        2 
   1  chr1_12388056     HCab    G    C        0      0        2 
   1  chr1_12388056     HPrz    G    C        0      0        2 
   1  chr1_12388056     ZBoe    G    C      0.5      1        2 
   1  chr1_12388056     ZGre    G    C        0      0        2 
   1  chr1_12388056     ZHar    G    C        0      0        2 
   1  chr1_12388056   Sample    G    C        0      0        2 
   1  chr1_12390670     AAsi    G    T        0      0        2 
   1  chr1_12390670     AKia    G    T      0.5      1        2 
   1  chr1_12390670     AOna    G    T        0      0        2 
   1  chr1_12390670     ASom    G    T        0      0        2 
   1  chr1_12390670     HCab    G    T        0      0        2 
   1  chr1_12390670     HPrz    G    T        0      0        2 
   1  chr1_12390670     ZBoe    G    T        0      0        2 
   1  chr1_12390670     ZGre    G    T        0      0        2 
   1  chr1_12390670     ZHar    G    T        0      0        2 
   1  chr1_12390670   Sample    G    T        0      0        2 
   1  chr1_12402565     AAsi    A    C        0      0        2 
   1  chr1_12402565     AKia    A    C        0      0        2 
   1  chr1_12402565     AOna    A    C        0      0        2 
   1  chr1_12402565     ASom    A    C        0      0        2 
   1  chr1_12402565     HCab    A    C        1      2        2 
   1  chr1_12402565     HPrz    A    C        1      2        2 
   1  chr1_12402565     ZBoe    A    C        0      0        2 
   1  chr1_12402565     ZGre    A    C        0      0        2 
   1  chr1_12402565     ZHar    A    C        0      0        2 
   1  chr1_12402565   Sample    A    C        0      0        2 
   1  chr1_12420206     AAsi    A    C        0      0        2 
   1  chr1_12420206     AKia    A    C        0      0        2 
   1  chr1_12420206     AOna    A    C        0      0        2 
   1  chr1_12420206     ASom    A    C        0      0        2 
   1  chr1_12420206     HCab    A    C        1      2        2 
   1  chr1_12420206     HPrz    A    C        1      2        2 
   1  chr1_12420206     ZBoe    A    C        0      0        2 
   1  chr1_12420206     ZGre    A    C        0      0        2 
   1  chr1_12420206     ZHar    A    C        0      0        2 
   1  chr1_12420206   Sample    A    C        0      0        2 
   1  chr1_12426207     AAsi    A    C        0      0        2 
   1  chr1_12426207     AKia    A    C        0      0        2 
   1  chr1_12426207     AOna    A    C        0      0        2 
   1  chr1_12426207     ASom    A    C        0      0        2 
   1  chr1_12426207     HCab    A    C        0      0        2 
   1  chr1_12426207     HPrz    A    C        0      0        2 
   1  chr1_12426207     ZBoe    A    C        0      0        2 
   1  chr1_12426207     ZGre    A    C        0      0        2 
   1  chr1_12426207     ZHar    A    C      0.5      1        2 
   1  chr1_12426207   Sample    A    C        0      0        2 
   1  chr1_12444658     AAsi    T    A        0      0        2 
   1  chr1_12444658     AKia    T    A        0      0        2 
   1  chr1_12444658     AOna    T    A        0      0        2 
   1  chr1_12444658     ASom    T    A        0      0        2 
   1  chr1_12444658     HCab    T    A        0      0        2 
   1  chr1_12444658     HPrz    T    A        0      0        2 
   1  chr1_12444658     ZBoe    T    A        0      0        2 
   1  chr1_12444658     ZGre    T    A        1      2        2 
   1  chr1_12444658     ZHar    T    A        0      0        2 
   1  chr1_12444658   Sample    T    A        0      0        2 
   1  chr1_12472338     AAsi    T    G        0      0        2 
   1  chr1_12472338     AKia    T    G        0      0        2 
   1  chr1_12472338     AOna    T    G        0      0        2 
   1  chr1_12472338     ASom    T    G        1      2        2 
   1  chr1_12472338     HCab    T    G        0      0        2 
   1  chr1_12472338     HPrz    T    G        0      0        2 
   1  chr1_12472338     ZBoe    T    G        0      0        2 
   1  chr1_12472338     ZGre    T    G        0      0        2 
   1  chr1_12472338     ZHar    T    G        0      0        2 
   1  chr1_12472338   Sample    T    G        1      2        2 
   1  chr1_12500651     AAsi    C    A        0      0        2 
   1  chr1_12500651     AKia    C    A        0      0        2 
   1  chr1_12500651     AOna    C    A        0      0        2 
   1  chr1_12500651     ASom    C    A        0      0        2 
   1  chr1_12500651     HCab    C    A        0      0        2 
   1  chr1_12500651     HPrz    C    A        0      0        2 
   1  chr1_12500651     ZBoe    C    A      0.5      1        2 
   1  chr1_12500651     ZGre    C    A        0      0        2 
   1  chr1_12500651     ZHar    C    A        0      0        2 
   1  chr1_12500651   Sample    C    A        0      0        2 
   1  chr1_12538508     AAsi    T    G        0      0        2 
   1  chr1_12538508     AKia    T    G        0      0        2 
   1  chr1_12538508     AOna    T    G        0      0        2 
   1  chr1_12538508     ASom    T    G        0      0        2 
   1  chr1_12538508     HCab    T    G        0      0        2 
   1  chr1_12538508     HPrz    T    G        0      0        2 
   1  chr1_12538508     ZBoe    T    G        0      0        2 
   1  chr1_12538508     ZGre    T    G        1      2        2 
   1  chr1_12538508     ZHar    T    G        0      0        2 
   1  chr1_12538508   Sample    T    G        0      0        2 
   1  chr1_12543087     AAsi    C    A        0      0        2 
   1  chr1_12543087     AKia    C    A        1      2        2 
   1  chr1_12543087     AOna    C    A        0      0        2 
   1  chr1_12543087     ASom    C    A        0      0        2 
   1  chr1_12543087     HCab    C    A        0      0        2 
   1  chr1_12543087     HPrz    C    A        0      0        2 
   1  chr1_12543087     ZBoe    C    A        0      0        2 
   1  chr1_12543087     ZGre    C    A        0      0        2 
   1  chr1_12543087     ZHar    C    A        0      0        2 
   1  chr1_12543087   Sample    C    A        0      0        2 
   1  chr1_12556467     AAsi    G    T        0      0        2 
   1  chr1_12556467     AKia    G    T        1      2        2 
   1  chr1_12556467     AOna    G    T        0      0        2 
   1  chr1_12556467     ASom    G    T        0      0        2 
   1  chr1_12556467     HCab    G    T        0      0        2 
   1  chr1_12556467     HPrz    G    T        0      0        2 
   1  chr1_12556467     ZBoe    G    T        0      0        2 
   1  chr1_12556467     ZGre    G    T        0      0        2 
   1  chr1_12556467     ZHar    G    T        0      0        2 
   1  chr1_12556467   Sample    G    T        0      0        2 
   1  chr1_12570767     AAsi    A    C        0      0        2 
   1  chr1_12570767     AKia    A    C        0      0        2 
   1  chr1_12570767     AOna    A    C        0      0        2 
   1  chr1_12570767     ASom    A    C        0      0        2 
   1  chr1_12570767     HCab    A    C        1      2        2 
   1  chr1_12570767     HPrz    A    C        1      2        2 
   1  chr1_12570767     ZBoe    A    C        0      0        2 
   1  chr1_12570767     ZGre    A    C        0      0        2 
   1  chr1_12570767     ZHar    A    C        0      0        2 
   1  chr1_12570767   Sample    A    C        0      0        2 
   1  chr1_12573915     AAsi    G    C        1      2        2 
   1  chr1_12573915     AKia    G    C        1      2        2 
   1  chr1_12573915     AOna    G    C        1      2        2 
   1  chr1_12573915     ASom    G    C        0      0        2 
   1  chr1_12573915     HCab    G    C        0      0        2 
   1  chr1_12573915     HPrz    G    C        0      0        2 
   1  chr1_12573915     ZBoe    G    C        0      0        2 
   1  chr1_12573915     ZGre    G    C        0      0        2 
   1  chr1_12573915     ZHar    G    C        1      2        2 
   1  chr1_12573915   Sample    G    C        0      0        2 
   1  chr1_12576008     AAsi    C    A        0      0        2 
   1  chr1_12576008     AKia    C    A        0      0        2 
   1  chr1_12576008     AOna    C    A        0      0        2 
   1  chr1_12576008     ASom    C    A        0      0        2 
   1  chr1_12576008     HCab    C    A      0.5      1        2 
   1  chr1_12576008     HPrz    C    A        0      0        2 
   1  chr1_12576008     ZBoe    C    A        0      0        2 
   1  chr1_12576008     ZGre    C    A        0      0        2 
   1  chr1_12576008     ZHar    C    A        0      0        2 
   1  chr1_12576008   Sample    C    A        0      0        2 
   1  chr1_12578367     AAsi    T    G      0.5      1        2 
   1  chr1_12578367     AKia    T    G        1      2        2 
   1  chr1_12578367     AOna    T    G        0      0        2 
   1  chr1_12578367     ASom    T    G        1      2        2 
   1  chr1_12578367     HCab    T    G        0      0        2 
   1  chr1_12578367     HPrz    T    G        0      0        2 
   1  chr1_12578367     ZBoe    T    G        0      0        2 
   1  chr1_12578367     ZGre    T    G        1      2        2 
   1  chr1_12578367     ZHar    T    G        0      0        2 
   1  chr1_12578367   Sample    T    G        0      0        2 
   1  chr1_12597448     AAsi    A    T        0      0        2 
   1  chr1_12597448     AKia    A    T        0      0        2 
   1  chr1_12597448     AOna    A    T        0      0        2 
   1  chr1_12597448     ASom    A    T        0      0        2 
   1  chr1_12597448     HCab    A    T        1      2        2 
   1  chr1_12597448     HPrz    A    T        1      2        2 
   1  chr1_12597448     ZBoe    A    T        0      0        2 
   1  chr1_12597448     ZGre    A    T        0      0        2 
   1  chr1_12597448     ZHar    A    T        0      0        2 
   1  chr1_12597448   Sample    A    T        0      0        2 
   1  chr1_12599772     AAsi    G    T        0      0        2 
   1  chr1_12599772     AKia    G    T        0      0        2 
   1  chr1_12599772     AOna    G    T        0      0        2 
   1  chr1_12599772     ASom    G    T        0      0        2 
   1  chr1_12599772     HCab    G    T      0.5      1        2 
   1  chr1_12599772     HPrz    G    T        0      0        2 
   1  chr1_12599772     ZBoe    G    T        0      0        2 
   1  chr1_12599772     ZGre    G    T        0      0        2 
   1  chr1_12599772     ZHar    G    T        0      0        2 
   1  chr1_12599772   Sample    G    T        0      0        2 
   1  chr1_12608740     AAsi    A    T        0      0        2 
   1  chr1_12608740     AKia    A    T        0      0        2 
   1  chr1_12608740     AOna    A    T        0      0        2 
   1  chr1_12608740     ASom    A    T        0      0        2 
   1  chr1_12608740     HCab    A    T        0      0        2 
   1  chr1_12608740     HPrz    A    T        0      0        2 
   1  chr1_12608740     ZBoe    A    T        0      0        2 
   1  chr1_12608740     ZGre    A    T        1      2        2 
   1  chr1_12608740     ZHar    A    T        0      0        2 
   1  chr1_12608740   Sample    A    T        0      0        2 
   1  chr1_12610155     AAsi    A    C        0      0        2 
   1  chr1_12610155     AKia    A    C        0      0        2 
   1  chr1_12610155     AOna    A    C        0      0        2 
   1  chr1_12610155     ASom    A    C        0      0        2 
   1  chr1_12610155     HCab    A    C        1      2        2 
   1  chr1_12610155     HPrz    A    C        1      2        2 
   1  chr1_12610155     ZBoe    A    C        0      0        2 
   1  chr1_12610155     ZGre    A    C        0      0        2 
   1  chr1_12610155     ZHar    A    C        0      0        2 
   1  chr1_12610155   Sample    A    C        0      0        2 
   1  chr1_12616777     AAsi    G    T        0      0        2 
   1  chr1_12616777     AKia    G    T      0.5      1        2 
   1  chr1_12616777     AOna    G    T        0      0        2 
   1  chr1_12616777     ASom    G    T        0      0        2 
   1  chr1_12616777     HCab    G    T        0      0        2 
   1  chr1_12616777     HPrz    G    T        0      0        2 
   1  chr1_12616777     ZBoe    G    T        0      0        2 
   1  chr1_12616777     ZGre    G    T        0      0        2 
   1  chr1_12616777     ZHar    G    T        0      0        2 
   1  chr1_12616777   Sample    G    T        0      0        2 
   1  chr1_12622115     AAsi    T    A        0      0        2 
   1  chr1_12622115     AKia    T    A        0      0        2 
   1  chr1_12622115     AOna    T    A        0      0        2 
   1  chr1_12622115     ASom    T    A        0      0        2 
   1  chr1_12622115     HCab    T    A      0.5      1        2 
   1  chr1_12622115     HPrz    T    A        1      2        2 
   1  chr1_12622115     ZBoe    T    A        0      0        2 
   1  chr1_12622115     ZGre    T    A        0      0        2 
   1  chr1_12622115     ZHar    T    A        0      0        2 
   1  chr1_12622115   Sample    T    A        0      0        2 
   1  chr1_12655536     AAsi    C    A        0      0        2 
   1  chr1_12655536     AKia    C    A        0      0        2 
   1  chr1_12655536     AOna    C    A        0      0        2 
   1  chr1_12655536     ASom    C    A        0      0        2 
   1  chr1_12655536     HCab    C    A        0      0        2 
   1  chr1_12655536     HPrz    C    A        0      0        2 
   1  chr1_12655536     ZBoe    C    A        0      0        2 
   1  chr1_12655536     ZGre    C    A      0.5      1        2 
   1  chr1_12655536     ZHar    C    A        0      0        2 
   1  chr1_12655536   Sample    C    A        0      0        2 
   1  chr1_12663340     AAsi    A    C        0      0        2 
   1  chr1_12663340     AKia    A    C        0      0        2 
   1  chr1_12663340     AOna    A    C        0      0        2 
   1  chr1_12663340     ASom    A    C        0      0        2 
   1  chr1_12663340     HCab    A    C        1      2        2 
   1  chr1_12663340     HPrz    A    C        1      2        2 
   1  chr1_12663340     ZBoe    A    C        0      0        2 
   1  chr1_12663340     ZGre    A    C        0      0        2 
   1  chr1_12663340     ZHar    A    C        0      0        2 
   1  chr1_12663340   Sample    A    C        0      0        2 
   1  chr1_12665210     AAsi    T    G        0      0        2 
   1  chr1_12665210     AKia    T    G        0      0        2 
   1  chr1_12665210     AOna    T    G        0      0        2 
   1  chr1_12665210     ASom    T    G        0      0        2 
   1  chr1_12665210     HCab    T    G        1      2        2 
   1  chr1_12665210     HPrz    T    G        1      2        2 
   1  chr1_12665210     ZBoe    T    G        0      0        2 
   1  chr1_12665210     ZGre    T    G        0      0        2 
   1  chr1_12665210     ZHar    T    G        0      0        2 
   1  chr1_12665210   Sample    T    G        0      0        2 
   1  chr1_12702029     AAsi    G    C        0      0        2 
   1  chr1_12702029     AKia    G    C      0.5      1        2 
   1  chr1_12702029     AOna    G    C        0      0        2 
   1  chr1_12702029     ASom    G    C        0      0        2 
   1  chr1_12702029     HCab    G    C        0      0        2 
   1  chr1_12702029     HPrz    G    C        0      0        2 
   1  chr1_12702029     ZBoe    G    C        0      0        2 
   1  chr1_12702029     ZGre    G    C        0      0        2 
   1  chr1_12702029     ZHar    G    C        0      0        2 
   1  chr1_12702029   Sample    G    C        0      0        2 
   1  chr1_12703589     AAsi    A    C        0      0        2 
   1  chr1_12703589     AKia    A    C      0.5      1        2 
   1  chr1_12703589     AOna    A    C        0      0        2 
   1  chr1_12703589     ASom    A    C        0      0        2 
   1  chr1_12703589     HCab    A    C        0      0        2 
   1  chr1_12703589     HPrz    A    C        0      0        2 
   1  chr1_12703589     ZBoe    A    C        0      0        2 
   1  chr1_12703589     ZGre    A    C        0      0        2 
   1  chr1_12703589     ZHar    A    C        0      0        2 
   1  chr1_12703589   Sample    A    C        0      0        2 
   1  chr1_12707070     AAsi    T    G        0      0        2 
   1  chr1_12707070     AKia    T    G        0      0        2 
   1  chr1_12707070     AOna    T    G        0      0        2 
   1  chr1_12707070     ASom    T    G        0      0        2 
   1  chr1_12707070     HCab    T    G        0      0        2 
   1  chr1_12707070     HPrz    T    G        0      0        2 
   1  chr1_12707070     ZBoe    T    G      0.5      1        2 
   1  chr1_12707070     ZGre    T    G        0      0        2 
   1  chr1_12707070     ZHar    T    G        0      0        2 
   1  chr1_12707070   Sample    T    G        0      0        2 
   1  chr1_12733365     AAsi    T    G        0      0        2 
   1  chr1_12733365     AKia    T    G        0      0        2 
   1  chr1_12733365     AOna    T    G        0      0        2 
   1  chr1_12733365     ASom    T    G        0      0        2 
   1  chr1_12733365     HCab    T    G        1      2        2 
   1  chr1_12733365     HPrz    T    G        1      2        2 
   1  chr1_12733365     ZBoe    T    G        0      0        2 
   1  chr1_12733365     ZGre    T    G        0      0        2 
   1  chr1_12733365     ZHar    T    G        0      0        2 
   1  chr1_12733365   Sample    T    G        0      0        2 
   1  chr1_12783407     AAsi    C    A        0      0        2 
   1  chr1_12783407     AKia    C    A        0      0        2 
   1  chr1_12783407     AOna    C    A        0      0        2 
   1  chr1_12783407     ASom    C    A        0      0        2 
   1  chr1_12783407     HCab    C    A        1      2        2 
   1  chr1_12783407     HPrz    C    A        1      2        2 
   1  chr1_12783407     ZBoe    C    A        0      0        2 
   1  chr1_12783407     ZGre    C    A        0      0        2 
   1  chr1_12783407     ZHar    C    A        0      0        2 
   1  chr1_12783407   Sample    C    A        0      0        2 
   1  chr1_12786239     AAsi    G    C        0      0        2 
   1  chr1_12786239     AKia    G    C        0      0        2 
   1  chr1_12786239     AOna    G    C      0.5      1        2 
   1  chr1_12786239     ASom    G    C        0      0        2 
   1  chr1_12786239     HCab    G    C        0      0        2 
   1  chr1_12786239     HPrz    G    C        0      0        2 
   1  chr1_12786239     ZBoe    G    C        0      0        2 
   1  chr1_12786239     ZGre    G    C        0      0        2 
   1  chr1_12786239     ZHar    G    C        0      0        2 
   1  chr1_12786239   Sample    G    C        0      0        2 
   1  chr1_12796703     AAsi    T    G        0      0        2 
   1  chr1_12796703     AKia    T    G        0      0        2 
   1  chr1_12796703     AOna    T    G        0      0        2 
   1  chr1_12796703     ASom    T    G        0      0        2 
   1  chr1_12796703     HCab    T    G        0      0        2 
   1  chr1_12796703     HPrz    T    G        0      0        2 
   1  chr1_12796703     ZBoe    T    G      0.5      1        2 
   1  chr1_12796703     ZGre    T    G        0      0        2 
   1  chr1_12796703     ZHar    T    G        0      0        2 
   1  chr1_12796703   Sample    T    G        0      0        2 
   1  chr1_12804345     AAsi    A    C        0      0        2 
   1  chr1_12804345     AKia    A    C        0      0        2 
   1  chr1_12804345     AOna    A    C        0      0        2 
   1  chr1_12804345     ASom    A    C        1      2        2 
   1  chr1_12804345     HCab    A    C        0      0        2 
   1  chr1_12804345     HPrz    A    C        0      0        2 
   1  chr1_12804345     ZBoe    A    C        0      0        2 
   1  chr1_12804345     ZGre    A    C        0      0        2 
   1  chr1_12804345     ZHar    A    C        0      0        2 
   1  chr1_12804345   Sample    A    C        0      0        2 
   1  chr1_12811136     AAsi    G    T        0      0        2 
   1  chr1_12811136     AKia    G    T        0      0        2 
   1  chr1_12811136     AOna    G    T        0      0        2 
   1  chr1_12811136     ASom    G    T        0      0        2 
   1  chr1_12811136     HCab    G    T        1      2        2 
   1  chr1_12811136     HPrz    G    T        1      2        2 
   1  chr1_12811136     ZBoe    G    T        0      0        2 
   1  chr1_12811136     ZGre    G    T        0      0        2 
   1  chr1_12811136     ZHar    G    T        0      0        2 
   1  chr1_12811136   Sample    G    T        0      0        2 
   1  chr1_12824205     AAsi    A    C        0      0        2 
   1  chr1_12824205     AKia    A    C        0      0        2 
   1  chr1_12824205     AOna    A    C        0      0        2 
   1  chr1_12824205     ASom    A    C        0      0        2 
   1  chr1_12824205     HCab    A    C        0      0        2 
   1  chr1_12824205     HPrz    A    C        1      2        2 
   1  chr1_12824205     ZBoe    A    C        0      0        2 
   1  chr1_12824205     ZGre    A    C        0      0        2 
   1  chr1_12824205     ZHar    A    C        0      0        2 
   1  chr1_12824205   Sample    A    C        0      0        2 
   1  chr1_12827355     AAsi    T    A        0      0        2 
   1  chr1_12827355     AKia    T    A        0      0        2 
   1  chr1_12827355     AOna    T    A        0      0        2 
   1  chr1_12827355     ASom    T    A        0      0        2 
   1  chr1_12827355     HCab    T    A      0.5      1        2 
   1  chr1_12827355     HPrz    T    A        0      0        2 
   1  chr1_12827355     ZBoe    T    A        0      0        2 
   1  chr1_12827355     ZGre    T    A        0      0        2 
   1  chr1_12827355     ZHar    T    A        0      0        2 
   1  chr1_12827355   Sample    T    A        0      0        2 
   1  chr1_12838791     AAsi    C    A        0      0        2 
   1  chr1_12838791     AKia    C    A        0      0        2 
   1  chr1_12838791     AOna    C    A        0      0        2 
   1  chr1_12838791     ASom    C    A        0      0        2 
   1  chr1_12838791     HCab    C    A        0      0        2 
   1  chr1_12838791     HPrz    C    A        0      0        2 
   1  chr1_12838791     ZBoe    C    A        0      0        2 
   1  chr1_12838791     ZGre    C    A      0.5      1        2 
   1  chr1_12838791     ZHar    C    A        0      0        2 
   1  chr1_12838791   Sample    C    A        0      0        2 
   1  chr1_12872160     AAsi    G    T        0      0        2 
   1  chr1_12872160     AKia    G    T        0      0        2 
   1  chr1_12872160     AOna    G    T        0      0        2 
   1  chr1_12872160     ASom    G    T        0      0        2 
   1  chr1_12872160     HCab    G    T        1      2        2 
   1  chr1_12872160     HPrz    G    T        1      2        2 
   1  chr1_12872160     ZBoe    G    T        0      0        2 
   1  chr1_12872160     ZGre    G    T        0      0        2 
   1  chr1_12872160     ZHar    G    T        0      0        2 
   1  chr1_12872160   Sample    G    T        0      0        2 
   1  chr1_12878784     AAsi    G    C        0      0        2 
   1  chr1_12878784     AKia    G    C        1      2        2 
   1  chr1_12878784     AOna    G    C        0      0        2 
   1  chr1_12878784     ASom    G    C        0      0        2 
   1  chr1_12878784     HCab    G    C        0      0        2 
   1  chr1_12878784     HPrz    G    C        0      0        2 
   1  chr1_12878784     ZBoe    G    C        0      0        2 
   1  chr1_12878784     ZGre    G    C        0      0        2 
   1  chr1_12878784     ZHar    G    C        0      0        2 
   1  chr1_12878784   Sample    G    C        0      0        2 
   1  chr1_12881263     AAsi    A    C        1      2        2 
   1  chr1_12881263     AKia    A    C        0      0        2 
   1  chr1_12881263     AOna    A    C        0      0        2 
   1  chr1_12881263     ASom    A    C        1      2        2 
   1  chr1_12881263     HCab    A    C        0      0        2 
   1  chr1_12881263     HPrz    A    C        0      0        2 
   1  chr1_12881263     ZBoe    A    C        0      0        2 
   1  chr1_12881263     ZGre    A    C        0      0        2 
   1  chr1_12881263     ZHar    A    C        0      0        2 
   1  chr1_12881263   Sample    A    C        1      2        2 
   1  chr1_12888920     AAsi    A    C        0      0        2 
   1  chr1_12888920     AKia    A    C        0      0        2 
   1  chr1_12888920     AOna    A    C        0      0        2 
   1  chr1_12888920     ASom    A    C        0      0        2 
   1  chr1_12888920     HCab    A    C        0      0        2 
   1  chr1_12888920     HPrz    A    C        0      0        2 
   1  chr1_12888920     ZBoe    A    C      0.5      1        2 
   1  chr1_12888920     ZGre    A    C        0      0        2 
   1  chr1_12888920     ZHar    A    C        0      0        2 
   1  chr1_12888920   Sample    A    C        0      0        2 
   1  chr1_12901696     AAsi    A    C        0      0        2 
   1  chr1_12901696     AKia    A    C        0      0        2 
   1  chr1_12901696     AOna    A    C        0      0        2 
   1  chr1_12901696     ASom    A    C        0      0        2 
   1  chr1_12901696     HCab    A    C        1      2        2 
   1  chr1_12901696     HPrz    A    C        1      2        2 
   1  chr1_12901696     ZBoe    A    C        0      0        2 
   1  chr1_12901696     ZGre    A    C        0      0        2 
   1  chr1_12901696     ZHar    A    C        0      0        2 
   1  chr1_12901696   Sample    A    C        0      0        2 
   1  chr1_12925018     AAsi    A    C        0      0        2 
   1  chr1_12925018     AKia    A    C        0      0        2 
   1  chr1_12925018     AOna    A    C        0      0        2 
   1  chr1_12925018     ASom    A    C        0      0        2 
   1  chr1_12925018     HCab    A    C        0      0        2 
   1  chr1_12925018     HPrz    A    C        0      0        2 
   1  chr1_12925018     ZBoe    A    C        0      0        2 
   1  chr1_12925018     ZGre    A    C        1      2        2 
   1  chr1_12925018     ZHar    A    C        0      0        2 
   1  chr1_12925018   Sample    A    C        0      0        2 
   1  chr1_12925151     AAsi    G    C        0      0        2 
   1  chr1_12925151     AKia    G    C        0      0        2 
   1  chr1_12925151     AOna    G    C        0      0        2 
   1  chr1_12925151     ASom    G    C        0      0        2 
   1  chr1_12925151     HCab    G    C        1      2        2 
   1  chr1_12925151     HPrz    G    C        0      0        2 
   1  chr1_12925151     ZBoe    G    C        0      0        2 
   1  chr1_12925151     ZGre    G    C        0      0        2 
   1  chr1_12925151     ZHar    G    C        0      0        2 
   1  chr1_12925151   Sample    G    C        0      0        2 
   1  chr1_12925606     AAsi    C    G        0      0        2 
   1  chr1_12925606     AKia    C    G        0      0        2 
   1  chr1_12925606     AOna    C    G        0      0        2 
   1  chr1_12925606     ASom    C    G        0      0        2 
   1  chr1_12925606     HCab    C    G        0      0        2 
   1  chr1_12925606     HPrz    C    G        0      0        2 
   1  chr1_12925606     ZBoe    C    G      0.5      1        2 
   1  chr1_12925606     ZGre    C    G        0      0        2 
   1  chr1_12925606     ZHar    C    G        0      0        2 
   1  chr1_12925606   Sample    C    G        0      0        2 
   1  chr1_12939548     AAsi    G    T        0      0        2 
   1  chr1_12939548     AKia    G    T        0      0        2 
   1  chr1_12939548     AOna    G    T      0.5      1        2 
   1  chr1_12939548     ASom    G    T        0      0        2 
   1  chr1_12939548     HCab    G    T        0      0        2 
   1  chr1_12939548     HPrz    G    T        0      0        2 
   1  chr1_12939548     ZBoe    G    T        0      0        2 
   1  chr1_12939548     ZGre    G    T        0      0        2 
   1  chr1_12939548     ZHar    G    T        0      0        2 
   1  chr1_12939548   Sample    G    T        0      0        2 
   1  chr1_12940735     AAsi    T    G        0      0        2 
   1  chr1_12940735     AKia    T    G        0      0        2 
   1  chr1_12940735     AOna    T    G        0      0        2 
   1  chr1_12940735     ASom    T    G        0      0        2 
   1  chr1_12940735     HCab    T    G        0      0        2 
   1  chr1_12940735     HPrz    T    G        0      0        2 
   1  chr1_12940735     ZBoe    T    G        0      0        2 
   1  chr1_12940735     ZGre    T    G        1      2        2 
   1  chr1_12940735     ZHar    T    G        0      0        2 
   1  chr1_12940735   Sample    T    G        0      0        2 
   1  chr1_12965396     AAsi    G    C        0      0        2 
   1  chr1_12965396     AKia    G    C        0      0        2 
   1  chr1_12965396     AOna    G    C        0      0        2 
   1  chr1_12965396     ASom    G    C        0      0        2 
   1  chr1_12965396     HCab    G    C        0      0        2 
   1  chr1_12965396     HPrz    G    C        0      0        2 
   1  chr1_12965396     ZBoe    G    C        1      2        2 
   1  chr1_12965396     ZGre    G    C        0      0        2 
   1  chr1_12965396     ZHar    G    C        0      0        2 
   1  chr1_12965396   Sample    G    C        0      0        2 
   1  chr1_12972076     AAsi    G    T        0      0        2 
   1  chr1_12972076     AKia    G    T        0      0        2 
   1  chr1_12972076     AOna    G    T        0      0        2 
   1  chr1_12972076     ASom    G    T        0      0        2 
   1  chr1_12972076     HCab    G    T        1      2        2 
   1  chr1_12972076     HPrz    G    T        1      2        2 
   1  chr1_12972076     ZBoe    G    T        0      0        2 
   1  chr1_12972076     ZGre    G    T        0      0        2 
   1  chr1_12972076     ZHar    G    T        0      0        2 
   1  chr1_12972076   Sample    G    T        0      0        2 
   1  chr1_12983200     AAsi    C    G        0      0        2 
   1  chr1_12983200     AKia    C    G        0      0        2 
   1  chr1_12983200     AOna    C    G        0      0        2 
   1  chr1_12983200     ASom    C    G        0      0        2 
   1  chr1_12983200     HCab    C    G        0      0        2 
   1  chr1_12983200     HPrz    C    G        0      0        2 
   1  chr1_12983200     ZBoe    C    G        1      2        2 
   1  chr1_12983200     ZGre    C    G        0      0        2 
   1  chr1_12983200     ZHar    C    G        0      0        2 
   1  chr1_12983200   Sample    C    G        0      0        2 
   1  chr1_13010338     AAsi    G    C        0      0        2 
   1  chr1_13010338     AKia    G    C        0      0        2 
   1  chr1_13010338     AOna    G    C        0      0        2 
   1  chr1_13010338     ASom    G    C        0      0        2 
   1  chr1_13010338     HCab    G    C        0      0        2 
   1  chr1_13010338     HPrz    G    C        1      2        2 
   1  chr1_13010338     ZBoe    G    C        0      0        2 
   1  chr1_13010338     ZGre    G    C        0      0        2 
   1  chr1_13010338     ZHar    G    C        0      0        2 
   1  chr1_13010338   Sample    G    C        0      0        2 
   1  chr1_13014144     AAsi    C    G        0      0        2 
   1  chr1_13014144     AKia    C    G        1      2        2 
   1  chr1_13014144     AOna    C    G        1      2        2 
   1  chr1_13014144     ASom    C    G        0      0        2 
   1  chr1_13014144     HCab    C    G        0      0        2 
   1  chr1_13014144     HPrz    C    G        0      0        2 
   1  chr1_13014144     ZBoe    C    G        0      0        2 
   1  chr1_13014144     ZGre    C    G        0      0        2 
   1  chr1_13014144     ZHar    C    G        0      0        2 
   1  chr1_13014144   Sample    C    G        0      0        2 
   1  chr1_13015190     AAsi    T    G        0      0        2 
   1  chr1_13015190     AKia    T    G        0      0        2 
   1  chr1_13015190     AOna    T    G        0      0        2 
   1  chr1_13015190     ASom    T    G        1      2        2 
   1  chr1_13015190     HCab    T    G        0      0        2 
   1  chr1_13015190     HPrz    T    G        0      0        2 
   1  chr1_13015190     ZBoe    T    G        0      0        2 
   1  chr1_13015190     ZGre    T    G        0      0        2 
   1  chr1_13015190     ZHar    T    G        0      0        2 
   1  chr1_13015190   Sample    T    G        0      0        2 
   1  chr1_13027352     AAsi    G    C        0      0        2 
   1  chr1_13027352     AKia    G    C        0      0        2 
   1  chr1_13027352     AOna    G    C        0      0        2 
   1  chr1_13027352     ASom    G    C        0      0        2 
   1  chr1_13027352     HCab    G    C        0      0        2 
   1  chr1_13027352     HPrz    G    C        0      0        2 
   1  chr1_13027352     ZBoe    G    C        1      2        2 
   1  chr1_13027352     ZGre    G    C        1      2        2 
   1  chr1_13027352     ZHar    G    C        1      2        2 
   1  chr1_13027352   Sample    G    C        0      0        2 
   1  chr1_13067507     AAsi    G    T        0      0        2 
   1  chr1_13067507     AKia    G    T        0      0        2 
   1  chr1_13067507     AOna    G    T        0      0        2 
   1  chr1_13067507     ASom    G    T        0      0        2 
   1  chr1_13067507     HCab    G    T        0      0        2 
   1  chr1_13067507     HPrz    G    T        0      0        2 
   1  chr1_13067507     ZBoe    G    T      0.5      1        2 
   1  chr1_13067507     ZGre    G    T        0      0        2 
   1  chr1_13067507     ZHar    G    T        0      0        2 
   1  chr1_13067507   Sample    G    T        0      0        2 
   1  chr1_13069720     AAsi    G    T        0      0        2 
   1  chr1_13069720     AKia    G    T        0      0        2 
   1  chr1_13069720     AOna    G    T        0      0        2 
   1  chr1_13069720     ASom    G    T        0      0        2 
   1  chr1_13069720     HCab    G    T        0      0        2 
   1  chr1_13069720     HPrz    G    T        0      0        2 
   1  chr1_13069720     ZBoe    G    T        1      2        2 
   1  chr1_13069720     ZGre    G    T        0      0        2 
   1  chr1_13069720     ZHar    G    T        0      0        2 
   1  chr1_13069720   Sample    G    T        0      0        2 
   1  chr1_13098306     AAsi    C    A        0      0        2 
   1  chr1_13098306     AKia    C    A        0      0        2 
   1  chr1_13098306     AOna    C    A        0      0        2 
   1  chr1_13098306     ASom    C    A        1      2        2 
   1  chr1_13098306     HCab    C    A        0      0        2 
   1  chr1_13098306     HPrz    C    A        0      0        2 
   1  chr1_13098306     ZBoe    C    A        0      0        2 
   1  chr1_13098306     ZGre    C    A        0      0        2 
   1  chr1_13098306     ZHar    C    A        0      0        2 
   1  chr1_13098306   Sample    C    A        0      0        2 
   1  chr1_13102744     AAsi    G    T        0      0        2 
   1  chr1_13102744     AKia    G    T        0      0        2 
   1  chr1_13102744     AOna    G    T        0      0        2 
   1  chr1_13102744     ASom    G    T        0      0        2 
   1  chr1_13102744     HCab    G    T        0      0        2 
   1  chr1_13102744     HPrz    G    T        0      0        2 
   1  chr1_13102744     ZBoe    G    T        0      0        2 
   1  chr1_13102744     ZGre    G    T      0.5      1        2 
   1  chr1_13102744     ZHar    G    T        0      0        2 
   1  chr1_13102744   Sample    G    T        0      0        2 
   1  chr1_13123386     AAsi    T    G        0      0        2 
   1  chr1_13123386     AKia    T    G        0      0        2 
   1  chr1_13123386     AOna    T    G        0      0        2 
   1  chr1_13123386     ASom    T    G        0      0        2 
   1  chr1_13123386     HCab    T    G        0      0        2 
   1  chr1_13123386     HPrz    T    G        0      0        2 
   1  chr1_13123386     ZBoe    T    G        0      0        2 
   1  chr1_13123386     ZGre    T    G        1      2        2 
   1  chr1_13123386     ZHar    T    G        0      0        2 
   1  chr1_13123386   Sample    T    G        0      0        2 
   1  chr1_13125366     AAsi    T    G        1      2        2 
   1  chr1_13125366     AKia    T    G        0      0        2 
   1  chr1_13125366     AOna    T    G        1      2        2 
   1  chr1_13125366     ASom    T    G        1      2        2 
   1  chr1_13125366     HCab    T    G        0      0        2 
   1  chr1_13125366     HPrz    T    G        0      0        2 
   1  chr1_13125366     ZBoe    T    G        0      0        2 
   1  chr1_13125366     ZGre    T    G        0      0        2 
   1  chr1_13125366     ZHar    T    G        0      0        2 
   1  chr1_13125366   Sample    T    G        1      2        2 
   1  chr1_13126869     AAsi    G    C        0      0        2 
   1  chr1_13126869     AKia    G    C        0      0        2 
   1  chr1_13126869     AOna    G    C        0      0        2 
   1  chr1_13126869     ASom    G    C        0      0        2 
   1  chr1_13126869     HCab    G    C        1      2        2 
   1  chr1_13126869     HPrz    G    C        1      2        2 
   1  chr1_13126869     ZBoe    G    C        0      0        2 
   1  chr1_13126869     ZGre    G    C        0      0        2 
   1  chr1_13126869     ZHar    G    C        0      0        2 
   1  chr1_13126869   Sample    G    C        0      0        2 
   1  chr1_13128863     AAsi    C    A        0      0        2 
   1  chr1_13128863     AKia    C    A        0      0        2 
   1  chr1_13128863     AOna    C    A        0      0        2 
   1  chr1_13128863     ASom    C    A        0      0        2 
   1  chr1_13128863     HCab    C    A        0      0        2 
   1  chr1_13128863     HPrz    C    A        0      0        2 
   1  chr1_13128863     ZBoe    C    A        0      0        2 
   1  chr1_13128863     ZGre    C    A      0.5      1        2 
   1  chr1_13128863     ZHar    C    A        0      0        2 
   1  chr1_13128863   Sample    C    A        0      0        2 
   1  chr1_13137320     AAsi    C    A        0      0        2 
   1  chr1_13137320     AKia    C    A        0      0        2 
   1  chr1_13137320     AOna    C    A      0.5      1        2 
   1  chr1_13137320     ASom    C    A        0      0        2 
   1  chr1_13137320     HCab    C    A        0      0        2 
   1  chr1_13137320     HPrz    C    A        0      0        2 
   1  chr1_13137320     ZBoe    C    A        0      0        2 
   1  chr1_13137320     ZGre    C    A        0      0        2 
   1  chr1_13137320     ZHar    C    A        0      0        2 
   1  chr1_13137320   Sample    C    A        0      0        2 
   1  chr1_13141302     AAsi    A    C        0      0        2 
   1  chr1_13141302     AKia    A    C        0      0        2 
   1  chr1_13141302     AOna    A    C        0      0        2 
   1  chr1_13141302     ASom    A    C        0      0        2 
   1  chr1_13141302     HCab    A    C      0.5      1        2 
   1  chr1_13141302     HPrz    A    C        0      0        2 
   1  chr1_13141302     ZBoe    A    C        0      0        2 
   1  chr1_13141302     ZGre    A    C        0      0        2 
   1  chr1_13141302     ZHar    A    C        0      0        2 
   1  chr1_13141302   Sample    A    C        0      0        2 
   1  chr1_13142040     AAsi    C    G        0      0        2 
   1  chr1_13142040     AKia    C    G        0      0        2 
   1  chr1_13142040     AOna    C    G        0      0        2 
   1  chr1_13142040     ASom    C    G        0      0        2 
   1  chr1_13142040     HCab    C    G        0      0        2 
   1  chr1_13142040     HPrz    C    G        0      0        2 
   1  chr1_13142040     ZBoe    C    G        0      0        2 
   1  chr1_13142040     ZGre    C    G        0      0        2 
   1  chr1_13142040     ZHar    C    G        1      2        2 
   1  chr1_13142040   Sample    C    G        0      0        2 
   1  chr1_13143155     AAsi    G    C        0      0        2 
   1  chr1_13143155     AKia    G    C        0      0        2 
   1  chr1_13143155     AOna    G    C      0.5      1        2 
   1  chr1_13143155     ASom    G    C        0      0        2 
   1  chr1_13143155     HCab    G    C        0      0        2 
   1  chr1_13143155     HPrz    G    C        0      0        2 
   1  chr1_13143155     ZBoe    G    C        0      0        2 
   1  chr1_13143155     ZGre    G    C        0      0        2 
   1  chr1_13143155     ZHar    G    C        0      0        2 
   1  chr1_13143155   Sample    G    C        0      0        2 
   1  chr1_13167840     AAsi    C    G        0      0        2 
   1  chr1_13167840     AKia    C    G        0      0        2 
   1  chr1_13167840     AOna    C    G        0      0        2 
   1  chr1_13167840     ASom    C    G        0      0        2 
   1  chr1_13167840     HCab    C    G        0      0        2 
   1  chr1_13167840     HPrz    C    G        0      0        2 
   1  chr1_13167840     ZBoe    C    G      0.5      1        2 
   1  chr1_13167840     ZGre    C    G        0      0        2 
   1  chr1_13167840     ZHar    C    G        0      0        2 
   1  chr1_13167840   Sample    C    G        0      0        2 
   1  chr1_13173654     AAsi    A    C        0      0        2 
   1  chr1_13173654     AKia    A    C        0      0        2 
   1  chr1_13173654     AOna    A    C        0      0        2 
   1  chr1_13173654     ASom    A    C        0      0        2 
   1  chr1_13173654     HCab    A    C        1      2        2 
   1  chr1_13173654     HPrz    A    C        1      2        2 
   1  chr1_13173654     ZBoe    A    C        0      0        2 
   1  chr1_13173654     ZGre    A    C        0      0        2 
   1  chr1_13173654     ZHar    A    C        0      0        2 
   1  chr1_13173654   Sample    A    C        0      0        2 
   1  chr1_13188130     AAsi    C    A        0      0        2 
   1  chr1_13188130     AKia    C    A        0      0        2 
   1  chr1_13188130     AOna    C    A        0      0        2 
   1  chr1_13188130     ASom    C    A        0      0        2 
   1  chr1_13188130     HCab    C    A        0      0        2 
   1  chr1_13188130     HPrz    C    A        0      0        2 
   1  chr1_13188130     ZBoe    C    A        0      0        2 
   1  chr1_13188130     ZGre    C    A        0      0        2 
   1  chr1_13188130     ZHar    C    A        1      2        2 
   1  chr1_13188130   Sample    C    A        0      0        2 
   1  chr1_13196227     AAsi    C    G      0.5      1        2 
   1  chr1_13196227     AKia    C    G        0      0        2 
   1  chr1_13196227     AOna    C    G        0      0        2 
   1  chr1_13196227     ASom    C    G        0      0        2 
   1  chr1_13196227     HCab    C    G        0      0        2 
   1  chr1_13196227     HPrz    C    G        0      0        2 
   1  chr1_13196227     ZBoe    C    G        0      0        2 
   1  chr1_13196227     ZGre    C    G        0      0        2 
   1  chr1_13196227     ZHar    C    G        0      0        2 
   1  chr1_13196227   Sample    C    G        0      0        2 
   1  chr1_13234534     AAsi    G    C        0      0        2 
   1  chr1_13234534     AKia    G    C        0      0        2 
   1  chr1_13234534     AOna    G    C      0.5      1        2 
   1  chr1_13234534     ASom    G    C        0      0        2 
   1  chr1_13234534     HCab    G    C        0      0        2 
   1  chr1_13234534     HPrz    G    C        0      0        2 
   1  chr1_13234534     ZBoe    G    C        0      0        2 
   1  chr1_13234534     ZGre    G    C        0      0        2 
   1  chr1_13234534     ZHar    G    C        0      0        2 
   1  chr1_13234534   Sample    G    C        0      0        2 
   1  chr1_13244881     AAsi    C    A        1      2        2 
   1  chr1_13244881     AKia    C    A        0      0        2 
   1  chr1_13244881     AOna    C    A        0      0        2 
   1  chr1_13244881     ASom    C    A        1      2        2 
   1  chr1_13244881     HCab    C    A        0      0        2 
   1  chr1_13244881     HPrz    C    A        0      0        2 
   1  chr1_13244881     ZBoe    C    A        0      0        2 
   1  chr1_13244881     ZGre    C    A        0      0        2 
   1  chr1_13244881     ZHar    C    A        0      0        2 
   1  chr1_13244881   Sample    C    A        1      2        2 
   1  chr1_13247324     AAsi    C    G        0      0        2 
   1  chr1_13247324     AKia    C    G        0      0        2 
   1  chr1_13247324     AOna    C    G        1      2        2 
   1  chr1_13247324     ASom    C    G        0      0        2 
   1  chr1_13247324     HCab    C    G        0      0        2 
   1  chr1_13247324     HPrz    C    G        0      0        2 
   1  chr1_13247324     ZBoe    C    G        0      0        2 
   1  chr1_13247324     ZGre    C    G        0      0        2 
   1  chr1_13247324     ZHar    C    G        0      0        2 
   1  chr1_13247324   Sample    C    G        0      0        2 
   1  chr1_13270353     AAsi    G    T        0      0        2 
   1  chr1_13270353     AKia    G    T        0      0        2 
   1  chr1_13270353     AOna    G    T        0      0        2 
   1  chr1_13270353     ASom    G    T        0      0        2 
   1  chr1_13270353     HCab    G    T        0      0        2 
   1  chr1_13270353     HPrz    G    T        0      0        2 
   1  chr1_13270353     ZBoe    G    T        0      0        2 
   1  chr1_13270353     ZGre    G    T        0      0        2 
   1  chr1_13270353     ZHar    G    T        1      2        2 
   1  chr1_13270353   Sample    G    T        0      0        2 
   1  chr1_13279309     AAsi    C    G        0      0        2 
   1  chr1_13279309     AKia    C    G        0      0        2 
   1  chr1_13279309     AOna    C    G        0      0        2 
   1  chr1_13279309     ASom    C    G        0      0        2 
   1  chr1_13279309     HCab    C    G        0      0        2 
   1  chr1_13279309     HPrz    C    G        0      0        2 
   1  chr1_13279309     ZBoe    C    G        0      0        2 
   1  chr1_13279309     ZGre    C    G        0      0        2 
   1  chr1_13279309     ZHar    C    G        1      2        2 
   1  chr1_13279309   Sample    C    G        0      0        2 
   1  chr1_13286322     AAsi    C    G        0      0        2 
   1  chr1_13286322     AKia    C    G        0      0        2 
   1  chr1_13286322     AOna    C    G        0      0        2 
   1  chr1_13286322     ASom    C    G        0      0        2 
   1  chr1_13286322     HCab    C    G        1      2        2 
   1  chr1_13286322     HPrz    C    G        1      2        2 
   1  chr1_13286322     ZBoe    C    G        0      0        2 
   1  chr1_13286322     ZGre    C    G        0      0        2 
   1  chr1_13286322     ZHar    C    G        0      0        2 
   1  chr1_13286322   Sample    C    G        0      0        2 
   1  chr1_13308467     AAsi    C    A        0      0        2 
   1  chr1_13308467     AKia    C    A        0      0        2 
   1  chr1_13308467     AOna    C    A      0.5      1        2 
   1  chr1_13308467     ASom    C    A        0      0        2 
   1  chr1_13308467     HCab    C    A        0      0        2 
   1  chr1_13308467     HPrz    C    A        0      0        2 
   1  chr1_13308467     ZBoe    C    A        0      0        2 
   1  chr1_13308467     ZGre    C    A        0      0        2 
   1  chr1_13308467     ZHar    C    A        0      0        2 
   1  chr1_13308467   Sample    C    A        0      0        2 
   1  chr1_13310175     AAsi    T    G        0      0        2 
   1  chr1_13310175     AKia    T    G        0      0        2 
   1  chr1_13310175     AOna    T    G      0.5      1        2 
   1  chr1_13310175     ASom    T    G        0      0        2 
   1  chr1_13310175     HCab    T    G        0      0        2 
   1  chr1_13310175     HPrz    T    G        0      0        2 
   1  chr1_13310175     ZBoe    T    G        0      0        2 
   1  chr1_13310175     ZGre    T    G        0      0        2 
   1  chr1_13310175     ZHar    T    G        0      0        2 
   1  chr1_13310175   Sample    T    G        0      0        2 
   1  chr1_13323200     AAsi    G    T        0      0        2 
   1  chr1_13323200     AKia    G    T        0      0        2 
   1  chr1_13323200     AOna    G    T        0      0        2 
   1  chr1_13323200     ASom    G    T        0      0        2 
   1  chr1_13323200     HCab    G    T        0      0        2 
   1  chr1_13323200     HPrz    G    T        0      0        2 
   1  chr1_13323200     ZBoe    G    T      0.5      1        2 
   1  chr1_13323200     ZGre    G    T        0      0        2 
   1  chr1_13323200     ZHar    G    T        0      0        2 
   1  chr1_13323200   Sample    G    T        0      0        2 
   1  chr1_13331675     AAsi    A    T        0      0        2 
   1  chr1_13331675     AKia    A    T        0      0        2 
   1  chr1_13331675     AOna    A    T        0      0        2 
   1  chr1_13331675     ASom    A    T        0      0        2 
   1  chr1_13331675     HCab    A    T        1      2        2 
   1  chr1_13331675     HPrz    A    T        0      0        2 
   1  chr1_13331675     ZBoe    A    T        0      0        2 
   1  chr1_13331675     ZGre    A    T        0      0        2 
   1  chr1_13331675     ZHar    A    T        0      0        2 
   1  chr1_13331675   Sample    A    T        0      0        2 
   1  chr1_13338982     AAsi    G    C        0      0        2 
   1  chr1_13338982     AKia    G    C        1      2        2 
   1  chr1_13338982     AOna    G    C        0      0        2 
   1  chr1_13338982     ASom    G    C        0      0        2 
   1  chr1_13338982     HCab    G    C        0      0        2 
   1  chr1_13338982     HPrz    G    C        0      0        2 
   1  chr1_13338982     ZBoe    G    C        0      0        2 
   1  chr1_13338982     ZGre    G    C        0      0        2 
   1  chr1_13338982     ZHar    G    C        0      0        2 
   1  chr1_13338982   Sample    G    C        0      0        2 
   1  chr1_13347787     AAsi    A    C        0      0        2 
   1  chr1_13347787     AKia    A    C        0      0        2 
   1  chr1_13347787     AOna    A    C        0      0        2 
   1  chr1_13347787     ASom    A    C        1      2        2 
   1  chr1_13347787     HCab    A    C        0      0        2 
   1  chr1_13347787     HPrz    A    C        0      0        2 
   1  chr1_13347787     ZBoe    A    C        0      0        2 
   1  chr1_13347787     ZGre    A    C        0      0        2 
   1  chr1_13347787     ZHar    A    C        0      0        2 
   1  chr1_13347787   Sample    A    C        0      0        2 
   1  chr1_13351119     AAsi    A    C        0      0        2 
   1  chr1_13351119     AKia    A    C        0      0        2 
   1  chr1_13351119     AOna    A    C        0      0        2 
   1  chr1_13351119     ASom    A    C        0      0        2 
   1  chr1_13351119     HCab    A    C        0      0        2 
   1  chr1_13351119     HPrz    A    C        0      0        2 
   1  chr1_13351119     ZBoe    A    C      0.5      1        2 
   1  chr1_13351119     ZGre    A    C        0      0        2 
   1  chr1_13351119     ZHar    A    C        0      0        2 
   1  chr1_13351119   Sample    A    C        0      0        2 
   1  chr1_13352100     AAsi    G    C        0      0        2 
   1  chr1_13352100     AKia    G    C        0      0        2 
   1  chr1_13352100     AOna    G    C        0      0        2 
   1  chr1_13352100     ASom    G    C        0      0        2 
   1  chr1_13352100     HCab    G    C        0      0        2 
   1  chr1_13352100     HPrz    G    C        0      0        2 
   1  chr1_13352100     ZBoe    G    C        0      0        2 
   1  chr1_13352100     ZGre    G    C        1      2        2 
   1  chr1_13352100     ZHar    G    C        0      0        2 
   1  chr1_13352100   Sample    G    C        0      0        2 
   1  chr1_13367131     AAsi    G    C        0      0        2 
   1  chr1_13367131     AKia    G    C        0      0        2 
   1  chr1_13367131     AOna    G    C      0.5      1        2 
   1  chr1_13367131     ASom    G    C        0      0        2 
   1  chr1_13367131     HCab    G    C        0      0        2 
   1  chr1_13367131     HPrz    G    C        0      0        2 
   1  chr1_13367131     ZBoe    G    C        0      0        2 
   1  chr1_13367131     ZGre    G    C        0      0        2 
   1  chr1_13367131     ZHar    G    C        0      0        2 
   1  chr1_13367131   Sample    G    C        0      0        2 
   1  chr1_13387022     AAsi    G    C        0      0        2 
   1  chr1_13387022     AKia    G    C        1      2        2 
   1  chr1_13387022     AOna    G    C      0.5      1        2 
   1  chr1_13387022     ASom    G    C        0      0        2 
   1  chr1_13387022     HCab    G    C        0      0        2 
   1  chr1_13387022     HPrz    G    C        0      0        2 
   1  chr1_13387022     ZBoe    G    C        0      0        2 
   1  chr1_13387022     ZGre    G    C        0      0        2 
   1  chr1_13387022     ZHar    G    C        0      0        2 
   1  chr1_13387022   Sample    G    C        0      0        2 
   1  chr1_13387415     AAsi    T    G        0      0        2 
   1  chr1_13387415     AKia    T    G        0      0        2 
   1  chr1_13387415     AOna    T    G        0      0        2 
   1  chr1_13387415     ASom    T    G        0      0        2 
   1  chr1_13387415     HCab    T    G        1      2        2 
   1  chr1_13387415     HPrz    T    G        1      2        2 
   1  chr1_13387415     ZBoe    T    G        0      0        2 
   1  chr1_13387415     ZGre    T    G        0      0        2 
   1  chr1_13387415     ZHar    T    G        0      0        2 
   1  chr1_13387415   Sample    T    G        0      0        2 
   1  chr1_13398270     AAsi    T    G        0      0        2 
   1  chr1_13398270     AKia    T    G        0      0        2 
   1  chr1_13398270     AOna    T    G        0      0        2 
   1  chr1_13398270     ASom    T    G        0      0        2 
   1  chr1_13398270     HCab    T    G        0      0        2 
   1  chr1_13398270     HPrz    T    G        0      0        2 
   1  chr1_13398270     ZBoe    T    G        0      0        2 
   1  chr1_13398270     ZGre    T    G        0      0        2 
   1  chr1_13398270     ZHar    T    G        1      2        2 
   1  chr1_13398270   Sample    T    G        0      0        2 
   1  chr1_13407606     AAsi    C    G        1      2        2 
   1  chr1_13407606     AKia    C    G        0      0        2 
   1  chr1_13407606     AOna    C    G        0      0        2 
   1  chr1_13407606     ASom    C    G        1      2        2 
   1  chr1_13407606     HCab    C    G        0      0        2 
   1  chr1_13407606     HPrz    C    G        0      0        2 
   1  chr1_13407606     ZBoe    C    G        0      0        2 
   1  chr1_13407606     ZGre    C    G        0      0        2 
   1  chr1_13407606     ZHar    C    G        0      0        2 
   1  chr1_13407606   Sample    C    G        1      2        2 
   1  chr1_13407662     AAsi    T    G        0      0        2 
   1  chr1_13407662     AKia    T    G        0      0        2 
   1  chr1_13407662     AOna    T    G      0.5      1        2 
   1  chr1_13407662     ASom    T    G        0      0        2 
   1  chr1_13407662     HCab    T    G        0      0        2 
   1  chr1_13407662     HPrz    T    G        0      0        2 
   1  chr1_13407662     ZBoe    T    G        0      0        2 
   1  chr1_13407662     ZGre    T    G        0      0        2 
   1  chr1_13407662     ZHar    T    G        0      0        2 
   1  chr1_13407662   Sample    T    G        0      0        2 
   1  chr1_13416836     AAsi    C    A        0      0        2 
   1  chr1_13416836     AKia    C    A        0      0        2 
   1  chr1_13416836     AOna    C    A        0      0        2 
   1  chr1_13416836     ASom    C    A        0      0        2 
   1  chr1_13416836     HCab    C    A        1      2        2 
   1  chr1_13416836     HPrz    C    A        1      2        2 
   1  chr1_13416836     ZBoe    C    A        0      0        2 
   1  chr1_13416836     ZGre    C    A        0      0        2 
   1  chr1_13416836     ZHar    C    A        0      0        2 
   1  chr1_13416836   Sample    C    A        0      0        2 
   1  chr1_13418259     AAsi    G    C        0      0        2 
   1  chr1_13418259     AKia    G    C        1      2        2 
   1  chr1_13418259     AOna    G    C        1      2        2 
   1  chr1_13418259     ASom    G    C        0      0        2 
   1  chr1_13418259     HCab    G    C        0      0        2 
   1  chr1_13418259     HPrz    G    C        0      0        2 
   1  chr1_13418259     ZBoe    G    C        0      0        2 
   1  chr1_13418259     ZGre    G    C        0      0        2 
   1  chr1_13418259     ZHar    G    C        0      0        2 
   1  chr1_13418259   Sample    G    C        0      0        2 
   1  chr1_13441022     AAsi    T    G        0      0        2 
   1  chr1_13441022     AKia    T    G        0      0        2 
   1  chr1_13441022     AOna    T    G        0      0        2 
   1  chr1_13441022     ASom    T    G        0      0        2 
   1  chr1_13441022     HCab    T    G        1      2        2 
   1  chr1_13441022     HPrz    T    G        1      2        2 
   1  chr1_13441022     ZBoe    T    G        0      0        2 
   1  chr1_13441022     ZGre    T    G        0      0        2 
   1  chr1_13441022     ZHar    T    G        0      0        2 
   1  chr1_13441022   Sample    T    G        0      0        2 
   1  chr1_13444034     AAsi    A    T        0      0        2 
   1  chr1_13444034     AKia    A    T        0      0        2 
   1  chr1_13444034     AOna    A    T        0      0        2 
   1  chr1_13444034     ASom    A    T        0      0        2 
   1  chr1_13444034     HCab    A    T        1      2        2 
   1  chr1_13444034     HPrz    A    T        1      2        2 
   1  chr1_13444034     ZBoe    A    T        0      0        2 
   1  chr1_13444034     ZGre    A    T        0      0        2 
   1  chr1_13444034     ZHar    A    T        0      0        2 
   1  chr1_13444034   Sample    A    T        0      0        2 
   1  chr1_13467372     AAsi    G    T        0      0        2 
   1  chr1_13467372     AKia    G    T        0      0        2 
   1  chr1_13467372     AOna    G    T      0.5      1        2 
   1  chr1_13467372     ASom    G    T        0      0        2 
   1  chr1_13467372     HCab    G    T        0      0        2 
   1  chr1_13467372     HPrz    G    T        0      0        2 
   1  chr1_13467372     ZBoe    G    T        0      0        2 
   1  chr1_13467372     ZGre    G    T        0      0        2 
   1  chr1_13467372     ZHar    G    T        0      0        2 
   1  chr1_13467372   Sample    G    T        0      0        2 
   1  chr1_13506016     AAsi    G    T        1      2        2 
   1  chr1_13506016     AKia    G    T        0      0        2 
   1  chr1_13506016     AOna    G    T        0      0        2 
   1  chr1_13506016     ASom    G    T        1      2        2 
   1  chr1_13506016     HCab    G    T        0      0        2 
   1  chr1_13506016     HPrz    G    T        0      0        2 
   1  chr1_13506016     ZBoe    G    T        0      0        2 
   1  chr1_13506016     ZGre    G    T        0      0        2 
   1  chr1_13506016     ZHar    G    T        0      0        2 
   1  chr1_13506016   Sample    G    T        1      2        2 
   1  chr1_13524351     AAsi    T    G        0      0        2 
   1  chr1_13524351     AKia    T    G        0      0        2 
   1  chr1_13524351     AOna    T    G        0      0        2 
   1  chr1_13524351     ASom    T    G        0      0        2 
   1  chr1_13524351     HCab    T    G        0      0        2 
   1  chr1_13524351     HPrz    T    G      0.5      1        2 
   1  chr1_13524351     ZBoe    T    G        0      0        2 
   1  chr1_13524351     ZGre    T    G        0      0        2 
   1  chr1_13524351     ZHar    T    G        0      0        2 
   1  chr1_13524351   Sample    T    G        0      0        2 
   1  chr1_13535182     AAsi    G    C        1      2        2 
   1  chr1_13535182     AKia    G    C        0      0        2 
   1  chr1_13535182     AOna    G    C        0      0        2 
   1  chr1_13535182     ASom    G    C        1      2        2 
   1  chr1_13535182     HCab    G    C        0      0        2 
   1  chr1_13535182     HPrz    G    C        0      0        2 
   1  chr1_13535182     ZBoe    G    C        0      0        2 
   1  chr1_13535182     ZGre    G    C        0      0        2 
   1  chr1_13535182     ZHar    G    C        0      0        2 
   1  chr1_13535182   Sample    G    C        1      2        2 
   1  chr1_13548468     AAsi    G    C        0      0        2 
   1  chr1_13548468     AKia    G    C        0      0        2 
   1  chr1_13548468     AOna    G    C        0      0        2 
   1  chr1_13548468     ASom    G    C        0      0        2 
   1  chr1_13548468     HCab    G    C        0      0        2 
   1  chr1_13548468     HPrz    G    C        0      0        2 
   1  chr1_13548468     ZBoe    G    C      0.5      1        2 
   1  chr1_13548468     ZGre    G    C        0      0        2 
   1  chr1_13548468     ZHar    G    C        0      0        2 
   1  chr1_13548468   Sample    G    C        0      0        2 
   1  chr1_13549747     AAsi    G    T        0      0        2 
   1  chr1_13549747     AKia    G    T        0      0        2 
   1  chr1_13549747     AOna    G    T        0      0        2 
   1  chr1_13549747     ASom    G    T        0      0        2 
   1  chr1_13549747     HCab    G    T        1      2        2 
   1  chr1_13549747     HPrz    G    T        1      2        2 
   1  chr1_13549747     ZBoe    G    T        0      0        2 
   1  chr1_13549747     ZGre    G    T        0      0        2 
   1  chr1_13549747     ZHar    G    T        0      0        2 
   1  chr1_13549747   Sample    G    T        0      0        2 
   1  chr1_13555799     AAsi    T    G        0      0        2 
   1  chr1_13555799     AKia    T    G        0      0        2 
   1  chr1_13555799     AOna    T    G        0      0        2 
   1  chr1_13555799     ASom    T    G        0      0        2 
   1  chr1_13555799     HCab    T    G        0      0        2 
   1  chr1_13555799     HPrz    T    G        0      0        2 
   1  chr1_13555799     ZBoe    T    G      0.5      1        2 
   1  chr1_13555799     ZGre    T    G        0      0        2 
   1  chr1_13555799     ZHar    T    G        0      0        2 
   1  chr1_13555799   Sample    T    G        0      0        2 
   1  chr1_13575993     AAsi    A    C        0      0        2 
   1  chr1_13575993     AKia    A    C      0.5      1        2 
   1  chr1_13575993     AOna    A    C        1      2        2 
   1  chr1_13575993     ASom    A    C        0      0        2 
   1  chr1_13575993     HCab    A    C        0      0        2 
   1  chr1_13575993     HPrz    A    C        0      0        2 
   1  chr1_13575993     ZBoe    A    C        0      0        2 
   1  chr1_13575993     ZGre    A    C        0      0        2 
   1  chr1_13575993     ZHar    A    C        0      0        2 
   1  chr1_13575993   Sample    A    C        0      0        2 
   1  chr1_13605784     AAsi    A    C        0      0        2 
   1  chr1_13605784     AKia    A    C        0      0        2 
   1  chr1_13605784     AOna    A    C        0      0        2 
   1  chr1_13605784     ASom    A    C        0      0        2 
   1  chr1_13605784     HCab    A    C      0.5      1        2 
   1  chr1_13605784     HPrz    A    C      0.5      1        2 
   1  chr1_13605784     ZBoe    A    C        0      0        2 
   1  chr1_13605784     ZGre    A    C        0      0        2 
   1  chr1_13605784     ZHar    A    C        0      0        2 
   1  chr1_13605784   Sample    A    C        0      0        2 
   1  chr1_13665929     AAsi    T    G      0.5      1        2 
   1  chr1_13665929     AKia    T    G        0      0        2 
   1  chr1_13665929     AOna    T    G        0      0        2 
   1  chr1_13665929     ASom    T    G        1      2        2 
   1  chr1_13665929     HCab    T    G        0      0        2 
   1  chr1_13665929     HPrz    T    G        0      0        2 
   1  chr1_13665929     ZBoe    T    G        0      0        2 
   1  chr1_13665929     ZGre    T    G        0      0        2 
   1  chr1_13665929     ZHar    T    G        0      0        2 
   1  chr1_13665929   Sample    T    G        0      0        2 
   1  chr1_13673718     AAsi    C    G        0      0        2 
   1  chr1_13673718     AKia    C    G        0      0        2 
   1  chr1_13673718     AOna    C    G        0      0        2 
   1  chr1_13673718     ASom    C    G        1      2        2 
   1  chr1_13673718     HCab    C    G        0      0        2 
   1  chr1_13673718     HPrz    C    G        0      0        2 
   1  chr1_13673718     ZBoe    C    G        0      0        2 
   1  chr1_13673718     ZGre    C    G        0      0        2 
   1  chr1_13673718     ZHar    C    G        0      0        2 
   1  chr1_13673718   Sample    C    G        0      0        2 
   1  chr1_13675465     AAsi    T    A        0      0        2 
   1  chr1_13675465     AKia    T    A        0      0        2 
   1  chr1_13675465     AOna    T    A        0      0        2 
   1  chr1_13675465     ASom    T    A        0      0        2 
   1  chr1_13675465     HCab    T    A        1      2        2 
   1  chr1_13675465     HPrz    T    A        1      2        2 
   1  chr1_13675465     ZBoe    T    A        0      0        2 
   1  chr1_13675465     ZGre    T    A        0      0        2 
   1  chr1_13675465     ZHar    T    A        0      0        2 
   1  chr1_13675465   Sample    T    A        0      0        2 
   1  chr1_13701248     AAsi    T    G        0      0        2 
   1  chr1_13701248     AKia    T    G        0      0        2 
   1  chr1_13701248     AOna    T    G        0      0        2 
   1  chr1_13701248     ASom    T    G        0      0        2 
   1  chr1_13701248     HCab    T    G        1      2        2 
   1  chr1_13701248     HPrz    T    G        1      2        2 
   1  chr1_13701248     ZBoe    T    G        0      0        2 
   1  chr1_13701248     ZGre    T    G        0      0        2 
   1  chr1_13701248     ZHar    T    G        0      0        2 
   1  chr1_13701248   Sample    T    G        0      0        2 
   1  chr1_13713156     AAsi    A    C      0.5      1        2 
   1  chr1_13713156     AKia    A    C        0      0        2 
   1  chr1_13713156     AOna    A    C        0      0        2 
   1  chr1_13713156     ASom    A    C        0      0        2 
   1  chr1_13713156     HCab    A    C        0      0        2 
   1  chr1_13713156     HPrz    A    C        0      0        2 
   1  chr1_13713156     ZBoe    A    C        0      0        2 
   1  chr1_13713156     ZGre    A    C        0      0        2 
   1  chr1_13713156     ZHar    A    C        0      0        2 
   1  chr1_13713156   Sample    A    C        0      0        2 
   1  chr1_13727349     AAsi    A    C        0      0        2 
   1  chr1_13727349     AKia    A    C        0      0        2 
   1  chr1_13727349     AOna    A    C        0      0        2 
   1  chr1_13727349     ASom    A    C        0      0        2 
   1  chr1_13727349     HCab    A    C        1      2        2 
   1  chr1_13727349     HPrz    A    C        1      2        2 
   1  chr1_13727349     ZBoe    A    C        0      0        2 
   1  chr1_13727349     ZGre    A    C        0      0        2 
   1  chr1_13727349     ZHar    A    C        0      0        2 
   1  chr1_13727349   Sample    A    C        0      0        2 
   1  chr1_13728018     AAsi    G    C        0      0        2 
   1  chr1_13728018     AKia    G    C        0      0        2 
   1  chr1_13728018     AOna    G    C        0      0        2 
   1  chr1_13728018     ASom    G    C        0      0        2 
   1  chr1_13728018     HCab    G    C        0      0        2 
   1  chr1_13728018     HPrz    G    C        0      0        2 
   1  chr1_13728018     ZBoe    G    C        0      0        2 
   1  chr1_13728018     ZGre    G    C        0      0        2 
   1  chr1_13728018     ZHar    G    C      0.5      1        2 
   1  chr1_13728018   Sample    G    C        0      0        2 
   1  chr1_13729934     AAsi    G    T        0      0        2 
   1  chr1_13729934     AKia    G    T        0      0        2 
   1  chr1_13729934     AOna    G    T        0      0        2 
   1  chr1_13729934     ASom    G    T        0      0        2 
   1  chr1_13729934     HCab    G    T        1      2        2 
   1  chr1_13729934     HPrz    G    T        0      0        2 
   1  chr1_13729934     ZBoe    G    T        0      0        2 
   1  chr1_13729934     ZGre    G    T        0      0        2 
   1  chr1_13729934     ZHar    G    T        0      0        2 
   1  chr1_13729934   Sample    G    T        0      0        2 
   1  chr1_13741151     AAsi    C    A        0      0        2 
   1  chr1_13741151     AKia    C    A        0      0        2 
   1  chr1_13741151     AOna    C    A        0      0        2 
   1  chr1_13741151     ASom    C    A        0      0        2 
   1  chr1_13741151     HCab    C    A        0      0        2 
   1  chr1_13741151     HPrz    C    A        0      0        2 
   1  chr1_13741151     ZBoe    C    A        0      0        2 
   1  chr1_13741151     ZGre    C    A        0      0        2 
   1  chr1_13741151     ZHar    C    A        1      2        2 
   1  chr1_13741151   Sample    C    A        0      0        2 
   1  chr1_13741254     AAsi    G    T        0      0        2 
   1  chr1_13741254     AKia    G    T        0      0        2 
   1  chr1_13741254     AOna    G    T        0      0        2 
   1  chr1_13741254     ASom    G    T        0      0        2 
   1  chr1_13741254     HCab    G    T        0      0        2 
   1  chr1_13741254     HPrz    G    T        0      0        2 
   1  chr1_13741254     ZBoe    G    T        0      0        2 
   1  chr1_13741254     ZGre    G    T        0      0        2 
   1  chr1_13741254     ZHar    G    T        1      2        2 
   1  chr1_13741254   Sample    G    T        0      0        2 
   1  chr1_13741731     AAsi    G    C        0      0        2 
   1  chr1_13741731     AKia    G    C        0      0        2 
   1  chr1_13741731     AOna    G    C        0      0        2 
   1  chr1_13741731     ASom    G    C        0      0        2 
   1  chr1_13741731     HCab    G    C        0      0        2 
   1  chr1_13741731     HPrz    G    C        0      0        2 
   1  chr1_13741731     ZBoe    G    C        0      0        2 
   1  chr1_13741731     ZGre    G    C      0.5      1        2 
   1  chr1_13741731     ZHar    G    C        0      0        2 
   1  chr1_13741731   Sample    G    C        0      0        2 
   1  chr1_13781287     AAsi    C    G        0      0        2 
   1  chr1_13781287     AKia    C    G        1      2        2 
   1  chr1_13781287     AOna    C    G      0.5      1        2 
   1  chr1_13781287     ASom    C    G        0      0        2 
   1  chr1_13781287     HCab    C    G        0      0        2 
   1  chr1_13781287     HPrz    C    G        0      0        2 
   1  chr1_13781287     ZBoe    C    G        0      0        2 
   1  chr1_13781287     ZGre    C    G        0      0        2 
   1  chr1_13781287     ZHar    C    G        0      0        2 
   1  chr1_13781287   Sample    C    G        0      0        2 
   1  chr1_13800975     AAsi    C    A        0      0        2 
   1  chr1_13800975     AKia    C    A        0      0        2 
   1  chr1_13800975     AOna    C    A        0      0        2 
   1  chr1_13800975     ASom    C    A        0      0        2 
   1  chr1_13800975     HCab    C    A        1      2        2 
   1  chr1_13800975     HPrz    C    A        1      2        2 
   1  chr1_13800975     ZBoe    C    A        0      0        2 
   1  chr1_13800975     ZGre    C    A        0      0        2 
   1  chr1_13800975     ZHar    C    A        0      0        2 
   1  chr1_13800975   Sample    C    A        0      0        2 
   1  chr1_13804895     AAsi    G    C        0      0        2 
   1  chr1_13804895     AKia    G    C        1      2        2 
   1  chr1_13804895     AOna    G    C      0.5      1        2 
   1  chr1_13804895     ASom    G    C        0      0        2 
   1  chr1_13804895     HCab    G    C        0      0        2 
   1  chr1_13804895     HPrz    G    C        0      0        2 
   1  chr1_13804895     ZBoe    G    C        0      0        2 
   1  chr1_13804895     ZGre    G    C        0      0        2 
   1  chr1_13804895     ZHar    G    C        0      0        2 
   1  chr1_13804895   Sample    G    C        0      0        2 
   1  chr1_13812847     AAsi    G    C        0      0        2 
   1  chr1_13812847     AKia    G    C        0      0        2 
   1  chr1_13812847     AOna    G    C        0      0        2 
   1  chr1_13812847     ASom    G    C        0      0        2 
   1  chr1_13812847     HCab    G    C        0      0        2 
   1  chr1_13812847     HPrz    G    C        0      0        2 
   1  chr1_13812847     ZBoe    G    C      0.5      1        2 
   1  chr1_13812847     ZGre    G    C        0      0        2 
   1  chr1_13812847     ZHar    G    C        0      0        2 
   1  chr1_13812847   Sample    G    C        0      0        2 
   1  chr1_13847913     AAsi    G    C        0      0        2 
   1  chr1_13847913     AKia    G    C        0      0        2 
   1  chr1_13847913     AOna    G    C        0      0        2 
   1  chr1_13847913     ASom    G    C        0      0        2 
   1  chr1_13847913     HCab    G    C        0      0        2 
   1  chr1_13847913     HPrz    G    C        0      0        2 
   1  chr1_13847913     ZBoe    G    C        0      0        2 
   1  chr1_13847913     ZGre    G    C        1      2        2 
   1  chr1_13847913     ZHar    G    C        0      0        2 
   1  chr1_13847913   Sample    G    C        0      0        2 
   1  chr1_13848810     AAsi    T    G        0      0        2 
   1  chr1_13848810     AKia    T    G        0      0        2 
   1  chr1_13848810     AOna    T    G        0      0        2 
   1  chr1_13848810     ASom    T    G        1      2        2 
   1  chr1_13848810     HCab    T    G        0      0        2 
   1  chr1_13848810     HPrz    T    G        0      0        2 
   1  chr1_13848810     ZBoe    T    G        0      0        2 
   1  chr1_13848810     ZGre    T    G        0      0        2 
   1  chr1_13848810     ZHar    T    G        0      0        2 
   1  chr1_13848810   Sample    T    G        0      0        2 
   1  chr1_13849519     AAsi    A    T        0      0        2 
   1  chr1_13849519     AKia    A    T        0      0        2 
   1  chr1_13849519     AOna    A    T        0      0        2 
   1  chr1_13849519     ASom    A    T        0      0        2 
   1  chr1_13849519     HCab    A    T        0      0        2 
   1  chr1_13849519     HPrz    A    T      0.5      1        2 
   1  chr1_13849519     ZBoe    A    T        0      0        2 
   1  chr1_13849519     ZGre    A    T        0      0        2 
   1  chr1_13849519     ZHar    A    T        0      0        2 
   1  chr1_13849519   Sample    A    T        0      0        2 
   1  chr1_13852941     AAsi    T    A        0      0        2 
   1  chr1_13852941     AKia    T    A        0      0        2 
   1  chr1_13852941     AOna    T    A        0      0        2 
   1  chr1_13852941     ASom    T    A        0      0        2 
   1  chr1_13852941     HCab    T    A      0.5      1        2 
   1  chr1_13852941     HPrz    T    A      0.5      1        2 
   1  chr1_13852941     ZBoe    T    A        0      0        2 
   1  chr1_13852941     ZGre    T    A        0      0        2 
   1  chr1_13852941     ZHar    T    A        0      0        2 
   1  chr1_13852941   Sample    T    A        0      0        2 
   1  chr1_13870006     AAsi    A    C        0      0        2 
   1  chr1_13870006     AKia    A    C        0      0        2 
   1  chr1_13870006     AOna    A    C        0      0        2 
   1  chr1_13870006     ASom    A    C        0      0        2 
   1  chr1_13870006     HCab    A    C        0      0        2 
   1  chr1_13870006     HPrz    A    C        0      0        2 
   1  chr1_13870006     ZBoe    A    C        0      0        2 
   1  chr1_13870006     ZGre    A    C        0      0        2 
   1  chr1_13870006     ZHar    A    C      0.5      1        2 
   1  chr1_13870006   Sample    A    C        0      0        2 
   1  chr1_13878370     AAsi    G    T        0      0        2 
   1  chr1_13878370     AKia    G    T      0.5      1        2 
   1  chr1_13878370     AOna    G    T      0.5      1        2 
   1  chr1_13878370     ASom    G    T        0      0        2 
   1  chr1_13878370     HCab    G    T        0      0        2 
   1  chr1_13878370     HPrz    G    T        0      0        2 
   1  chr1_13878370     ZBoe    G    T        0      0        2 
   1  chr1_13878370     ZGre    G    T        0      0        2 
   1  chr1_13878370     ZHar    G    T        0      0        2 
   1  chr1_13878370   Sample    G    T        0      0        2 
   1  chr1_13887235     AAsi    T    G        0      0        2 
   1  chr1_13887235     AKia    T    G        0      0        2 
   1  chr1_13887235     AOna    T    G        0      0        2 
   1  chr1_13887235     ASom    T    G        0      0        2 
   1  chr1_13887235     HCab    T    G        1      2        2 
   1  chr1_13887235     HPrz    T    G        1      2        2 
   1  chr1_13887235     ZBoe    T    G        0      0        2 
   1  chr1_13887235     ZGre    T    G        0      0        2 
   1  chr1_13887235     ZHar    T    G        0      0        2 
   1  chr1_13887235   Sample    T    G        0      0        2 
   1  chr1_13894501     AAsi    A    C        0      0        2 
   1  chr1_13894501     AKia    A    C        0      0        2 
   1  chr1_13894501     AOna    A    C        0      0        2 
   1  chr1_13894501     ASom    A    C        0      0        2 
   1  chr1_13894501     HCab    A    C        0      0        2 
   1  chr1_13894501     HPrz    A    C        0      0        2 
   1  chr1_13894501     ZBoe    A    C        0      0        2 
   1  chr1_13894501     ZGre    A    C        0      0        2 
   1  chr1_13894501     ZHar    A    C      0.5      1        2 
   1  chr1_13894501   Sample    A    C        0      0        2 
   1  chr1_13897296     AAsi    C    A        0      0        2 
   1  chr1_13897296     AKia    C    A        0      0        2 
   1  chr1_13897296     AOna    C    A        0      0        2 
   1  chr1_13897296     ASom    C    A        0      0        2 
   1  chr1_13897296     HCab    C    A      0.5      1        2 
   1  chr1_13897296     HPrz    C    A        0      0        2 
   1  chr1_13897296     ZBoe    C    A        0      0        2 
   1  chr1_13897296     ZGre    C    A        0      0        2 
   1  chr1_13897296     ZHar    C    A        0      0        2 
   1  chr1_13897296   Sample    C    A        0      0        2 
   1  chr1_13903321     AAsi    T    G        0      0        2 
   1  chr1_13903321     AKia    T    G        0      0        2 
   1  chr1_13903321     AOna    T    G        0      0        2 
   1  chr1_13903321     ASom    T    G        0      0        2 
   1  chr1_13903321     HCab    T    G        1      2        2 
   1  chr1_13903321     HPrz    T    G        1      2        2 
   1  chr1_13903321     ZBoe    T    G        0      0        2 
   1  chr1_13903321     ZGre    T    G        0      0        2 
   1  chr1_13903321     ZHar    T    G        0      0        2 
   1  chr1_13903321   Sample    T    G        0      0        2 
   1  chr1_13905002     AAsi    G    T        0      0        2 
   1  chr1_13905002     AKia    G    T        0      0        2 
   1  chr1_13905002     AOna    G    T        0      0        2 
   1  chr1_13905002     ASom    G    T        0      0        2 
   1  chr1_13905002     HCab    G    T        1      2        2 
   1  chr1_13905002     HPrz    G    T        1      2        2 
   1  chr1_13905002     ZBoe    G    T        0      0        2 
   1  chr1_13905002     ZGre    G    T        0      0        2 
   1  chr1_13905002     ZHar    G    T        0      0        2 
   1  chr1_13905002   Sample    G    T        0      0        2 
   1  chr1_13912239     AAsi    T    G        0      0        2 
   1  chr1_13912239     AKia    T    G        0      0        2 
   1  chr1_13912239     AOna    T    G        0      0        2 
   1  chr1_13912239     ASom    T    G        0      0        2 
   1  chr1_13912239     HCab    T    G        1      2        2 
   1  chr1_13912239     HPrz    T    G        1      2        2 
   1  chr1_13912239     ZBoe    T    G        0      0        2 
   1  chr1_13912239     ZGre    T    G        0      0        2 
   1  chr1_13912239     ZHar    T    G        0      0        2 
   1  chr1_13912239   Sample    T    G        0      0        2 
   1  chr1_13931463     AAsi    A    C        0      0        2 
   1  chr1_13931463     AKia    A    C        0      0        2 
   1  chr1_13931463     AOna    A    C        0      0        2 
   1  chr1_13931463     ASom    A    C        0      0        2 
   1  chr1_13931463     HCab    A    C        1      2        2 
   1  chr1_13931463     HPrz    A    C        1      2        2 
   1  chr1_13931463     ZBoe    A    C        0      0        2 
   1  chr1_13931463     ZGre    A    C        0      0        2 
   1  chr1_13931463     ZHar    A    C        0      0        2 
   1  chr1_13931463   Sample    A    C        0      0        2 
   1  chr1_13936394     AAsi    C    A        0      0        2 
   1  chr1_13936394     AKia    C    A        0      0        2 
   1  chr1_13936394     AOna    C    A        0      0        2 
   1  chr1_13936394     ASom    C    A        0      0        2 
   1  chr1_13936394     HCab    C    A        0      0        2 
   1  chr1_13936394     HPrz    C    A        0      0        2 
   1  chr1_13936394     ZBoe    C    A        0      0        2 
   1  chr1_13936394     ZGre    C    A        1      2        2 
   1  chr1_13936394     ZHar    C    A        0      0        2 
   1  chr1_13936394   Sample    C    A        0      0        2 
   1  chr1_13943138     AAsi    T    A        0      0        2 
   1  chr1_13943138     AKia    T    A        0      0        2 
   1  chr1_13943138     AOna    T    A        0      0        2 
   1  chr1_13943138     ASom    T    A        0      0        2 
   1  chr1_13943138     HCab    T    A        0      0        2 
   1  chr1_13943138     HPrz    T    A        0      0        2 
   1  chr1_13943138     ZBoe    T    A        1      2        2 
   1  chr1_13943138     ZGre    T    A        1      2        2 
   1  chr1_13943138     ZHar    T    A        1      2        2 
   1  chr1_13943138   Sample    T    A        0      0        2 
   1  chr1_13972229     AAsi    G    T        0      0        2 
   1  chr1_13972229     AKia    G    T        0      0        2 
   1  chr1_13972229     AOna    G    T        0      0        2 
   1  chr1_13972229     ASom    G    T        0      0        2 
   1  chr1_13972229     HCab    G    T        0      0        2 
   1  chr1_13972229     HPrz    G    T      0.5      1        2 
   1  chr1_13972229     ZBoe    G    T        0      0        2 
   1  chr1_13972229     ZGre    G    T        0      0        2 
   1  chr1_13972229     ZHar    G    T        0      0        2 
   1  chr1_13972229   Sample    G    T        0      0        2 
   1  chr1_13982844     AAsi    G    C        0      0        2 
   1  chr1_13982844     AKia    G    C        0      0        2 
   1  chr1_13982844     AOna    G    C        0      0        2 
   1  chr1_13982844     ASom    G    C        1      2        2 
   1  chr1_13982844     HCab    G    C        0      0        2 
   1  chr1_13982844     HPrz    G    C        0      0        2 
   1  chr1_13982844     ZBoe    G    C        0      0        2 
   1  chr1_13982844     ZGre    G    C        0      0        2 
   1  chr1_13982844     ZHar    G    C        0      0        2 
   1  chr1_13982844   Sample    G    C        0      0        2 
   1  chr1_14008879     AAsi    C    G        0      0        2 
   1  chr1_14008879     AKia    C    G        1      2        2 
   1  chr1_14008879     AOna    C    G        0      0        2 
   1  chr1_14008879     ASom    C    G        0      0        2 
   1  chr1_14008879     HCab    C    G        0      0        2 
   1  chr1_14008879     HPrz    C    G        0      0        2 
   1  chr1_14008879     ZBoe    C    G        0      0        2 
   1  chr1_14008879     ZGre    C    G        0      0        2 
   1  chr1_14008879     ZHar    C    G        0      0        2 
   1  chr1_14008879   Sample    C    G        0      0        2 
   1  chr1_14009146     AAsi    C    G        0      0        2 
   1  chr1_14009146     AKia    C    G        0      0        2 
   1  chr1_14009146     AOna    C    G        0      0        2 
   1  chr1_14009146     ASom    C    G        0      0        2 
   1  chr1_14009146     HCab    C    G        0      0        2 
   1  chr1_14009146     HPrz    C    G        0      0        2 
   1  chr1_14009146     ZBoe    C    G      0.5      1        2 
   1  chr1_14009146     ZGre    C    G        0      0        2 
   1  chr1_14009146     ZHar    C    G        0      0        2 
   1  chr1_14009146   Sample    C    G        0      0        2 
   1  chr1_14023701     AAsi    G    C        0      0        2 
   1  chr1_14023701     AKia    G    C      0.5      1        2 
   1  chr1_14023701     AOna    G    C      0.5      1        2 
   1  chr1_14023701     ASom    G    C        0      0        2 
   1  chr1_14023701     HCab    G    C        0      0        2 
   1  chr1_14023701     HPrz    G    C        0      0        2 
   1  chr1_14023701     ZBoe    G    C        0      0        2 
   1  chr1_14023701     ZGre    G    C        0      0        2 
   1  chr1_14023701     ZHar    G    C        0      0        2 
   1  chr1_14023701   Sample    G    C        0      0        2 
   1  chr1_14030481     AAsi    A    C        0      0        2 
   1  chr1_14030481     AKia    A    C        0      0        2 
   1  chr1_14030481     AOna    A    C        0      0        2 
   1  chr1_14030481     ASom    A    C        0      0        2 
   1  chr1_14030481     HCab    A    C        0      0        2 
   1  chr1_14030481     HPrz    A    C        0      0        2 
   1  chr1_14030481     ZBoe    A    C        0      0        2 
   1  chr1_14030481     ZGre    A    C        0      0        2 
   1  chr1_14030481     ZHar    A    C      0.5      1        2 
   1  chr1_14030481   Sample    A    C        0      0        2 
   1  chr1_14048353     AAsi    A    T        0      0        2 
   1  chr1_14048353     AKia    A    T        0      0        2 
   1  chr1_14048353     AOna    A    T        0      0        2 
   1  chr1_14048353     ASom    A    T        0      0        2 
   1  chr1_14048353     HCab    A    T        0      0        2 
   1  chr1_14048353     HPrz    A    T        0      0        2 
   1  chr1_14048353     ZBoe    A    T        0      0        2 
   1  chr1_14048353     ZGre    A    T      0.5      1        2 
   1  chr1_14048353     ZHar    A    T        0      0        2 
   1  chr1_14048353   Sample    A    T        0      0        2 
   1  chr1_14049964     AAsi    T    G        0      0        2 
   1  chr1_14049964     AKia    T    G      0.5      1        2 
   1  chr1_14049964     AOna    T    G        0      0        2 
   1  chr1_14049964     ASom    T    G        0      0        2 
   1  chr1_14049964     HCab    T    G        0      0        2 
   1  chr1_14049964     HPrz    T    G        0      0        2 
   1  chr1_14049964     ZBoe    T    G        0      0        2 
   1  chr1_14049964     ZGre    T    G        0      0        2 
   1  chr1_14049964     ZHar    T    G        0      0        2 
   1  chr1_14049964   Sample    T    G        0      0        2 
   1  chr1_14065115     AAsi    A    C        0      0        2 
   1  chr1_14065115     AKia    A    C        0      0        2 
   1  chr1_14065115     AOna    A    C        0      0        2 
   1  chr1_14065115     ASom    A    C        0      0        2 
   1  chr1_14065115     HCab    A    C        0      0        2 
   1  chr1_14065115     HPrz    A    C        0      0        2 
   1  chr1_14065115     ZBoe    A    C        0      0        2 
   1  chr1_14065115     ZGre    A    C        0      0        2 
   1  chr1_14065115     ZHar    A    C      0.5      1        2 
   1  chr1_14065115   Sample    A    C        0      0        2 
   1  chr1_14088932     AAsi    C    G        0      0        2 
   1  chr1_14088932     AKia    C    G        0      0        2 
   1  chr1_14088932     AOna    C    G        0      0        2 
   1  chr1_14088932     ASom    C    G        0      0        2 
   1  chr1_14088932     HCab    C    G      0.5      1        2 
   1  chr1_14088932     HPrz    C    G      0.5      1        2 
   1  chr1_14088932     ZBoe    C    G        0      0        2 
   1  chr1_14088932     ZGre    C    G        0      0        2 
   1  chr1_14088932     ZHar    C    G        0      0        2 
   1  chr1_14088932   Sample    C    G        0      0        2 
   1  chr1_14095133     AAsi    G    T        1      2        2 
   1  chr1_14095133     AKia    G    T        0      0        2 
   1  chr1_14095133     AOna    G    T        0      0        2 
   1  chr1_14095133     ASom    G    T        1      2        2 
   1  chr1_14095133     HCab    G    T        0      0        2 
   1  chr1_14095133     HPrz    G    T        0      0        2 
   1  chr1_14095133     ZBoe    G    T        0      0        2 
   1  chr1_14095133     ZGre    G    T        0      0        2 
   1  chr1_14095133     ZHar    G    T        0      0        2 
   1  chr1_14095133   Sample    G    T        1      2        2 
   1  chr1_14098226     AAsi    A    T        0      0        2 
   1  chr1_14098226     AKia    A    T        0      0        2 
   1  chr1_14098226     AOna    A    T        0      0        2 
   1  chr1_14098226     ASom    A    T        0      0        2 
   1  chr1_14098226     HCab    A    T        0      0        2 
   1  chr1_14098226     HPrz    A    T        0      0        2 
   1  chr1_14098226     ZBoe    A    T        0      0        2 
   1  chr1_14098226     ZGre    A    T        0      0        2 
   1  chr1_14098226     ZHar    A    T        1      2        2 
   1  chr1_14098226   Sample    A    T        0      0        2 
   1  chr1_14112912     AAsi    T    A        0      0        2 
   1  chr1_14112912     AKia    T    A        1      2        2 
   1  chr1_14112912     AOna    T    A        1      2        2 
   1  chr1_14112912     ASom    T    A        0      0        2 
   1  chr1_14112912     HCab    T    A        0      0        2 
   1  chr1_14112912     HPrz    T    A        0      0        2 
   1  chr1_14112912     ZBoe    T    A        0      0        2 
   1  chr1_14112912     ZGre    T    A        0      0        2 
   1  chr1_14112912     ZHar    T    A        0      0        2 
   1  chr1_14112912   Sample    T    A        0      0        2 
   1  chr1_14118289     AAsi    A    C        0      0        2 
   1  chr1_14118289     AKia    A    C        0      0        2 
   1  chr1_14118289     AOna    A    C        0      0        2 
   1  chr1_14118289     ASom    A    C        0      0        2 
   1  chr1_14118289     HCab    A    C      0.5      1        2 
   1  chr1_14118289     HPrz    A    C        1      2        2 
   1  chr1_14118289     ZBoe    A    C        0      0        2 
   1  chr1_14118289     ZGre    A    C        0      0        2 
   1  chr1_14118289     ZHar    A    C        0      0        2 
   1  chr1_14118289   Sample    A    C        0      0        2 
   1  chr1_14123036     AAsi    G    C        0      0        2 
   1  chr1_14123036     AKia    G    C        0      0        2 
   1  chr1_14123036     AOna    G    C      0.5      1        2 
   1  chr1_14123036     ASom    G    C        0      0        2 
   1  chr1_14123036     HCab    G    C        0      0        2 
   1  chr1_14123036     HPrz    G    C        0      0        2 
   1  chr1_14123036     ZBoe    G    C        0      0        2 
   1  chr1_14123036     ZGre    G    C        0      0        2 
   1  chr1_14123036     ZHar    G    C        0      0        2 
   1  chr1_14123036   Sample    G    C        0      0        2 
   1  chr1_14132379     AAsi    A    T        0      0        2 
   1  chr1_14132379     AKia    A    T        0      0        2 
   1  chr1_14132379     AOna    A    T        0      0        2 
   1  chr1_14132379     ASom    A    T        0      0        2 
   1  chr1_14132379     HCab    A    T        1      2        2 
   1  chr1_14132379     HPrz    A    T        1      2        2 
   1  chr1_14132379     ZBoe    A    T        0      0        2 
   1  chr1_14132379     ZGre    A    T        0      0        2 
   1  chr1_14132379     ZHar    A    T        0      0        2 
   1  chr1_14132379   Sample    A    T        0      0        2 
   1  chr1_14164167     AAsi    T    G        0      0        2 
   1  chr1_14164167     AKia    T    G        0      0        2 
   1  chr1_14164167     AOna    T    G        0      0        2 
   1  chr1_14164167     ASom    T    G        0      0        2 
   1  chr1_14164167     HCab    T    G        1      2        2 
   1  chr1_14164167     HPrz    T    G        1      2        2 
   1  chr1_14164167     ZBoe    T    G        0      0        2 
   1  chr1_14164167     ZGre    T    G        0      0        2 
   1  chr1_14164167     ZHar    T    G        0      0        2 
   1  chr1_14164167   Sample    T    G        0      0        2 
   1  chr1_14189494     AAsi    G    T        0      0        2 
   1  chr1_14189494     AKia    G    T        0      0        2 
   1  chr1_14189494     AOna    G    T        0      0        2 
   1  chr1_14189494     ASom    G    T        0      0        2 
   1  chr1_14189494     HCab    G    T        0      0        2 
   1  chr1_14189494     HPrz    G    T        0      0        2 
   1  chr1_14189494     ZBoe    G    T        1      2        2 
   1  chr1_14189494     ZGre    G    T        0      0        2 
   1  chr1_14189494     ZHar    G    T        0      0        2 
   1  chr1_14189494   Sample    G    T        0      0        2 
   1  chr1_14198262     AAsi    A    T        1      2        2 
   1  chr1_14198262     AKia    A    T        0      0        2 
   1  chr1_14198262     AOna    A    T        0      0        2 
   1  chr1_14198262     ASom    A    T        1      2        2 
   1  chr1_14198262     HCab    A    T        0      0        2 
   1  chr1_14198262     HPrz    A    T        0      0        2 
   1  chr1_14198262     ZBoe    A    T        0      0        2 
   1  chr1_14198262     ZGre    A    T        0      0        2 
   1  chr1_14198262     ZHar    A    T        0      0        2 
   1  chr1_14198262   Sample    A    T        1      2        2 
   1  chr1_14257739     AAsi    C    G        0      0        2 
   1  chr1_14257739     AKia    C    G        0      0        2 
   1  chr1_14257739     AOna    C    G        0      0        2 
   1  chr1_14257739     ASom    C    G        0      0        2 
   1  chr1_14257739     HCab    C    G        1      2        2 
   1  chr1_14257739     HPrz    C    G        1      2        2 
   1  chr1_14257739     ZBoe    C    G        0      0        2 
   1  chr1_14257739     ZGre    C    G        0      0        2 
   1  chr1_14257739     ZHar    C    G        0      0        2 
   1  chr1_14257739   Sample    C    G        0      0        2 
   1  chr1_14280957     AAsi    G    C        0      0        2 
   1  chr1_14280957     AKia    G    C        0      0        2 
   1  chr1_14280957     AOna    G    C        0      0        2 
   1  chr1_14280957     ASom    G    C        0      0        2 
   1  chr1_14280957     HCab    G    C        1      2        2 
   1  chr1_14280957     HPrz    G    C        1      2        2 
   1  chr1_14280957     ZBoe    G    C        0      0        2 
   1  chr1_14280957     ZGre    G    C        0      0        2 
   1  chr1_14280957     ZHar    G    C        0      0        2 
   1  chr1_14280957   Sample    G    C        0      0        2 
   1  chr1_14303831     AAsi    C    A        0      0        2 
   1  chr1_14303831     AKia    C    A        0      0        2 
   1  chr1_14303831     AOna    C    A        1      2        2 
   1  chr1_14303831     ASom    C    A        0      0        2 
   1  chr1_14303831     HCab    C    A        0      0        2 
   1  chr1_14303831     HPrz    C    A        0      0        2 
   1  chr1_14303831     ZBoe    C    A        0      0        2 
   1  chr1_14303831     ZGre    C    A        0      0        2 
   1  chr1_14303831     ZHar    C    A        0      0        2 
   1  chr1_14303831   Sample    C    A        0      0        2 
   1  chr1_14312691     AAsi    A    C        0      0        2 
   1  chr1_14312691     AKia    A    C        0      0        2 
   1  chr1_14312691     AOna    A    C        0      0        2 
   1  chr1_14312691     ASom    A    C        0      0        2 
   1  chr1_14312691     HCab    A    C        1      2        2 
   1  chr1_14312691     HPrz    A    C        1      2        2 
   1  chr1_14312691     ZBoe    A    C        0      0        2 
   1  chr1_14312691     ZGre    A    C        0      0        2 
   1  chr1_14312691     ZHar    A    C        0      0        2 
   1  chr1_14312691   Sample    A    C        0      0        2 
   1  chr1_14327141     AAsi    A    C        0      0        2 
   1  chr1_14327141     AKia    A    C        0      0        2 
   1  chr1_14327141     AOna    A    C      0.5      1        2 
   1  chr1_14327141     ASom    A    C        0      0        2 
   1  chr1_14327141     HCab    A    C        0      0        2 
   1  chr1_14327141     HPrz    A    C        0      0        2 
   1  chr1_14327141     ZBoe    A    C        0      0        2 
   1  chr1_14327141     ZGre    A    C        0      0        2 
   1  chr1_14327141     ZHar    A    C        0      0        2 
   1  chr1_14327141   Sample    A    C        0      0        2 
   1  chr1_14346500     AAsi    C    G        0      0        2 
   1  chr1_14346500     AKia    C    G        0      0        2 
   1  chr1_14346500     AOna    C    G        0      0        2 
   1  chr1_14346500     ASom    C    G        0      0        2 
   1  chr1_14346500     HCab    C    G        0      0        2 
   1  chr1_14346500     HPrz    C    G        0      0        2 
   1  chr1_14346500     ZBoe    C    G      0.5      1        2 
   1  chr1_14346500     ZGre    C    G        0      0        2 
   1  chr1_14346500     ZHar    C    G        0      0        2 
   1  chr1_14346500   Sample    C    G        0      0        2 
   1  chr1_14350999     AAsi    T    G        0      0        2 
   1  chr1_14350999     AKia    T    G        0      0        2 
   1  chr1_14350999     AOna    T    G        0      0        2 
   1  chr1_14350999     ASom    T    G        0      0        2 
   1  chr1_14350999     HCab    T    G        0      0        2 
   1  chr1_14350999     HPrz    T    G        0      0        2 
   1  chr1_14350999     ZBoe    T    G        0      0        2 
   1  chr1_14350999     ZGre    T    G        1      2        2 
   1  chr1_14350999     ZHar    T    G        0      0        2 
   1  chr1_14350999   Sample    T    G        0      0        2 
   1  chr1_14355263     AAsi    C    G        0      0        2 
   1  chr1_14355263     AKia    C    G        0      0        2 
   1  chr1_14355263     AOna    C    G        0      0        2 
   1  chr1_14355263     ASom    C    G        0      0        2 
   1  chr1_14355263     HCab    C    G      0.5      1        2 
   1  chr1_14355263     HPrz    C    G        0      0        2 
   1  chr1_14355263     ZBoe    C    G        0      0        2 
   1  chr1_14355263     ZGre    C    G        0      0        2 
   1  chr1_14355263     ZHar    C    G        0      0        2 
   1  chr1_14355263   Sample    C    G        0      0        2 
   1  chr1_14355593     AAsi    T    G        0      0        2 
   1  chr1_14355593     AKia    T    G        0      0        2 
   1  chr1_14355593     AOna    T    G        0      0        2 
   1  chr1_14355593     ASom    T    G        0      0        2 
   1  chr1_14355593     HCab    T    G        0      0        2 
   1  chr1_14355593     HPrz    T    G        0      0        2 
   1  chr1_14355593     ZBoe    T    G      0.5      1        2 
   1  chr1_14355593     ZGre    T    G        0      0        2 
   1  chr1_14355593     ZHar    T    G        0      0        2 
   1  chr1_14355593   Sample    T    G        0      0        2 
   1  chr1_14364568     AAsi    T    A      0.5      1        2 
   1  chr1_14364568     AKia    T    A        0      0        2 
   1  chr1_14364568     AOna    T    A        0      0        2 
   1  chr1_14364568     ASom    T    A        0      0        2 
   1  chr1_14364568     HCab    T    A        0      0        2 
   1  chr1_14364568     HPrz    T    A        0      0        2 
   1  chr1_14364568     ZBoe    T    A        0      0        2 
   1  chr1_14364568     ZGre    T    A        0      0        2 
   1  chr1_14364568     ZHar    T    A        0      0        2 
   1  chr1_14364568   Sample    T    A        0      0        2 
   1  chr1_14367313     AAsi    G    T        0      0        2 
   1  chr1_14367313     AKia    G    T        0      0        2 
   1  chr1_14367313     AOna    G    T        0      0        2 
   1  chr1_14367313     ASom    G    T        0      0        2 
   1  chr1_14367313     HCab    G    T        0      0        2 
   1  chr1_14367313     HPrz    G    T        0      0        2 
   1  chr1_14367313     ZBoe    G    T        0      0        2 
   1  chr1_14367313     ZGre    G    T        1      2        2 
   1  chr1_14367313     ZHar    G    T        0      0        2 
   1  chr1_14367313   Sample    G    T        0      0        2 
   1  chr1_14371950     AAsi    C    A        0      0        2 
   1  chr1_14371950     AKia    C    A        0      0        2 
   1  chr1_14371950     AOna    C    A        0      0        2 
   1  chr1_14371950     ASom    C    A        0      0        2 
   1  chr1_14371950     HCab    C    A        0      0        2 
   1  chr1_14371950     HPrz    C    A        0      0        2 
   1  chr1_14371950     ZBoe    C    A        0      0        2 
   1  chr1_14371950     ZGre    C    A        1      2        2 
   1  chr1_14371950     ZHar    C    A        0      0        2 
   1  chr1_14371950   Sample    C    A        0      0        2 
   1  chr1_14384587     AAsi    C    A        0      0        2 
   1  chr1_14384587     AKia    C    A        0      0        2 
   1  chr1_14384587     AOna    C    A        0      0        2 
   1  chr1_14384587     ASom    C    A        0      0        2 
   1  chr1_14384587     HCab    C    A        1      2        2 
   1  chr1_14384587     HPrz    C    A        1      2        2 
   1  chr1_14384587     ZBoe    C    A        0      0        2 
   1  chr1_14384587     ZGre    C    A        0      0        2 
   1  chr1_14384587     ZHar    C    A        0      0        2 
   1  chr1_14384587   Sample    C    A        0      0        2 
   1  chr1_14415995     AAsi    A    T        0      0        2 
   1  chr1_14415995     AKia    A    T        0      0        2 
   1  chr1_14415995     AOna    A    T        1      2        2 
   1  chr1_14415995     ASom    A    T        0      0        2 
   1  chr1_14415995     HCab    A    T        0      0        2 
   1  chr1_14415995     HPrz    A    T        0      0        2 
   1  chr1_14415995     ZBoe    A    T        0      0        2 
   1  chr1_14415995     ZGre    A    T        0      0        2 
   1  chr1_14415995     ZHar    A    T        0      0        2 
   1  chr1_14415995   Sample    A    T        0      0        2 
   1  chr1_14438445     AAsi    C    G        0      0        2 
   1  chr1_14438445     AKia    C    G        0      0        2 
   1  chr1_14438445     AOna    C    G        1      2        2 
   1  chr1_14438445     ASom    C    G        0      0        2 
   1  chr1_14438445     HCab    C    G        0      0        2 
   1  chr1_14438445     HPrz    C    G        0      0        2 
   1  chr1_14438445     ZBoe    C    G        0      0        2 
   1  chr1_14438445     ZGre    C    G        0      0        2 
   1  chr1_14438445     ZHar    C    G        0      0        2 
   1  chr1_14438445   Sample    C    G        0      0        2 
   1  chr1_14439549     AAsi    G    T        0      0        2 
   1  chr1_14439549     AKia    G    T        0      0        2 
   1  chr1_14439549     AOna    G    T        0      0        2 
   1  chr1_14439549     ASom    G    T        0      0        2 
   1  chr1_14439549     HCab    G    T        0      0        2 
   1  chr1_14439549     HPrz    G    T        0      0        2 
   1  chr1_14439549     ZBoe    G    T        0      0        2 
   1  chr1_14439549     ZGre    G    T        0      0        2 
   1  chr1_14439549     ZHar    G    T      0.5      1        2 
   1  chr1_14439549   Sample    G    T        0      0        2 
   1  chr1_14444146     AAsi    T    A        0      0        2 
   1  chr1_14444146     AKia    T    A        0      0        2 
   1  chr1_14444146     AOna    T    A        0      0        2 
   1  chr1_14444146     ASom    T    A        0      0        2 
   1  chr1_14444146     HCab    T    A        0      0        2 
   1  chr1_14444146     HPrz    T    A        0      0        2 
   1  chr1_14444146     ZBoe    T    A        0      0        2 
   1  chr1_14444146     ZGre    T    A        0      0        2 
   1  chr1_14444146     ZHar    T    A        1      2        2 
   1  chr1_14444146   Sample    T    A        0      0        2 
   1  chr1_14459353     AAsi    G    C        0      0        2 
   1  chr1_14459353     AKia    G    C        0      0        2 
   1  chr1_14459353     AOna    G    C        0      0        2 
   1  chr1_14459353     ASom    G    C        0      0        2 
   1  chr1_14459353     HCab    G    C        1      2        2 
   1  chr1_14459353     HPrz    G    C        1      2        2 
   1  chr1_14459353     ZBoe    G    C        0      0        2 
   1  chr1_14459353     ZGre    G    C        0      0        2 
   1  chr1_14459353     ZHar    G    C        0      0        2 
   1  chr1_14459353   Sample    G    C        0      0        2 
   1  chr1_14465608     AAsi    A    C        0      0        2 
   1  chr1_14465608     AKia    A    C        0      0        2 
   1  chr1_14465608     AOna    A    C        0      0        2 
   1  chr1_14465608     ASom    A    C        0      0        2 
   1  chr1_14465608     HCab    A    C        0      0        2 
   1  chr1_14465608     HPrz    A    C        0      0        2 
   1  chr1_14465608     ZBoe    A    C        0      0        2 
   1  chr1_14465608     ZGre    A    C        0      0        2 
   1  chr1_14465608     ZHar    A    C        1      2        2 
   1  chr1_14465608   Sample    A    C        0      0        2 
   1  chr1_14467544     AAsi    T    G      0.5      1        2 
   1  chr1_14467544     AKia    T    G        0      0        2 
   1  chr1_14467544     AOna    T    G        0      0        2 
   1  chr1_14467544     ASom    T    G        0      0        2 
   1  chr1_14467544     HCab    T    G        0      0        2 
   1  chr1_14467544     HPrz    T    G        0      0        2 
   1  chr1_14467544     ZBoe    T    G        0      0        2 
   1  chr1_14467544     ZGre    T    G        0      0        2 
   1  chr1_14467544     ZHar    T    G        0      0        2 
   1  chr1_14467544   Sample    T    G        0      0        2 
   1  chr1_14471076     AAsi    T    G      0.5      1        2 
   1  chr1_14471076     AKia    T    G        0      0        2 
   1  chr1_14471076     AOna    T    G        0      0        2 
   1  chr1_14471076     ASom    T    G        0      0        2 
   1  chr1_14471076     HCab    T    G        0      0        2 
   1  chr1_14471076     HPrz    T    G        0      0        2 
   1  chr1_14471076     ZBoe    T    G        0      0        2 
   1  chr1_14471076     ZGre    T    G        0      0        2 
   1  chr1_14471076     ZHar    T    G        0      0        2 
   1  chr1_14471076   Sample    T    G        0      0        2 
   1  chr1_14471780     AAsi    C    G        1      2        2 
   1  chr1_14471780     AKia    C    G        0      0        2 
   1  chr1_14471780     AOna    C    G        0      0        2 
   1  chr1_14471780     ASom    C    G        1      2        2 
   1  chr1_14471780     HCab    C    G        0      0        2 
   1  chr1_14471780     HPrz    C    G        0      0        2 
   1  chr1_14471780     ZBoe    C    G        0      0        2 
   1  chr1_14471780     ZGre    C    G        0      0        2 
   1  chr1_14471780     ZHar    C    G        0      0        2 
   1  chr1_14471780   Sample    C    G        1      2        2 
   1  chr1_14475531     AAsi    T    G        0      0        2 
   1  chr1_14475531     AKia    T    G        1      2        2 
   1  chr1_14475531     AOna    T    G        1      2        2 
   1  chr1_14475531     ASom    T    G        0      0        2 
   1  chr1_14475531     HCab    T    G        0      0        2 
   1  chr1_14475531     HPrz    T    G        0      0        2 
   1  chr1_14475531     ZBoe    T    G        0      0        2 
   1  chr1_14475531     ZGre    T    G        0      0        2 
   1  chr1_14475531     ZHar    T    G        0      0        2 
   1  chr1_14475531   Sample    T    G        0      0        2 
   1  chr1_14480974     AAsi    C    G        0      0        2 
   1  chr1_14480974     AKia    C    G        0      0        2 
   1  chr1_14480974     AOna    C    G        0      0        2 
   1  chr1_14480974     ASom    C    G        0      0        2 
   1  chr1_14480974     HCab    C    G        0      0        2 
   1  chr1_14480974     HPrz    C    G        0      0        2 
   1  chr1_14480974     ZBoe    C    G        1      2        2 
   1  chr1_14480974     ZGre    C    G        1      2        2 
   1  chr1_14480974     ZHar    C    G        1      2        2 
   1  chr1_14480974   Sample    C    G        0      0        2 
   1  chr1_14481620     AAsi    C    A        0      0        2 
   1  chr1_14481620     AKia    C    A        0      0        2 
   1  chr1_14481620     AOna    C    A        0      0        2 
   1  chr1_14481620     ASom    C    A        0      0        2 
   1  chr1_14481620     HCab    C    A        1      2        2 
   1  chr1_14481620     HPrz    C    A        1      2        2 
   1  chr1_14481620     ZBoe    C    A        0      0        2 
   1  chr1_14481620     ZGre    C    A        0      0        2 
   1  chr1_14481620     ZHar    C    A        0      0        2 
   1  chr1_14481620   Sample    C    A        0      0        2 
   1  chr1_14490005     AAsi    A    C        0      0        2 
   1  chr1_14490005     AKia    A    C        0      0        2 
   1  chr1_14490005     AOna    A    C        0      0        2 
   1  chr1_14490005     ASom    A    C        0      0        2 
   1  chr1_14490005     HCab    A    C        1      2        2 
   1  chr1_14490005     HPrz    A    C        1      2        2 
   1  chr1_14490005     ZBoe    A    C        0      0        2 
   1  chr1_14490005     ZGre    A    C        0      0        2 
   1  chr1_14490005     ZHar    A    C        0      0        2 
   1  chr1_14490005   Sample    A    C        0      0        2 
   1  chr1_14499774     AAsi    A    T        0      0        2 
   1  chr1_14499774     AKia    A    T        0      0        2 
   1  chr1_14499774     AOna    A    T        0      0        2 
   1  chr1_14499774     ASom    A    T        0      0        2 
   1  chr1_14499774     HCab    A    T        0      0        2 
   1  chr1_14499774     HPrz    A    T        0      0        2 
   1  chr1_14499774     ZBoe    A    T        0      0        2 
   1  chr1_14499774     ZGre    A    T        1      2        2 
   1  chr1_14499774     ZHar    A    T        0      0        2 
   1  chr1_14499774   Sample    A    T        0      0        2 
   1  chr1_14510161     AAsi    A    C        0      0        2 
   1  chr1_14510161     AKia    A    C        0      0        2 
   1  chr1_14510161     AOna    A    C        0      0        2 
   1  chr1_14510161     ASom    A    C        0      0        2 
   1  chr1_14510161     HCab    A    C        0      0        2 
   1  chr1_14510161     HPrz    A    C        0      0        2 
   1  chr1_14510161     ZBoe    A    C      0.5      1        2 
   1  chr1_14510161     ZGre    A    C        0      0        2 
   1  chr1_14510161     ZHar    A    C        0      0        2 
   1  chr1_14510161   Sample    A    C        0      0        2 
   1  chr1_14511067     AAsi    G    T        0      0        2 
   1  chr1_14511067     AKia    G    T        0      0        2 
   1  chr1_14511067     AOna    G    T        0      0        2 
   1  chr1_14511067     ASom    G    T        0      0        2 
   1  chr1_14511067     HCab    G    T        0      0        2 
   1  chr1_14511067     HPrz    G    T        0      0        2 
   1  chr1_14511067     ZBoe    G    T      0.5      1        2 
   1  chr1_14511067     ZGre    G    T        0      0        2 
   1  chr1_14511067     ZHar    G    T        0      0        2 
   1  chr1_14511067   Sample    G    T        0      0        2 
   1  chr1_14516182     AAsi    T    A        0      0        2 
   1  chr1_14516182     AKia    T    A        1      2        2 
   1  chr1_14516182     AOna    T    A        1      2        2 
   1  chr1_14516182     ASom    T    A        0      0        2 
   1  chr1_14516182     HCab    T    A        0      0        2 
   1  chr1_14516182     HPrz    T    A        0      0        2 
   1  chr1_14516182     ZBoe    T    A        0      0        2 
   1  chr1_14516182     ZGre    T    A        0      0        2 
   1  chr1_14516182     ZHar    T    A        0      0        2 
   1  chr1_14516182   Sample    T    A        0      0        2 
   1  chr1_14517324     AAsi    C    G        0      0        2 
   1  chr1_14517324     AKia    C    G        0      0        2 
   1  chr1_14517324     AOna    C    G        0      0        2 
   1  chr1_14517324     ASom    C    G        0      0        2 
   1  chr1_14517324     HCab    C    G        0      0        2 
   1  chr1_14517324     HPrz    C    G        0      0        2 
   1  chr1_14517324     ZBoe    C    G        0      0        2 
   1  chr1_14517324     ZGre    C    G        1      2        2 
   1  chr1_14517324     ZHar    C    G        0      0        2 
   1  chr1_14517324   Sample    C    G        0      0        2 
   1  chr1_14542949     AAsi    T    G        0      0        2 
   1  chr1_14542949     AKia    T    G        0      0        2 
   1  chr1_14542949     AOna    T    G        0      0        2 
   1  chr1_14542949     ASom    T    G        0      0        2 
   1  chr1_14542949     HCab    T    G        1      2        2 
   1  chr1_14542949     HPrz    T    G        1      2        2 
   1  chr1_14542949     ZBoe    T    G        0      0        2 
   1  chr1_14542949     ZGre    T    G        0      0        2 
   1  chr1_14542949     ZHar    T    G        0      0        2 
   1  chr1_14542949   Sample    T    G        0      0        2 
   1  chr1_14543546     AAsi    G    C        0      0        2 
   1  chr1_14543546     AKia    G    C        0      0        2 
   1  chr1_14543546     AOna    G    C        0      0        2 
   1  chr1_14543546     ASom    G    C        0      0        2 
   1  chr1_14543546     HCab    G    C        1      2        2 
   1  chr1_14543546     HPrz    G    C        1      2        2 
   1  chr1_14543546     ZBoe    G    C        0      0        2 
   1  chr1_14543546     ZGre    G    C        0      0        2 
   1  chr1_14543546     ZHar    G    C        0      0        2 
   1  chr1_14543546   Sample    G    C        0      0        2 
   1  chr1_14546392     AAsi    T    G        0      0        2 
   1  chr1_14546392     AKia    T    G      0.5      1        2 
   1  chr1_14546392     AOna    T    G        0      0        2 
   1  chr1_14546392     ASom    T    G        0      0        2 
   1  chr1_14546392     HCab    T    G        0      0        2 
   1  chr1_14546392     HPrz    T    G        0      0        2 
   1  chr1_14546392     ZBoe    T    G        0      0        2 
   1  chr1_14546392     ZGre    T    G        0      0        2 
   1  chr1_14546392     ZHar    T    G        0      0        2 
   1  chr1_14546392   Sample    T    G        0      0        2 
   1  chr1_14548726     AAsi    C    G        0      0        2 
   1  chr1_14548726     AKia    C    G        0      0        2 
   1  chr1_14548726     AOna    C    G        0      0        2 
   1  chr1_14548726     ASom    C    G        0      0        2 
   1  chr1_14548726     HCab    C    G        0      0        2 
   1  chr1_14548726     HPrz    C    G        0      0        2 
   1  chr1_14548726     ZBoe    C    G      0.5      1        2 
   1  chr1_14548726     ZGre    C    G        0      0        2 
   1  chr1_14548726     ZHar    C    G        0      0        2 
   1  chr1_14548726   Sample    C    G        0      0        2 
   1  chr1_14549028     AAsi    G    T        0      0        2 
   1  chr1_14549028     AKia    G    T        0      0        2 
   1  chr1_14549028     AOna    G    T        0      0        2 
   1  chr1_14549028     ASom    G    T        0      0        2 
   1  chr1_14549028     HCab    G    T        0      0        2 
   1  chr1_14549028     HPrz    G    T        0      0        2 
   1  chr1_14549028     ZBoe    G    T      0.5      1        2 
   1  chr1_14549028     ZGre    G    T        0      0        2 
   1  chr1_14549028     ZHar    G    T        0      0        2 
   1  chr1_14549028   Sample    G    T        0      0        2 
   1  chr1_14549162     AAsi    G    T        0      0        2 
   1  chr1_14549162     AKia    G    T        0      0        2 
   1  chr1_14549162     AOna    G    T        0      0        2 
   1  chr1_14549162     ASom    G    T        0      0        2 
   1  chr1_14549162     HCab    G    T        1      2        2 
   1  chr1_14549162     HPrz    G    T        1      2        2 
   1  chr1_14549162     ZBoe    G    T        0      0        2 
   1  chr1_14549162     ZGre    G    T        0      0        2 
   1  chr1_14549162     ZHar    G    T        0      0        2 
   1  chr1_14549162   Sample    G    T        0      0        2 
   1  chr1_14552641     AAsi    G    C        0      0        2 
   1  chr1_14552641     AKia    G    C        0      0        2 
   1  chr1_14552641     AOna    G    C        0      0        2 
   1  chr1_14552641     ASom    G    C        0      0        2 
   1  chr1_14552641     HCab    G    C        1      2        2 
   1  chr1_14552641     HPrz    G    C        1      2        2 
   1  chr1_14552641     ZBoe    G    C        0      0        2 
   1  chr1_14552641     ZGre    G    C        0      0        2 
   1  chr1_14552641     ZHar    G    C        0      0        2 
   1  chr1_14552641   Sample    G    C        0      0        2 
   1  chr1_14559437     AAsi    A    C        0      0        2 
   1  chr1_14559437     AKia    A    C        0      0        2 
   1  chr1_14559437     AOna    A    C        0      0        2 
   1  chr1_14559437     ASom    A    C        0      0        2 
   1  chr1_14559437     HCab    A    C        0      0        2 
   1  chr1_14559437     HPrz    A    C        0      0        2 
   1  chr1_14559437     ZBoe    A    C        1      2        2 
   1  chr1_14559437     ZGre    A    C        0      0        2 
   1  chr1_14559437     ZHar    A    C        0      0        2 
   1  chr1_14559437   Sample    A    C        0      0        2 
   1  chr1_14594397     AAsi    G    C        0      0        2 
   1  chr1_14594397     AKia    G    C        0      0        2 
   1  chr1_14594397     AOna    G    C        1      2        2 
   1  chr1_14594397     ASom    G    C        0      0        2 
   1  chr1_14594397     HCab    G    C        0      0        2 
   1  chr1_14594397     HPrz    G    C        0      0        2 
   1  chr1_14594397     ZBoe    G    C        0      0        2 
   1  chr1_14594397     ZGre    G    C        0      0        2 
   1  chr1_14594397     ZHar    G    C        0      0        2 
   1  chr1_14594397   Sample    G    C        0      0        2 
   1  chr1_14594796     AAsi    T    A        0      0        2 
   1  chr1_14594796     AKia    T    A        0      0        2 
   1  chr1_14594796     AOna    T    A        0      0        2 
   1  chr1_14594796     ASom    T    A        0      0        2 
   1  chr1_14594796     HCab    T    A        1      2        2 
   1  chr1_14594796     HPrz    T    A        1      2        2 
   1  chr1_14594796     ZBoe    T    A        0      0        2 
   1  chr1_14594796     ZGre    T    A        0      0        2 
   1  chr1_14594796     ZHar    T    A        0      0        2 
   1  chr1_14594796   Sample    T    A        0      0        2 
   1  chr1_14647213     AAsi    T    G        0      0        2 
   1  chr1_14647213     AKia    T    G        0      0        2 
   1  chr1_14647213     AOna    T    G        0      0        2 
   1  chr1_14647213     ASom    T    G        0      0        2 
   1  chr1_14647213     HCab    T    G        1      2        2 
   1  chr1_14647213     HPrz    T    G        1      2        2 
   1  chr1_14647213     ZBoe    T    G        0      0        2 
   1  chr1_14647213     ZGre    T    G        0      0        2 
   1  chr1_14647213     ZHar    T    G        0      0        2 
   1  chr1_14647213   Sample    T    G        0      0        2 
   1  chr1_14647596     AAsi    T    G        0      0        2 
   1  chr1_14647596     AKia    T    G        0      0        2 
   1  chr1_14647596     AOna    T    G        0      0        2 
   1  chr1_14647596     ASom    T    G        0      0        2 
   1  chr1_14647596     HCab    T    G        1      2        2 
   1  chr1_14647596     HPrz    T    G        1      2        2 
   1  chr1_14647596     ZBoe    T    G        0      0        2 
   1  chr1_14647596     ZGre    T    G        0      0        2 
   1  chr1_14647596     ZHar    T    G        0      0        2 
   1  chr1_14647596   Sample    T    G        0      0        2 
   1  chr1_14672479     AAsi    C    G        0      0        2 
   1  chr1_14672479     AKia    C    G        1      2        2 
   1  chr1_14672479     AOna    C    G        0      0        2 
   1  chr1_14672479     ASom    C    G        0      0        2 
   1  chr1_14672479     HCab    C    G        0      0        2 
   1  chr1_14672479     HPrz    C    G        0      0        2 
   1  chr1_14672479     ZBoe    C    G        0      0        2 
   1  chr1_14672479     ZGre    C    G        0      0        2 
   1  chr1_14672479     ZHar    C    G        0      0        2 
   1  chr1_14672479   Sample    C    G        0      0        2 
   1  chr1_14679704     AAsi    A    C        0      0        2 
   1  chr1_14679704     AKia    A    C        0      0        2 
   1  chr1_14679704     AOna    A    C        0      0        2 
   1  chr1_14679704     ASom    A    C        0      0        2 
   1  chr1_14679704     HCab    A    C        0      0        2 
   1  chr1_14679704     HPrz    A    C        0      0        2 
   1  chr1_14679704     ZBoe    A    C        0      0        2 
   1  chr1_14679704     ZGre    A    C      0.5      1        2 
   1  chr1_14679704     ZHar    A    C        0      0        2 
   1  chr1_14679704   Sample    A    C        0      0        2 
   1  chr1_14684473     AAsi    G    C        0      0        2 
   1  chr1_14684473     AKia    G    C        0      0        2 
   1  chr1_14684473     AOna    G    C        0      0        2 
   1  chr1_14684473     ASom    G    C        0      0        2 
   1  chr1_14684473     HCab    G    C        0      0        2 
   1  chr1_14684473     HPrz    G    C        0      0        2 
   1  chr1_14684473     ZBoe    G    C      0.5      1        2 
   1  chr1_14684473     ZGre    G    C        0      0        2 
   1  chr1_14684473     ZHar    G    C        0      0        2 
   1  chr1_14684473   Sample    G    C        0      0        2 
   1  chr1_14697796     AAsi    T    A        0      0        2 
   1  chr1_14697796     AKia    T    A      0.5      1        2 
   1  chr1_14697796     AOna    T    A        0      0        2 
   1  chr1_14697796     ASom    T    A        0      0        2 
   1  chr1_14697796     HCab    T    A        0      0        2 
   1  chr1_14697796     HPrz    T    A        0      0        2 
   1  chr1_14697796     ZBoe    T    A        0      0        2 
   1  chr1_14697796     ZGre    T    A        0      0        2 
   1  chr1_14697796     ZHar    T    A        0      0        2 
   1  chr1_14697796   Sample    T    A        0      0        2 
   1  chr1_14698597     AAsi    A    C        0      0        2 
   1  chr1_14698597     AKia    A    C        0      0        2 
   1  chr1_14698597     AOna    A    C        0      0        2 
   1  chr1_14698597     ASom    A    C        0      0        2 
   1  chr1_14698597     HCab    A    C        0      0        2 
   1  chr1_14698597     HPrz    A    C        0      0        2 
   1  chr1_14698597     ZBoe    A    C      0.5      1        2 
   1  chr1_14698597     ZGre    A    C        0      0        2 
   1  chr1_14698597     ZHar    A    C        0      0        2 
   1  chr1_14698597   Sample    A    C        0      0        2 
   1  chr1_14716065     AAsi    T    G        0      0        2 
   1  chr1_14716065     AKia    T    G        0      0        2 
   1  chr1_14716065     AOna    T    G        0      0        2 
   1  chr1_14716065     ASom    T    G        0      0        2 
   1  chr1_14716065     HCab    T    G        0      0        2 
   1  chr1_14716065     HPrz    T    G        0      0        2 
   1  chr1_14716065     ZBoe    T    G        0      0        2 
   1  chr1_14716065     ZGre    T    G        0      0        2 
   1  chr1_14716065     ZHar    T    G      0.5      1        2 
   1  chr1_14716065   Sample    T    G        0      0        2 
   1  chr1_14756509     AAsi    C    A        0      0        2 
   1  chr1_14756509     AKia    C    A        0      0        2 
   1  chr1_14756509     AOna    C    A        0      0        2 
   1  chr1_14756509     ASom    C    A        0      0        2 
   1  chr1_14756509     HCab    C    A        0      0        2 
   1  chr1_14756509     HPrz    C    A        0      0        2 
   1  chr1_14756509     ZBoe    C    A      0.5      1        2 
   1  chr1_14756509     ZGre    C    A        0      0        2 
   1  chr1_14756509     ZHar    C    A        0      0        2 
   1  chr1_14756509   Sample    C    A        0      0        2 
   1  chr1_14761936     AAsi    G    C        0      0        2 
   1  chr1_14761936     AKia    G    C        0      0        2 
   1  chr1_14761936     AOna    G    C        0      0        2 
   1  chr1_14761936     ASom    G    C        0      0        2 
   1  chr1_14761936     HCab    G    C      0.5      1        2 
   1  chr1_14761936     HPrz    G    C      0.5      1        2 
   1  chr1_14761936     ZBoe    G    C        0      0        2 
   1  chr1_14761936     ZGre    G    C        0      0        2 
   1  chr1_14761936     ZHar    G    C        0      0        2 
   1  chr1_14761936   Sample    G    C        0      0        2 
   1  chr1_14777445     AAsi    G    C        0      0        2 
   1  chr1_14777445     AKia    G    C        1      2        2 
   1  chr1_14777445     AOna    G    C        0      0        2 
   1  chr1_14777445     ASom    G    C        0      0        2 
   1  chr1_14777445     HCab    G    C        0      0        2 
   1  chr1_14777445     HPrz    G    C        0      0        2 
   1  chr1_14777445     ZBoe    G    C        0      0        2 
   1  chr1_14777445     ZGre    G    C        0      0        2 
   1  chr1_14777445     ZHar    G    C        0      0        2 
   1  chr1_14777445   Sample    G    C        0      0        2 
   1  chr1_14782215     AAsi    G    T        0      0        2 
   1  chr1_14782215     AKia    G    T        0      0        2 
   1  chr1_14782215     AOna    G    T        0      0        2 
   1  chr1_14782215     ASom    G    T        0      0        2 
   1  chr1_14782215     HCab    G    T        0      0        2 
   1  chr1_14782215     HPrz    G    T        0      0        2 
   1  chr1_14782215     ZBoe    G    T      0.5      1        2 
   1  chr1_14782215     ZGre    G    T        0      0        2 
   1  chr1_14782215     ZHar    G    T        0      0        2 
   1  chr1_14782215   Sample    G    T        0      0        2 
   1  chr1_14782224     AAsi    C    A        0      0        2 
   1  chr1_14782224     AKia    C    A        1      2        2 
   1  chr1_14782224     AOna    C    A        0      0        2 
   1  chr1_14782224     ASom    C    A        0      0        2 
   1  chr1_14782224     HCab    C    A        0      0        2 
   1  chr1_14782224     HPrz    C    A        0      0        2 
   1  chr1_14782224     ZBoe    C    A        0      0        2 
   1  chr1_14782224     ZGre    C    A        0      0        2 
   1  chr1_14782224     ZHar    C    A        0      0        2 
   1  chr1_14782224   Sample    C    A        0      0        2 
   1  chr1_14795226     AAsi    G    C        0      0        2 
   1  chr1_14795226     AKia    G    C      0.5      1        2 
   1  chr1_14795226     AOna    G    C        0      0        2 
   1  chr1_14795226     ASom    G    C        0      0        2 
   1  chr1_14795226     HCab    G    C        0      0        2 
   1  chr1_14795226     HPrz    G    C        0      0        2 
   1  chr1_14795226     ZBoe    G    C        0      0        2 
   1  chr1_14795226     ZGre    G    C        0      0        2 
   1  chr1_14795226     ZHar    G    C        0      0        2 
   1  chr1_14795226   Sample    G    C        0      0        2 
   1  chr1_14817248     AAsi    C    A      0.5      1        2 
   1  chr1_14817248     AKia    C    A        0      0        2 
   1  chr1_14817248     AOna    C    A        0      0        2 
   1  chr1_14817248     ASom    C    A        0      0        2 
   1  chr1_14817248     HCab    C    A        0      0        2 
   1  chr1_14817248     HPrz    C    A        0      0        2 
   1  chr1_14817248     ZBoe    C    A        0      0        2 
   1  chr1_14817248     ZGre    C    A        0      0        2 
   1  chr1_14817248     ZHar    C    A        0      0        2 
   1  chr1_14817248   Sample    C    A        1      2        2 
   1  chr1_14824341     AAsi    C    G        0      0        2 
   1  chr1_14824341     AKia    C    G        0      0        2 
   1  chr1_14824341     AOna    C    G        0      0        2 
   1  chr1_14824341     ASom    C    G        0      0        2 
   1  chr1_14824341     HCab    C    G      0.5      1        2 
   1  chr1_14824341     HPrz    C    G        0      0        2 
   1  chr1_14824341     ZBoe    C    G        0      0        2 
   1  chr1_14824341     ZGre    C    G        0      0        2 
   1  chr1_14824341     ZHar    C    G        0      0        2 
   1  chr1_14824341   Sample    C    G        0      0        2 
   1  chr1_14831592     AAsi    G    T        0      0        2 
   1  chr1_14831592     AKia    G    T        0      0        2 
   1  chr1_14831592     AOna    G    T        0      0        2 
   1  chr1_14831592     ASom    G    T        0      0        2 
   1  chr1_14831592     HCab    G    T        0      0        2 
   1  chr1_14831592     HPrz    G    T        0      0        2 
   1  chr1_14831592     ZBoe    G    T        0      0        2 
   1  chr1_14831592     ZGre    G    T        0      0        2 
   1  chr1_14831592     ZHar    G    T        1      2        2 
   1  chr1_14831592   Sample    G    T        0      0        2 
   1  chr1_14832249     AAsi    G    T        0      0        2 
   1  chr1_14832249     AKia    G    T        0      0        2 
   1  chr1_14832249     AOna    G    T        0      0        2 
   1  chr1_14832249     ASom    G    T        0      0        2 
   1  chr1_14832249     HCab    G    T        1      2        2 
   1  chr1_14832249     HPrz    G    T        1      2        2 
   1  chr1_14832249     ZBoe    G    T        0      0        2 
   1  chr1_14832249     ZGre    G    T        0      0        2 
   1  chr1_14832249     ZHar    G    T        0      0        2 
   1  chr1_14832249   Sample    G    T        0      0        2 
   1  chr1_14870532     AAsi    G    C        0      0        2 
   1  chr1_14870532     AKia    G    C        0      0        2 
   1  chr1_14870532     AOna    G    C        0      0        2 
   1  chr1_14870532     ASom    G    C        0      0        2 
   1  chr1_14870532     HCab    G    C        0      0        2 
   1  chr1_14870532     HPrz    G    C        0      0        2 
   1  chr1_14870532     ZBoe    G    C        1      2        2 
   1  chr1_14870532     ZGre    G    C        0      0        2 
   1  chr1_14870532     ZHar    G    C        0      0        2 
   1  chr1_14870532   Sample    G    C        0      0        2 
   1  chr1_14873485     AAsi    G    C        0      0        2 
   1  chr1_14873485     AKia    G    C        1      2        2 
   1  chr1_14873485     AOna    G    C        1      2        2 
   1  chr1_14873485     ASom    G    C        0      0        2 
   1  chr1_14873485     HCab    G    C        0      0        2 
   1  chr1_14873485     HPrz    G    C        0      0        2 
   1  chr1_14873485     ZBoe    G    C        0      0        2 
   1  chr1_14873485     ZGre    G    C        0      0        2 
   1  chr1_14873485     ZHar    G    C        0      0        2 
   1  chr1_14873485   Sample    G    C        0      0        2 
   1  chr1_14913668     AAsi    T    A        0      0        2 
   1  chr1_14913668     AKia    T    A        0      0        2 
   1  chr1_14913668     AOna    T    A        0      0        2 
   1  chr1_14913668     ASom    T    A        0      0        2 
   1  chr1_14913668     HCab    T    A        0      0        2 
   1  chr1_14913668     HPrz    T    A        0      0        2 
   1  chr1_14913668     ZBoe    T    A        0      0        2 
   1  chr1_14913668     ZGre    T    A      0.5      1        2 
   1  chr1_14913668     ZHar    T    A        0      0        2 
   1  chr1_14913668   Sample    T    A        0      0        2 
   1  chr1_14916303     AAsi    G    T        0      0        2 
   1  chr1_14916303     AKia    G    T        0      0        2 
   1  chr1_14916303     AOna    G    T        0      0        2 
   1  chr1_14916303     ASom    G    T        0      0        2 
   1  chr1_14916303     HCab    G    T        0      0        2 
   1  chr1_14916303     HPrz    G    T      0.5      1        2 
   1  chr1_14916303     ZBoe    G    T        0      0        2 
   1  chr1_14916303     ZGre    G    T        0      0        2 
   1  chr1_14916303     ZHar    G    T        0      0        2 
   1  chr1_14916303   Sample    G    T        0      0        2 
   1  chr1_14933787     AAsi    C    G        0      0        2 
   1  chr1_14933787     AKia    C    G        0      0        2 
   1  chr1_14933787     AOna    C    G        0      0        2 
   1  chr1_14933787     ASom    C    G        0      0        2 
   1  chr1_14933787     HCab    C    G        1      2        2 
   1  chr1_14933787     HPrz    C    G        1      2        2 
   1  chr1_14933787     ZBoe    C    G        0      0        2 
   1  chr1_14933787     ZGre    C    G        0      0        2 
   1  chr1_14933787     ZHar    C    G        0      0        2 
   1  chr1_14933787   Sample    C    G        0      0        2 
   1  chr1_14950234     AAsi    C    A        0      0        2 
   1  chr1_14950234     AKia    C    A        0      0        2 
   1  chr1_14950234     AOna    C    A      0.5      1        2 
   1  chr1_14950234     ASom    C    A        0      0        2 
   1  chr1_14950234     HCab    C    A        0      0        2 
   1  chr1_14950234     HPrz    C    A        0      0        2 
   1  chr1_14950234     ZBoe    C    A        0      0        2 
   1  chr1_14950234     ZGre    C    A        0      0        2 
   1  chr1_14950234     ZHar    C    A        0      0        2 
   1  chr1_14950234   Sample    C    A        0      0        2 
   1  chr1_14958168     AAsi    C    A        0      0        2 
   1  chr1_14958168     AKia    C    A        0      0        2 
   1  chr1_14958168     AOna    C    A        0      0        2 
   1  chr1_14958168     ASom    C    A        0      0        2 
   1  chr1_14958168     HCab    C    A        0      0        2 
   1  chr1_14958168     HPrz    C    A        0      0        2 
   1  chr1_14958168     ZBoe    C    A      0.5      1        2 
   1  chr1_14958168     ZGre    C    A        1      2        2 
   1  chr1_14958168     ZHar    C    A        0      0        2 
   1  chr1_14958168   Sample    C    A        0      0        2 
   1  chr1_14962787     AAsi    C    G        0      0        2 
   1  chr1_14962787     AKia    C    G        0      0        2 
   1  chr1_14962787     AOna    C    G        0      0        2 
   1  chr1_14962787     ASom    C    G        0      0        2 
   1  chr1_14962787     HCab    C    G        1      2        2 
   1  chr1_14962787     HPrz    C    G        1      2        2 
   1  chr1_14962787     ZBoe    C    G        0      0        2 
   1  chr1_14962787     ZGre    C    G        0      0        2 
   1  chr1_14962787     ZHar    C    G        0      0        2 
   1  chr1_14962787   Sample    C    G        0      0        2 
   1  chr1_14991939     AAsi    A    T        0      0        2 
   1  chr1_14991939     AKia    A    T        0      0        2 
   1  chr1_14991939     AOna    A    T        0      0        2 
   1  chr1_14991939     ASom    A    T        0      0        2 
   1  chr1_14991939     HCab    A    T        0      0        2 
   1  chr1_14991939     HPrz    A    T        0      0        2 
   1  chr1_14991939     ZBoe    A    T      0.5      1        2 
   1  chr1_14991939     ZGre    A    T        0      0        2 
   1  chr1_14991939     ZHar    A    T        0      0        2 
   1  chr1_14991939   Sample    A    T        0      0        2 
   1  chr1_15002476     AAsi    C    A        0      0        2 
   1  chr1_15002476     AKia    C    A        0      0        2 
   1  chr1_15002476     AOna    C    A        0      0        2 
   1  chr1_15002476     ASom    C    A      0.5      1        2 
   1  chr1_15002476     HCab    C    A        0      0        2 
   1  chr1_15002476     HPrz    C    A        0      0        2 
   1  chr1_15002476     ZBoe    C    A        0      0        2 
   1  chr1_15002476     ZGre    C    A        0      0        2 
   1  chr1_15002476     ZHar    C    A        0      0        2 
   1  chr1_15002476   Sample    C    A        0      0        2 
   1  chr1_15010425     AAsi    A    C        0      0        2 
   1  chr1_15010425     AKia    A    C        1      2        2 
   1  chr1_15010425     AOna    A    C        0      0        2 
   1  chr1_15010425     ASom    A    C        0      0        2 
   1  chr1_15010425     HCab    A    C        0      0        2 
   1  chr1_15010425     HPrz    A    C        0      0        2 
   1  chr1_15010425     ZBoe    A    C        0      0        2 
   1  chr1_15010425     ZGre    A    C        0      0        2 
   1  chr1_15010425     ZHar    A    C        0      0        2 
   1  chr1_15010425   Sample    A    C        0      0        2 
   1  chr1_15016254     AAsi    G    C        1      2        2 
   1  chr1_15016254     AKia    G    C        0      0        2 
   1  chr1_15016254     AOna    G    C        0      0        2 
   1  chr1_15016254     ASom    G    C        1      2        2 
   1  chr1_15016254     HCab    G    C        0      0        2 
   1  chr1_15016254     HPrz    G    C        0      0        2 
   1  chr1_15016254     ZBoe    G    C        0      0        2 
   1  chr1_15016254     ZGre    G    C        0      0        2 
   1  chr1_15016254     ZHar    G    C        0      0        2 
   1  chr1_15016254   Sample    G    C        1      2        2 
   1  chr1_15029691     AAsi    T    G        0      0        2 
   1  chr1_15029691     AKia    T    G        0      0        2 
   1  chr1_15029691     AOna    T    G        0      0        2 
   1  chr1_15029691     ASom    T    G        0      0        2 
   1  chr1_15029691     HCab    T    G        1      2        2 
   1  chr1_15029691     HPrz    T    G        1      2        2 
   1  chr1_15029691     ZBoe    T    G        0      0        2 
   1  chr1_15029691     ZGre    T    G        0      0        2 
   1  chr1_15029691     ZHar    T    G        0      0        2 
   1  chr1_15029691   Sample    T    G        0      0        2 
   1  chr1_15034343     AAsi    A    T        0      0        2 
   1  chr1_15034343     AKia    A    T        0      0        2 
   1  chr1_15034343     AOna    A    T        0      0        2 
   1  chr1_15034343     ASom    A    T        1      2        2 
   1  chr1_15034343     HCab    A    T        0      0        2 
   1  chr1_15034343     HPrz    A    T        0      0        2 
   1  chr1_15034343     ZBoe    A    T        0      0        2 
   1  chr1_15034343     ZGre    A    T        0      0        2 
   1  chr1_15034343     ZHar    A    T        0      0        2 
   1  chr1_15034343   Sample    A    T        0      0        2 
   1  chr1_15044147     AAsi    T    A        0      0        2 
   1  chr1_15044147     AKia    T    A        0      0        2 
   1  chr1_15044147     AOna    T    A        0      0        2 
   1  chr1_15044147     ASom    T    A        0      0        2 
   1  chr1_15044147     HCab    T    A        0      0        2 
   1  chr1_15044147     HPrz    T    A        0      0        2 
   1  chr1_15044147     ZBoe    T    A        1      2        2 
   1  chr1_15044147     ZGre    T    A        0      0        2 
   1  chr1_15044147     ZHar    T    A        0      0        2 
   1  chr1_15044147   Sample    T    A        0      0        2 
   1  chr1_15068253     AAsi    G    C        0      0        2 
   1  chr1_15068253     AKia    G    C      0.5      1        2 
   1  chr1_15068253     AOna    G    C        0      0        2 
   1  chr1_15068253     ASom    G    C        0      0        2 
   1  chr1_15068253     HCab    G    C        0      0        2 
   1  chr1_15068253     HPrz    G    C        0      0        2 
   1  chr1_15068253     ZBoe    G    C        0      0        2 
   1  chr1_15068253     ZGre    G    C        0      0        2 
   1  chr1_15068253     ZHar    G    C        0      0        2 
   1  chr1_15068253   Sample    G    C        0      0        2 
   1  chr1_15070620     AAsi    T    A        0      0        2 
   1  chr1_15070620     AKia    T    A        0      0        2 
   1  chr1_15070620     AOna    T    A        0      0        2 
   1  chr1_15070620     ASom    T    A        0      0        2 
   1  chr1_15070620     HCab    T    A        0      0        2 
   1  chr1_15070620     HPrz    T    A      0.5      1        2 
   1  chr1_15070620     ZBoe    T    A        0      0        2 
   1  chr1_15070620     ZGre    T    A        0      0        2 
   1  chr1_15070620     ZHar    T    A        0      0        2 
   1  chr1_15070620   Sample    T    A        0      0        2 
   1  chr1_15078824     AAsi    A    C        0      0        2 
   1  chr1_15078824     AKia    A    C        0      0        2 
   1  chr1_15078824     AOna    A    C        0      0        2 
   1  chr1_15078824     ASom    A    C        0      0        2 
   1  chr1_15078824     HCab    A    C        0      0        2 
   1  chr1_15078824     HPrz    A    C        0      0        2 
   1  chr1_15078824     ZBoe    A    C      0.5      1        2 
   1  chr1_15078824     ZGre    A    C        0      0        2 
   1  chr1_15078824     ZHar    A    C        0      0        2 
   1  chr1_15078824   Sample    A    C        0      0        2 
   1  chr1_15091083     AAsi    A    T        0      0        2 
   1  chr1_15091083     AKia    A    T        0      0        2 
   1  chr1_15091083     AOna    A    T        0      0        2 
   1  chr1_15091083     ASom    A    T        0      0        2 
   1  chr1_15091083     HCab    A    T        1      2        2 
   1  chr1_15091083     HPrz    A    T        1      2        2 
   1  chr1_15091083     ZBoe    A    T        0      0        2 
   1  chr1_15091083     ZGre    A    T        0      0        2 
   1  chr1_15091083     ZHar    A    T        0      0        2 
   1  chr1_15091083   Sample    A    T        0      0        2 
   1  chr1_15093302     AAsi    T    G        0      0        2 
   1  chr1_15093302     AKia    T    G      0.5      1        2 
   1  chr1_15093302     AOna    T    G      0.5      1        2 
   1  chr1_15093302     ASom    T    G        0      0        2 
   1  chr1_15093302     HCab    T    G        0      0        2 
   1  chr1_15093302     HPrz    T    G        0      0        2 
   1  chr1_15093302     ZBoe    T    G        0      0        2 
   1  chr1_15093302     ZGre    T    G        0      0        2 
   1  chr1_15093302     ZHar    T    G        0      0        2 
   1  chr1_15093302   Sample    T    G        0      0        2 
   1  chr1_15117380     AAsi    T    A        0      0        2 
   1  chr1_15117380     AKia    T    A        0      0        2 
   1  chr1_15117380     AOna    T    A        0      0        2 
   1  chr1_15117380     ASom    T    A        0      0        2 
   1  chr1_15117380     HCab    T    A        0      0        2 
   1  chr1_15117380     HPrz    T    A        0      0        2 
   1  chr1_15117380     ZBoe    T    A        0      0        2 
   1  chr1_15117380     ZGre    T    A        0      0        2 
   1  chr1_15117380     ZHar    T    A      0.5      1        2 
   1  chr1_15117380   Sample    T    A        0      0        2 
   1  chr1_15126078     AAsi    C    G        0      0        2 
   1  chr1_15126078     AKia    C    G        0      0        2 
   1  chr1_15126078     AOna    C    G        0      0        2 
   1  chr1_15126078     ASom    C    G        0      0        2 
   1  chr1_15126078     HCab    C    G        0      0        2 
   1  chr1_15126078     HPrz    C    G        0      0        2 
   1  chr1_15126078     ZBoe    C    G        0      0        2 
   1  chr1_15126078     ZGre    C    G      0.5      1        2 
   1  chr1_15126078     ZHar    C    G        0      0        2 
   1  chr1_15126078   Sample    C    G        0      0        2 
   1  chr1_15140098     AAsi    C    G        0      0        2 
   1  chr1_15140098     AKia    C    G        0      0        2 
   1  chr1_15140098     AOna    C    G        0      0        2 
   1  chr1_15140098     ASom    C    G        0      0        2 
   1  chr1_15140098     HCab    C    G        1      2        2 
   1  chr1_15140098     HPrz    C    G        1      2        2 
   1  chr1_15140098     ZBoe    C    G        0      0        2 
   1  chr1_15140098     ZGre    C    G        0      0        2 
   1  chr1_15140098     ZHar    C    G        0      0        2 
   1  chr1_15140098   Sample    C    G        0      0        2 
   1  chr1_15175811     AAsi    G    T        0      0        2 
   1  chr1_15175811     AKia    G    T        0      0        2 
   1  chr1_15175811     AOna    G    T        0      0        2 
   1  chr1_15175811     ASom    G    T        0      0        2 
   1  chr1_15175811     HCab    G    T        0      0        2 
   1  chr1_15175811     HPrz    G    T        0      0        2 
   1  chr1_15175811     ZBoe    G    T      0.5      1        2 
   1  chr1_15175811     ZGre    G    T        0      0        2 
   1  chr1_15175811     ZHar    G    T        0      0        2 
   1  chr1_15175811   Sample    G    T        0      0        2 
   1  chr1_15193336     AAsi    C    G        0      0        2 
   1  chr1_15193336     AKia    C    G        1      2        2 
   1  chr1_15193336     AOna    C    G        1      2        2 
   1  chr1_15193336     ASom    C    G        0      0        2 
   1  chr1_15193336     HCab    C    G        0      0        2 
   1  chr1_15193336     HPrz    C    G        0      0        2 
   1  chr1_15193336     ZBoe    C    G        0      0        2 
   1  chr1_15193336     ZGre    C    G        0      0        2 
   1  chr1_15193336     ZHar    C    G        0      0        2 
   1  chr1_15193336   Sample    C    G        0      0        2 
   1  chr1_15199232     AAsi    T    G        0      0        2 
   1  chr1_15199232     AKia    T    G        0      0        2 
   1  chr1_15199232     AOna    T    G        0      0        2 
   1  chr1_15199232     ASom    T    G        0      0        2 
   1  chr1_15199232     HCab    T    G        0      0        2 
   1  chr1_15199232     HPrz    T    G        0      0        2 
   1  chr1_15199232     ZBoe    T    G        0      0        2 
   1  chr1_15199232     ZGre    T    G        0      0        2 
   1  chr1_15199232     ZHar    T    G      0.5      1        2 
   1  chr1_15199232   Sample    T    G        0      0        2 
   1  chr1_15216142     AAsi    A    T        0      0        2 
   1  chr1_15216142     AKia    A    T        0      0        2 
   1  chr1_15216142     AOna    A    T        0      0        2 
   1  chr1_15216142     ASom    A    T        0      0        2 
   1  chr1_15216142     HCab    A    T        1      2        2 
   1  chr1_15216142     HPrz    A    T      0.5      1        2 
   1  chr1_15216142     ZBoe    A    T        0      0        2 
   1  chr1_15216142     ZGre    A    T        0      0        2 
   1  chr1_15216142     ZHar    A    T        0      0        2 
   1  chr1_15216142   Sample    A    T        0      0        2 
   1  chr1_15246867     AAsi    G    C        0      0        2 
   1  chr1_15246867     AKia    G    C        0      0        2 
   1  chr1_15246867     AOna    G    C        0      0        2 
   1  chr1_15246867     ASom    G    C        0      0        2 
   1  chr1_15246867     HCab    G    C        1      2        2 
   1  chr1_15246867     HPrz    G    C        1      2        2 
   1  chr1_15246867     ZBoe    G    C        0      0        2 
   1  chr1_15246867     ZGre    G    C        0      0        2 
   1  chr1_15246867     ZHar    G    C        0      0        2 
   1  chr1_15246867   Sample    G    C        0      0        2 
   1  chr1_15252283     AAsi    T    A        0      0        2 
   1  chr1_15252283     AKia    T    A        0      0        2 
   1  chr1_15252283     AOna    T    A        0      0        2 
   1  chr1_15252283     ASom    T    A        0      0        2 
   1  chr1_15252283     HCab    T    A        0      0        2 
   1  chr1_15252283     HPrz    T    A        0      0        2 
   1  chr1_15252283     ZBoe    T    A        1      2        2 
   1  chr1_15252283     ZGre    T    A        0      0        2 
   1  chr1_15252283     ZHar    T    A        1      2        2 
   1  chr1_15252283   Sample    T    A        0      0        2 
   1  chr1_15261429     AAsi    T    G        0      0        2 
   1  chr1_15261429     AKia    T    G        0      0        2 
   1  chr1_15261429     AOna    T    G        0      0        2 
   1  chr1_15261429     ASom    T    G      0.5      1        2 
   1  chr1_15261429     HCab    T    G        0      0        2 
   1  chr1_15261429     HPrz    T    G        0      0        2 
   1  chr1_15261429     ZBoe    T    G        0      0        2 
   1  chr1_15261429     ZGre    T    G        0      0        2 
   1  chr1_15261429     ZHar    T    G        0      0        2 
   1  chr1_15261429   Sample    T    G        0      0        2 
   1  chr1_15263422     AAsi    T    A        0      0        2 
   1  chr1_15263422     AKia    T    A        0      0        2 
   1  chr1_15263422     AOna    T    A        0      0        2 
   1  chr1_15263422     ASom    T    A        0      0        2 
   1  chr1_15263422     HCab    T    A        0      0        2 
   1  chr1_15263422     HPrz    T    A        0      0        2 
   1  chr1_15263422     ZBoe    T    A        0      0        2 
   1  chr1_15263422     ZGre    T    A        0      0        2 
   1  chr1_15263422     ZHar    T    A        1      2        2 
   1  chr1_15263422   Sample    T    A        0      0        2 
   1  chr1_15280177     AAsi    C    G        0      0        2 
   1  chr1_15280177     AKia    C    G        0      0        2 
   1  chr1_15280177     AOna    C    G      0.5      1        2 
   1  chr1_15280177     ASom    C    G        0      0        2 
   1  chr1_15280177     HCab    C    G        0      0        2 
   1  chr1_15280177     HPrz    C    G        0      0        2 
   1  chr1_15280177     ZBoe    C    G        0      0        2 
   1  chr1_15280177     ZGre    C    G        0      0        2 
   1  chr1_15280177     ZHar    C    G        0      0        2 
   1  chr1_15280177   Sample    C    G        0      0        2 
   1  chr1_15282970     AAsi    C    A        0      0        2 
   1  chr1_15282970     AKia    C    A        0      0        2 
   1  chr1_15282970     AOna    C    A        0      0        2 
   1  chr1_15282970     ASom    C    A        0      0        2 
   1  chr1_15282970     HCab    C    A        0      0        2 
   1  chr1_15282970     HPrz    C    A        0      0        2 
   1  chr1_15282970     ZBoe    C    A        1      2        2 
   1  chr1_15282970     ZGre    C    A        0      0        2 
   1  chr1_15282970     ZHar    C    A        0      0        2 
   1  chr1_15282970   Sample    C    A        0      0        2 
   1  chr1_15315187     AAsi    G    T        0      0        2 
   1  chr1_15315187     AKia    G    T        0      0        2 
   1  chr1_15315187     AOna    G    T        0      0        2 
   1  chr1_15315187     ASom    G    T        0      0        2 
   1  chr1_15315187     HCab    G    T        0      0        2 
   1  chr1_15315187     HPrz    G    T      0.5      1        2 
   1  chr1_15315187     ZBoe    G    T        0      0        2 
   1  chr1_15315187     ZGre    G    T        0      0        2 
   1  chr1_15315187     ZHar    G    T        0      0        2 
   1  chr1_15315187   Sample    G    T        0      0        2 
   1  chr1_15329421     AAsi    G    T        0      0        2 
   1  chr1_15329421     AKia    G    T        0      0        2 
   1  chr1_15329421     AOna    G    T        0      0        2 
   1  chr1_15329421     ASom    G    T        0      0        2 
   1  chr1_15329421     HCab    G    T        0      0        2 
   1  chr1_15329421     HPrz    G    T        0      0        2 
   1  chr1_15329421     ZBoe    G    T        0      0        2 
   1  chr1_15329421     ZGre    G    T        1      2        2 
   1  chr1_15329421     ZHar    G    T        0      0        2 
   1  chr1_15329421   Sample    G    T        0      0        2 
   1  chr1_15333167     AAsi    T    A        0      0        2 
   1  chr1_15333167     AKia    T    A        0      0        2 
   1  chr1_15333167     AOna    T    A        0      0        2 
   1  chr1_15333167     ASom    T    A        0      0        2 
   1  chr1_15333167     HCab    T    A        0      0        2 
   1  chr1_15333167     HPrz    T    A        0      0        2 
   1  chr1_15333167     ZBoe    T    A      0.5      1        2 
   1  chr1_15333167     ZGre    T    A        0      0        2 
   1  chr1_15333167     ZHar    T    A        0      0        2 
   1  chr1_15333167   Sample    T    A        0      0        2 
   1  chr1_15335768     AAsi    C    A        0      0        2 
   1  chr1_15335768     AKia    C    A        0      0        2 
   1  chr1_15335768     AOna    C    A        0      0        2 
   1  chr1_15335768     ASom    C    A        0      0        2 
   1  chr1_15335768     HCab    C    A        1      2        2 
   1  chr1_15335768     HPrz    C    A        1      2        2 
   1  chr1_15335768     ZBoe    C    A        0      0        2 
   1  chr1_15335768     ZGre    C    A        0      0        2 
   1  chr1_15335768     ZHar    C    A        0      0        2 
   1  chr1_15335768   Sample    C    A        0      0        2 
   1  chr1_15346708     AAsi    T    A        0      0        2 
   1  chr1_15346708     AKia    T    A        0      0        2 
   1  chr1_15346708     AOna    T    A        0      0        2 
   1  chr1_15346708     ASom    T    A        0      0        2 
   1  chr1_15346708     HCab    T    A        1      2        2 
   1  chr1_15346708     HPrz    T    A        1      2        2 
   1  chr1_15346708     ZBoe    T    A        0      0        2 
   1  chr1_15346708     ZGre    T    A        0      0        2 
   1  chr1_15346708     ZHar    T    A        0      0        2 
   1  chr1_15346708   Sample    T    A        0      0        2 
   1  chr1_15362202     AAsi    G    C        0      0        2 
   1  chr1_15362202     AKia    G    C        0      0        2 
   1  chr1_15362202     AOna    G    C        0      0        2 
   1  chr1_15362202     ASom    G    C        0      0        2 
   1  chr1_15362202     HCab    G    C        0      0        2 
   1  chr1_15362202     HPrz    G    C        0      0        2 
   1  chr1_15362202     ZBoe    G    C        0      0        2 
   1  chr1_15362202     ZGre    G    C        0      0        2 
   1  chr1_15362202     ZHar    G    C        1      2        2 
   1  chr1_15362202   Sample    G    C        0      0        2 
   1  chr1_15364886     AAsi    G    C        0      0        2 
   1  chr1_15364886     AKia    G    C        0      0        2 
   1  chr1_15364886     AOna    G    C        0      0        2 
   1  chr1_15364886     ASom    G    C        0      0        2 
   1  chr1_15364886     HCab    G    C        0      0        2 
   1  chr1_15364886     HPrz    G    C        0      0        2 
   1  chr1_15364886     ZBoe    G    C        0      0        2 
   1  chr1_15364886     ZGre    G    C      0.5      1        2 
   1  chr1_15364886     ZHar    G    C        0      0        2 
   1  chr1_15364886   Sample    G    C        0      0        2 
   1  chr1_15371117     AAsi    C    A        1      2        2 
   1  chr1_15371117     AKia    C    A        0      0        2 
   1  chr1_15371117     AOna    C    A        1      2        2 
   1  chr1_15371117     ASom    C    A        1      2        2 
   1  chr1_15371117     HCab    C    A        0      0        2 
   1  chr1_15371117     HPrz    C    A        0      0        2 
   1  chr1_15371117     ZBoe    C    A        0      0        2 
   1  chr1_15371117     ZGre    C    A        0      0        2 
   1  chr1_15371117     ZHar    C    A        0      0        2 
   1  chr1_15371117   Sample    C    A        1      2        2 
   1  chr1_15377282     AAsi    T    G        0      0        2 
   1  chr1_15377282     AKia    T    G        0      0        2 
   1  chr1_15377282     AOna    T    G        0      0        2 
   1  chr1_15377282     ASom    T    G        0      0        2 
   1  chr1_15377282     HCab    T    G        0      0        2 
   1  chr1_15377282     HPrz    T    G        0      0        2 
   1  chr1_15377282     ZBoe    T    G      0.5      1        2 
   1  chr1_15377282     ZGre    T    G        0      0        2 
   1  chr1_15377282     ZHar    T    G        0      0        2 
   1  chr1_15377282   Sample    T    G        0      0        2 
   1  chr1_15380805     AAsi    T    A      0.5      1        2 
   1  chr1_15380805     AKia    T    A        0      0        2 
   1  chr1_15380805     AOna    T    A        0      0        2 
   1  chr1_15380805     ASom    T    A        1      2        2 
   1  chr1_15380805     HCab    T    A        0      0        2 
   1  chr1_15380805     HPrz    T    A        0      0        2 
   1  chr1_15380805     ZBoe    T    A        0      0        2 
   1  chr1_15380805     ZGre    T    A        0      0        2 
   1  chr1_15380805     ZHar    T    A        0      0        2 
   1  chr1_15380805   Sample    T    A        0      0        2 
   1  chr1_15398135     AAsi    T    G        0      0        2 
   1  chr1_15398135     AKia    T    G        0      0        2 
   1  chr1_15398135     AOna    T    G      0.5      1        2 
   1  chr1_15398135     ASom    T    G        0      0        2 
   1  chr1_15398135     HCab    T    G        0      0        2 
   1  chr1_15398135     HPrz    T    G        0      0        2 
   1  chr1_15398135     ZBoe    T    G        0      0        2 
   1  chr1_15398135     ZGre    T    G        0      0        2 
   1  chr1_15398135     ZHar    T    G        0      0        2 
   1  chr1_15398135   Sample    T    G        0      0        2 
   1  chr1_15403814     AAsi    T    G        0      0        2 
   1  chr1_15403814     AKia    T    G        0      0        2 
   1  chr1_15403814     AOna    T    G        0      0        2 
   1  chr1_15403814     ASom    T    G        0      0        2 
   1  chr1_15403814     HCab    T    G      0.5      1        2 
   1  chr1_15403814     HPrz    T    G        0      0        2 
   1  chr1_15403814     ZBoe    T    G        0      0        2 
   1  chr1_15403814     ZGre    T    G        0      0        2 
   1  chr1_15403814     ZHar    T    G        0      0        2 
   1  chr1_15403814   Sample    T    G        0      0        2 
   1  chr1_15404976     AAsi    T    G        0      0        2 
   1  chr1_15404976     AKia    T    G        0      0        2 
   1  chr1_15404976     AOna    T    G        0      0        2 
   1  chr1_15404976     ASom    T    G        0      0        2 
   1  chr1_15404976     HCab    T    G        1      2        2 
   1  chr1_15404976     HPrz    T    G        1      2        2 
   1  chr1_15404976     ZBoe    T    G        0      0        2 
   1  chr1_15404976     ZGre    T    G        0      0        2 
   1  chr1_15404976     ZHar    T    G        0      0        2 
   1  chr1_15404976   Sample    T    G        0      0        2 
   1  chr1_15435432     AAsi    A    C        0      0        2 
   1  chr1_15435432     AKia    A    C        0      0        2 
   1  chr1_15435432     AOna    A    C        0      0        2 
   1  chr1_15435432     ASom    A    C        0      0        2 
   1  chr1_15435432     HCab    A    C        0      0        2 
   1  chr1_15435432     HPrz    A    C        0      0        2 
   1  chr1_15435432     ZBoe    A    C      0.5      1        2 
   1  chr1_15435432     ZGre    A    C        0      0        2 
   1  chr1_15435432     ZHar    A    C        0      0        2 
   1  chr1_15435432   Sample    A    C        0      0        2 
   1  chr1_15441909     AAsi    T    A        0      0        2 
   1  chr1_15441909     AKia    T    A        1      2        2 
   1  chr1_15441909     AOna    T    A        0      0        2 
   1  chr1_15441909     ASom    T    A        0      0        2 
   1  chr1_15441909     HCab    T    A        0      0        2 
   1  chr1_15441909     HPrz    T    A        0      0        2 
   1  chr1_15441909     ZBoe    T    A        0      0        2 
   1  chr1_15441909     ZGre    T    A        0      0        2 
   1  chr1_15441909     ZHar    T    A        0      0        2 
   1  chr1_15441909   Sample    T    A        0      0        2 
   1  chr1_15447589     AAsi    G    T        0      0        2 
   1  chr1_15447589     AKia    G    T        0      0        2 
   1  chr1_15447589     AOna    G    T        0      0        2 
   1  chr1_15447589     ASom    G    T        1      2        2 
   1  chr1_15447589     HCab    G    T        0      0        2 
   1  chr1_15447589     HPrz    G    T        0      0        2 
   1  chr1_15447589     ZBoe    G    T        0      0        2 
   1  chr1_15447589     ZGre    G    T        0      0        2 
   1  chr1_15447589     ZHar    G    T        0      0        2 
   1  chr1_15447589   Sample    G    T        0      0        2 
   1  chr1_15458274     AAsi    G    C        0      0        2 
   1  chr1_15458274     AKia    G    C        0      0        2 
   1  chr1_15458274     AOna    G    C        0      0        2 
   1  chr1_15458274     ASom    G    C        0      0        2 
   1  chr1_15458274     HCab    G    C        0      0        2 
   1  chr1_15458274     HPrz    G    C        0      0        2 
   1  chr1_15458274     ZBoe    G    C        0      0        2 
   1  chr1_15458274     ZGre    G    C        1      2        2 
   1  chr1_15458274     ZHar    G    C        0      0        2 
   1  chr1_15458274   Sample    G    C        0      0        2 
   1  chr1_15464234     AAsi    G    T        0      0        2 
   1  chr1_15464234     AKia    G    T        0      0        2 
   1  chr1_15464234     AOna    G    T      0.5      1        2 
   1  chr1_15464234     ASom    G    T        0      0        2 
   1  chr1_15464234     HCab    G    T        0      0        2 
   1  chr1_15464234     HPrz    G    T        0      0        2 
   1  chr1_15464234     ZBoe    G    T        0      0        2 
   1  chr1_15464234     ZGre    G    T        0      0        2 
   1  chr1_15464234     ZHar    G    T        0      0        2 
   1  chr1_15464234   Sample    G    T        0      0        2 
   1  chr1_15465025     AAsi    G    C        0      0        2 
   1  chr1_15465025     AKia    G    C        0      0        2 
   1  chr1_15465025     AOna    G    C        0      0        2 
   1  chr1_15465025     ASom    G    C        0      0        2 
   1  chr1_15465025     HCab    G    C        0      0        2 
   1  chr1_15465025     HPrz    G    C        0      0        2 
   1  chr1_15465025     ZBoe    G    C        0      0        2 
   1  chr1_15465025     ZGre    G    C        1      2        2 
   1  chr1_15465025     ZHar    G    C        0      0        2 
   1  chr1_15465025   Sample    G    C        0      0        2 
   1  chr1_15466691     AAsi    A    T        0      0        2 
   1  chr1_15466691     AKia    A    T        0      0        2 
   1  chr1_15466691     AOna    A    T      0.5      1        2 
   1  chr1_15466691     ASom    A    T        0      0        2 
   1  chr1_15466691     HCab    A    T        0      0        2 
   1  chr1_15466691     HPrz    A    T        0      0        2 
   1  chr1_15466691     ZBoe    A    T        0      0        2 
   1  chr1_15466691     ZGre    A    T        0      0        2 
   1  chr1_15466691     ZHar    A    T        0      0        2 
   1  chr1_15466691   Sample    A    T        0      0        2 
   1  chr1_15479369     AAsi    T    A        1      2        2 
   1  chr1_15479369     AKia    T    A        0      0        2 
   1  chr1_15479369     AOna    T    A        0      0        2 
   1  chr1_15479369     ASom    T    A        0      0        2 
   1  chr1_15479369     HCab    T    A        0      0        2 
   1  chr1_15479369     HPrz    T    A        0      0        2 
   1  chr1_15479369     ZBoe    T    A        0      0        2 
   1  chr1_15479369     ZGre    T    A        0      0        2 
   1  chr1_15479369     ZHar    T    A        0      0        2 
   1  chr1_15479369   Sample    T    A        1      2        2 
   1  chr1_15573967     AAsi    G    C        0      0        2 
   1  chr1_15573967     AKia    G    C        0      0        2 
   1  chr1_15573967     AOna    G    C        0      0        2 
   1  chr1_15573967     ASom    G    C        0      0        2 
   1  chr1_15573967     HCab    G    C        1      2        2 
   1  chr1_15573967     HPrz    G    C        1      2        2 
   1  chr1_15573967     ZBoe    G    C        0      0        2 
   1  chr1_15573967     ZGre    G    C        0      0        2 
   1  chr1_15573967     ZHar    G    C        0      0        2 
   1  chr1_15573967   Sample    G    C        0      0        2 
   1  chr1_15580212     AAsi    T    A        0      0        2 
   1  chr1_15580212     AKia    T    A        0      0        2 
   1  chr1_15580212     AOna    T    A        0      0        2 
   1  chr1_15580212     ASom    T    A        0      0        2 
   1  chr1_15580212     HCab    T    A        0      0        2 
   1  chr1_15580212     HPrz    T    A        0      0        2 
   1  chr1_15580212     ZBoe    T    A        0      0        2 
   1  chr1_15580212     ZGre    T    A      0.5      1        2 
   1  chr1_15580212     ZHar    T    A        0      0        2 
   1  chr1_15580212   Sample    T    A        0      0        2 
   1  chr1_15594606     AAsi    A    C        0      0        2 
   1  chr1_15594606     AKia    A    C        1      2        2 
   1  chr1_15594606     AOna    A    C        0      0        2 
   1  chr1_15594606     ASom    A    C        0      0        2 
   1  chr1_15594606     HCab    A    C        0      0        2 
   1  chr1_15594606     HPrz    A    C        0      0        2 
   1  chr1_15594606     ZBoe    A    C        0      0        2 
   1  chr1_15594606     ZGre    A    C        0      0        2 
   1  chr1_15594606     ZHar    A    C        0      0        2 
   1  chr1_15594606   Sample    A    C        0      0        2 
   1  chr1_15598510     AAsi    A    C        0      0        2 
   1  chr1_15598510     AKia    A    C        0      0        2 
   1  chr1_15598510     AOna    A    C        0      0        2 
   1  chr1_15598510     ASom    A    C        0      0        2 
   1  chr1_15598510     HCab    A    C        1      2        2 
   1  chr1_15598510     HPrz    A    C        1      2        2 
   1  chr1_15598510     ZBoe    A    C        0      0        2 
   1  chr1_15598510     ZGre    A    C      0.5      1        2 
   1  chr1_15598510     ZHar    A    C        0      0        2 
   1  chr1_15598510   Sample    A    C        0      0        2 
   1  chr1_15645593     AAsi    A    T        0      0        2 
   1  chr1_15645593     AKia    A    T        0      0        2 
   1  chr1_15645593     AOna    A    T        0      0        2 
   1  chr1_15645593     ASom    A    T        0      0        2 
   1  chr1_15645593     HCab    A    T        0      0        2 
   1  chr1_15645593     HPrz    A    T        0      0        2 
   1  chr1_15645593     ZBoe    A    T        0      0        2 
   1  chr1_15645593     ZGre    A    T        1      2        2 
   1  chr1_15645593     ZHar    A    T        0      0        2 
   1  chr1_15645593   Sample    A    T        0      0        2 
   1  chr1_15661878     AAsi    G    T        1      2        2 
   1  chr1_15661878     AKia    G    T        0      0        2 
   1  chr1_15661878     AOna    G    T        0      0        2 
   1  chr1_15661878     ASom    G    T        1      2        2 
   1  chr1_15661878     HCab    G    T        0      0        2 
   1  chr1_15661878     HPrz    G    T        0      0        2 
   1  chr1_15661878     ZBoe    G    T        0      0        2 
   1  chr1_15661878     ZGre    G    T        0      0        2 
   1  chr1_15661878     ZHar    G    T        0      0        2 
   1  chr1_15661878   Sample    G    T        1      2        2 
   1  chr1_15669091     AAsi    T    G        0      0        2 
   1  chr1_15669091     AKia    T    G        0      0        2 
   1  chr1_15669091     AOna    T    G        0      0        2 
   1  chr1_15669091     ASom    T    G        0      0        2 
   1  chr1_15669091     HCab    T    G      0.5      1        2 
   1  chr1_15669091     HPrz    T    G      0.5      1        2 
   1  chr1_15669091     ZBoe    T    G        0      0        2 
   1  chr1_15669091     ZGre    T    G        0      0        2 
   1  chr1_15669091     ZHar    T    G        0      0        2 
   1  chr1_15669091   Sample    T    G        0      0        2 
   1  chr1_15669507     AAsi    G    T        0      0        2 
   1  chr1_15669507     AKia    G    T        0      0        2 
   1  chr1_15669507     AOna    G    T        0      0        2 
   1  chr1_15669507     ASom    G    T        0      0        2 
   1  chr1_15669507     HCab    G    T        1      2        2 
   1  chr1_15669507     HPrz    G    T        1      2        2 
   1  chr1_15669507     ZBoe    G    T        0      0        2 
   1  chr1_15669507     ZGre    G    T        0      0        2 
   1  chr1_15669507     ZHar    G    T        0      0        2 
   1  chr1_15669507   Sample    G    T        0      0        2 
   1  chr1_15681836     AAsi    C    G        0      0        2 
   1  chr1_15681836     AKia    C    G        1      2        2 
   1  chr1_15681836     AOna    C    G        0      0        2 
   1  chr1_15681836     ASom    C    G        0      0        2 
   1  chr1_15681836     HCab    C    G        0      0        2 
   1  chr1_15681836     HPrz    C    G        0      0        2 
   1  chr1_15681836     ZBoe    C    G        0      0        2 
   1  chr1_15681836     ZGre    C    G        0      0        2 
   1  chr1_15681836     ZHar    C    G        0      0        2 
   1  chr1_15681836   Sample    C    G        0      0        2 
   1  chr1_15693727     AAsi    A    C        0      0        2 
   1  chr1_15693727     AKia    A    C        0      0        2 
   1  chr1_15693727     AOna    A    C        0      0        2 
   1  chr1_15693727     ASom    A    C      0.5      1        2 
   1  chr1_15693727     HCab    A    C        0      0        2 
   1  chr1_15693727     HPrz    A    C        0      0        2 
   1  chr1_15693727     ZBoe    A    C        0      0        2 
   1  chr1_15693727     ZGre    A    C        0      0        2 
   1  chr1_15693727     ZHar    A    C        0      0        2 
   1  chr1_15693727   Sample    A    C        0      0        2 
   1  chr1_15703135     AAsi    C    G        0      0        2 
   1  chr1_15703135     AKia    C    G        0      0        2 
   1  chr1_15703135     AOna    C    G        0      0        2 
   1  chr1_15703135     ASom    C    G        0      0        2 
   1  chr1_15703135     HCab    C    G        0      0        2 
   1  chr1_15703135     HPrz    C    G        0      0        2 
   1  chr1_15703135     ZBoe    C    G        0      0        2 
   1  chr1_15703135     ZGre    C    G        1      2        2 
   1  chr1_15703135     ZHar    C    G        0      0        2 
   1  chr1_15703135   Sample    C    G        0      0        2 
   1  chr1_15703521     AAsi    C    A        0      0        2 
   1  chr1_15703521     AKia    C    A        0      0        2 
   1  chr1_15703521     AOna    C    A        0      0        2 
   1  chr1_15703521     ASom    C    A        0      0        2 
   1  chr1_15703521     HCab    C    A        0      0        2 
   1  chr1_15703521     HPrz    C    A        0      0        2 
   1  chr1_15703521     ZBoe    C    A      0.5      1        2 
   1  chr1_15703521     ZGre    C    A        0      0        2 
   1  chr1_15703521     ZHar    C    A        0      0        2 
   1  chr1_15703521   Sample    C    A        0      0        2 
   1  chr1_15724191     AAsi    C    G        0      0        2 
   1  chr1_15724191     AKia    C    G        0      0        2 
   1  chr1_15724191     AOna    C    G        0      0        2 
   1  chr1_15724191     ASom    C    G        0      0        2 
   1  chr1_15724191     HCab    C    G        1      2        2 
   1  chr1_15724191     HPrz    C    G        1      2        2 
   1  chr1_15724191     ZBoe    C    G        0      0        2 
   1  chr1_15724191     ZGre    C    G        0      0        2 
   1  chr1_15724191     ZHar    C    G        0      0        2 
   1  chr1_15724191   Sample    C    G        0      0        2 
   1  chr1_15726961     AAsi    T    A        0      0        2 
   1  chr1_15726961     AKia    T    A        0      0        2 
   1  chr1_15726961     AOna    T    A        0      0        2 
   1  chr1_15726961     ASom    T    A        0      0        2 
   1  chr1_15726961     HCab    T    A        1      2        2 
   1  chr1_15726961     HPrz    T    A        1      2        2 
   1  chr1_15726961     ZBoe    T    A        0      0        2 
   1  chr1_15726961     ZGre    T    A        0      0        2 
   1  chr1_15726961     ZHar    T    A        0      0        2 
   1  chr1_15726961   Sample    T    A        0      0        2 
   1  chr1_15741855     AAsi    C    A        1      2        2 
   1  chr1_15741855     AKia    C    A        0      0        2 
   1  chr1_15741855     AOna    C    A        0      0        2 
   1  chr1_15741855     ASom    C    A        0      0        2 
   1  chr1_15741855     HCab    C    A        0      0        2 
   1  chr1_15741855     HPrz    C    A        0      0        2 
   1  chr1_15741855     ZBoe    C    A        0      0        2 
   1  chr1_15741855     ZGre    C    A        0      0        2 
   1  chr1_15741855     ZHar    C    A        0      0        2 
   1  chr1_15741855   Sample    C    A        1      2        2 
   1  chr1_15743484     AAsi    C    A        0      0        2 
   1  chr1_15743484     AKia    C    A        0      0        2 
   1  chr1_15743484     AOna    C    A        0      0        2 
   1  chr1_15743484     ASom    C    A        0      0        2 
   1  chr1_15743484     HCab    C    A        0      0        2 
   1  chr1_15743484     HPrz    C    A        0      0        2 
   1  chr1_15743484     ZBoe    C    A        0      0        2 
   1  chr1_15743484     ZGre    C    A      0.5      1        2 
   1  chr1_15743484     ZHar    C    A        0      0        2 
   1  chr1_15743484   Sample    C    A        0      0        2 
   1  chr1_15762137     AAsi    C    A        0      0        2 
   1  chr1_15762137     AKia    C    A        0      0        2 
   1  chr1_15762137     AOna    C    A        0      0        2 
   1  chr1_15762137     ASom    C    A        0      0        2 
   1  chr1_15762137     HCab    C    A      0.5      1        2 
   1  chr1_15762137     HPrz    C    A        1      2        2 
   1  chr1_15762137     ZBoe    C    A        0      0        2 
   1  chr1_15762137     ZGre    C    A        0      0        2 
   1  chr1_15762137     ZHar    C    A        0      0        2 
   1  chr1_15762137   Sample    C    A        0      0        2 
   1  chr1_15800900     AAsi    C    A        0      0        2 
   1  chr1_15800900     AKia    C    A        0      0        2 
   1  chr1_15800900     AOna    C    A        0      0        2 
   1  chr1_15800900     ASom    C    A        0      0        2 
   1  chr1_15800900     HCab    C    A        1      2        2 
   1  chr1_15800900     HPrz    C    A        1      2        2 
   1  chr1_15800900     ZBoe    C    A        0      0        2 
   1  chr1_15800900     ZGre    C    A        0      0        2 
   1  chr1_15800900     ZHar    C    A        0      0        2 
   1  chr1_15800900   Sample    C    A        0      0        2 
   1  chr1_15805201     AAsi    A    T        0      0        2 
   1  chr1_15805201     AKia    A    T        0      0        2 
   1  chr1_15805201     AOna    A    T        0      0        2 
   1  chr1_15805201     ASom    A    T        0      0        2 
   1  chr1_15805201     HCab    A    T        1      2        2 
   1  chr1_15805201     HPrz    A    T        1      2        2 
   1  chr1_15805201     ZBoe    A    T        0      0        2 
   1  chr1_15805201     ZGre    A    T        0      0        2 
   1  chr1_15805201     ZHar    A    T        0      0        2 
   1  chr1_15805201   Sample    A    T        0      0        2 
   1  chr1_15806157     AAsi    C    G        0      0        2 
   1  chr1_15806157     AKia    C    G        0      0        2 
   1  chr1_15806157     AOna    C    G        0      0        2 
   1  chr1_15806157     ASom    C    G        0      0        2 
   1  chr1_15806157     HCab    C    G      0.5      1        2 
   1  chr1_15806157     HPrz    C    G      0.5      1        2 
   1  chr1_15806157     ZBoe    C    G        0      0        2 
   1  chr1_15806157     ZGre    C    G        0      0        2 
   1  chr1_15806157     ZHar    C    G        0      0        2 
   1  chr1_15806157   Sample    C    G        0      0        2 
   1  chr1_15814779     AAsi    C    G        0      0        2 
   1  chr1_15814779     AKia    C    G        0      0        2 
   1  chr1_15814779     AOna    C    G        0      0        2 
   1  chr1_15814779     ASom    C    G        0      0        2 
   1  chr1_15814779     HCab    C    G        0      0        2 
   1  chr1_15814779     HPrz    C    G        0      0        2 
   1  chr1_15814779     ZBoe    C    G        0      0        2 
   1  chr1_15814779     ZGre    C    G        0      0        2 
   1  chr1_15814779     ZHar    C    G        1      2        2 
   1  chr1_15814779   Sample    C    G        0      0        2 
   1  chr1_15815859     AAsi    G    C        0      0        2 
   1  chr1_15815859     AKia    G    C        1      2        2 
   1  chr1_15815859     AOna    G    C        0      0        2 
   1  chr1_15815859     ASom    G    C        0      0        2 
   1  chr1_15815859     HCab    G    C        0      0        2 
   1  chr1_15815859     HPrz    G    C        0      0        2 
   1  chr1_15815859     ZBoe    G    C        0      0        2 
   1  chr1_15815859     ZGre    G    C        0      0        2 
   1  chr1_15815859     ZHar    G    C        0      0        2 
   1  chr1_15815859   Sample    G    C        0      0        2 
   1  chr1_15816471     AAsi    T    A        0      0        2 
   1  chr1_15816471     AKia    T    A        0      0        2 
   1  chr1_15816471     AOna    T    A        0      0        2 
   1  chr1_15816471     ASom    T    A        0      0        2 
   1  chr1_15816471     HCab    T    A        0      0        2 
   1  chr1_15816471     HPrz    T    A        0      0        2 
   1  chr1_15816471     ZBoe    T    A        0      0        2 
   1  chr1_15816471     ZGre    T    A        0      0        2 
   1  chr1_15816471     ZHar    T    A        1      2        2 
   1  chr1_15816471   Sample    T    A        0      0        2 
   1  chr1_15818007     AAsi    T    G        0      0        2 
   1  chr1_15818007     AKia    T    G        0      0        2 
   1  chr1_15818007     AOna    T    G        0      0        2 
   1  chr1_15818007     ASom    T    G        0      0        2 
   1  chr1_15818007     HCab    T    G        1      2        2 
   1  chr1_15818007     HPrz    T    G        1      2        2 
   1  chr1_15818007     ZBoe    T    G        0      0        2 
   1  chr1_15818007     ZGre    T    G        0      0        2 
   1  chr1_15818007     ZHar    T    G        0      0        2 
   1  chr1_15818007   Sample    T    G        0      0        2 
   1  chr1_15851181     AAsi    G    C        0      0        2 
   1  chr1_15851181     AKia    G    C        0      0        2 
   1  chr1_15851181     AOna    G    C        0      0        2 
   1  chr1_15851181     ASom    G    C        0      0        2 
   1  chr1_15851181     HCab    G    C        0      0        2 
   1  chr1_15851181     HPrz    G    C        0      0        2 
   1  chr1_15851181     ZBoe    G    C      0.5      1        2 
   1  chr1_15851181     ZGre    G    C        0      0        2 
   1  chr1_15851181     ZHar    G    C        0      0        2 
   1  chr1_15851181   Sample    G    C        0      0        2 
   1  chr1_15852229     AAsi    G    T        1      2        2 
   1  chr1_15852229     AKia    G    T        0      0        2 
   1  chr1_15852229     AOna    G    T        0      0        2 
   1  chr1_15852229     ASom    G    T        1      2        2 
   1  chr1_15852229     HCab    G    T        0      0        2 
   1  chr1_15852229     HPrz    G    T        0      0        2 
   1  chr1_15852229     ZBoe    G    T        0      0        2 
   1  chr1_15852229     ZGre    G    T        0      0        2 
   1  chr1_15852229     ZHar    G    T        0      0        2 
   1  chr1_15852229   Sample    G    T        1      2        2 
   1  chr1_15854353     AAsi    A    C        0      0        2 
   1  chr1_15854353     AKia    A    C        1      2        2 
   1  chr1_15854353     AOna    A    C        0      0        2 
   1  chr1_15854353     ASom    A    C        0      0        2 
   1  chr1_15854353     HCab    A    C        0      0        2 
   1  chr1_15854353     HPrz    A    C        0      0        2 
   1  chr1_15854353     ZBoe    A    C        0      0        2 
   1  chr1_15854353     ZGre    A    C        0      0        2 
   1  chr1_15854353     ZHar    A    C        0      0        2 
   1  chr1_15854353   Sample    A    C        0      0        2 
   1  chr1_15855779     AAsi    G    T      0.5      1        2 
   1  chr1_15855779     AKia    G    T        0      0        2 
   1  chr1_15855779     AOna    G    T        0      0        2 
   1  chr1_15855779     ASom    G    T        0      0        2 
   1  chr1_15855779     HCab    G    T        0      0        2 
   1  chr1_15855779     HPrz    G    T        0      0        2 
   1  chr1_15855779     ZBoe    G    T        0      0        2 
   1  chr1_15855779     ZGre    G    T        0      0        2 
   1  chr1_15855779     ZHar    G    T        0      0        2 
   1  chr1_15855779   Sample    G    T        0      0        2 
   1  chr1_15874502     AAsi    T    G        0      0        2 
   1  chr1_15874502     AKia    T    G        0      0        2 
   1  chr1_15874502     AOna    T    G      0.5      1        2 
   1  chr1_15874502     ASom    T    G        0      0        2 
   1  chr1_15874502     HCab    T    G        0      0        2 
   1  chr1_15874502     HPrz    T    G        0      0        2 
   1  chr1_15874502     ZBoe    T    G        0      0        2 
   1  chr1_15874502     ZGre    T    G        0      0        2 
   1  chr1_15874502     ZHar    T    G        0      0        2 
   1  chr1_15874502   Sample    T    G        0      0        2 
   1  chr1_15900878     AAsi    A    C        0      0        2 
   1  chr1_15900878     AKia    A    C        1      2        2 
   1  chr1_15900878     AOna    A    C        0      0        2 
   1  chr1_15900878     ASom    A    C        0      0        2 
   1  chr1_15900878     HCab    A    C        0      0        2 
   1  chr1_15900878     HPrz    A    C        0      0        2 
   1  chr1_15900878     ZBoe    A    C        0      0        2 
   1  chr1_15900878     ZGre    A    C        0      0        2 
   1  chr1_15900878     ZHar    A    C        0      0        2 
   1  chr1_15900878   Sample    A    C        0      0        2 
   1  chr1_15926804     AAsi    G    C        0      0        2 
   1  chr1_15926804     AKia    G    C        0      0        2 
   1  chr1_15926804     AOna    G    C        0      0        2 
   1  chr1_15926804     ASom    G    C        0      0        2 
   1  chr1_15926804     HCab    G    C        1      2        2 
   1  chr1_15926804     HPrz    G    C        1      2        2 
   1  chr1_15926804     ZBoe    G    C        0      0        2 
   1  chr1_15926804     ZGre    G    C        0      0        2 
   1  chr1_15926804     ZHar    G    C        0      0        2 
   1  chr1_15926804   Sample    G    C        0      0        2 
   1  chr1_15934665     AAsi    G    C        0      0        2 
   1  chr1_15934665     AKia    G    C      0.5      1        2 
   1  chr1_15934665     AOna    G    C        1      2        2 
   1  chr1_15934665     ASom    G    C        0      0        2 
   1  chr1_15934665     HCab    G    C        0      0        2 
   1  chr1_15934665     HPrz    G    C        0      0        2 
   1  chr1_15934665     ZBoe    G    C        0      0        2 
   1  chr1_15934665     ZGre    G    C        0      0        2 
   1  chr1_15934665     ZHar    G    C        0      0        2 
   1  chr1_15934665   Sample    G    C        0      0        2 
   1  chr1_15934892     AAsi    G    C        0      0        2 
   1  chr1_15934892     AKia    G    C      0.5      1        2 
   1  chr1_15934892     AOna    G    C        1      2        2 
   1  chr1_15934892     ASom    G    C        0      0        2 
   1  chr1_15934892     HCab    G    C        0      0        2 
   1  chr1_15934892     HPrz    G    C        0      0        2 
   1  chr1_15934892     ZBoe    G    C        0      0        2 
   1  chr1_15934892     ZGre    G    C        0      0        2 
   1  chr1_15934892     ZHar    G    C        0      0        2 
   1  chr1_15934892   Sample    G    C        0      0        2 
   1  chr1_15954144     AAsi    G    C        0      0        2 
   1  chr1_15954144     AKia    G    C        0      0        2 
   1  chr1_15954144     AOna    G    C        0      0        2 
   1  chr1_15954144     ASom    G    C        0      0        2 
   1  chr1_15954144     HCab    G    C        0      0        2 
   1  chr1_15954144     HPrz    G    C        0      0        2 
   1  chr1_15954144     ZBoe    G    C        0      0        2 
   1  chr1_15954144     ZGre    G    C      0.5      1        2 
   1  chr1_15954144     ZHar    G    C        0      0        2 
   1  chr1_15954144   Sample    G    C        0      0        2 
   1  chr1_15958432     AAsi    A    C        1      2        2 
   1  chr1_15958432     AKia    A    C        0      0        2 
   1  chr1_15958432     AOna    A    C        0      0        2 
   1  chr1_15958432     ASom    A    C        1      2        2 
   1  chr1_15958432     HCab    A    C        0      0        2 
   1  chr1_15958432     HPrz    A    C        0      0        2 
   1  chr1_15958432     ZBoe    A    C        0      0        2 
   1  chr1_15958432     ZGre    A    C        0      0        2 
   1  chr1_15958432     ZHar    A    C        0      0        2 
   1  chr1_15958432   Sample    A    C        1      2        2 
   1  chr1_15985055     AAsi    C    G        0      0        2 
   1  chr1_15985055     AKia    C    G        0      0        2 
   1  chr1_15985055     AOna    C    G        0      0        2 
   1  chr1_15985055     ASom    C    G        0      0        2 
   1  chr1_15985055     HCab    C    G        1      2        2 
   1  chr1_15985055     HPrz    C    G        1      2        2 
   1  chr1_15985055     ZBoe    C    G        0      0        2 
   1  chr1_15985055     ZGre    C    G        0      0        2 
   1  chr1_15985055     ZHar    C    G        0      0        2 
   1  chr1_15985055   Sample    C    G        0      0        2 
   1  chr1_15990042     AAsi    A    C        0      0        2 
   1  chr1_15990042     AKia    A    C        0      0        2 
   1  chr1_15990042     AOna    A    C        0      0        2 
   1  chr1_15990042     ASom    A    C        0      0        2 
   1  chr1_15990042     HCab    A    C        0      0        2 
   1  chr1_15990042     HPrz    A    C        0      0        2 
   1  chr1_15990042     ZBoe    A    C      0.5      1        2 
   1  chr1_15990042     ZGre    A    C        0      0        2 
   1  chr1_15990042     ZHar    A    C        1      2        2 
   1  chr1_15990042   Sample    A    C        0      0        2 
   1  chr1_15993364     AAsi    G    T        0      0        2 
   1  chr1_15993364     AKia    G    T        0      0        2 
   1  chr1_15993364     AOna    G    T        0      0        2 
   1  chr1_15993364     ASom    G    T        0      0        2 
   1  chr1_15993364     HCab    G    T        0      0        2 
   1  chr1_15993364     HPrz    G    T        0      0        2 
   1  chr1_15993364     ZBoe    G    T        0      0        2 
   1  chr1_15993364     ZGre    G    T      0.5      1        2 
   1  chr1_15993364     ZHar    G    T        0      0        2 
   1  chr1_15993364   Sample    G    T        0      0        2 
   1  chr1_16017250     AAsi    C    G        0      0        2 
   1  chr1_16017250     AKia    C    G        1      2        2 
   1  chr1_16017250     AOna    C    G        0      0        2 
   1  chr1_16017250     ASom    C    G        0      0        2 
   1  chr1_16017250     HCab    C    G        0      0        2 
   1  chr1_16017250     HPrz    C    G        0      0        2 
   1  chr1_16017250     ZBoe    C    G        0      0        2 
   1  chr1_16017250     ZGre    C    G        0      0        2 
   1  chr1_16017250     ZHar    C    G        0      0        2 
   1  chr1_16017250   Sample    C    G        0      0        2 
   1  chr1_16020577     AAsi    C    A        0      0        2 
   1  chr1_16020577     AKia    C    A        1      2        2 
   1  chr1_16020577     AOna    C    A        0      0        2 
   1  chr1_16020577     ASom    C    A        0      0        2 
   1  chr1_16020577     HCab    C    A        0      0        2 
   1  chr1_16020577     HPrz    C    A        0      0        2 
   1  chr1_16020577     ZBoe    C    A        0      0        2 
   1  chr1_16020577     ZGre    C    A        0      0        2 
   1  chr1_16020577     ZHar    C    A        0      0        2 
   1  chr1_16020577   Sample    C    A        0      0        2 
   1  chr1_16030403     AAsi    A    C        0      0        2 
   1  chr1_16030403     AKia    A    C        0      0        2 
   1  chr1_16030403     AOna    A    C        0      0        2 
   1  chr1_16030403     ASom    A    C        0      0        2 
   1  chr1_16030403     HCab    A    C      0.5      1        2 
   1  chr1_16030403     HPrz    A    C        0      0        2 
   1  chr1_16030403     ZBoe    A    C        0      0        2 
   1  chr1_16030403     ZGre    A    C        0      0        2 
   1  chr1_16030403     ZHar    A    C        0      0        2 
   1  chr1_16030403   Sample    A    C        0      0        2 
   1  chr1_16056953     AAsi    G    C        0      0        2 
   1  chr1_16056953     AKia    G    C        0      0        2 
   1  chr1_16056953     AOna    G    C        0      0        2 
   1  chr1_16056953     ASom    G    C        0      0        2 
   1  chr1_16056953     HCab    G    C        0      0        2 
   1  chr1_16056953     HPrz    G    C        0      0        2 
   1  chr1_16056953     ZBoe    G    C      0.5      1        2 
   1  chr1_16056953     ZGre    G    C        0      0        2 
   1  chr1_16056953     ZHar    G    C        0      0        2 
   1  chr1_16056953   Sample    G    C        0      0        2 
   1  chr1_16073195     AAsi    G    C        0      0        2 
   1  chr1_16073195     AKia    G    C        0      0        2 
   1  chr1_16073195     AOna    G    C        0      0        2 
   1  chr1_16073195     ASom    G    C        0      0        2 
   1  chr1_16073195     HCab    G    C        1      2        2 
   1  chr1_16073195     HPrz    G    C        1      2        2 
   1  chr1_16073195     ZBoe    G    C        0      0        2 
   1  chr1_16073195     ZGre    G    C        0      0        2 
   1  chr1_16073195     ZHar    G    C        0      0        2 
   1  chr1_16073195   Sample    G    C        0      0        2 
   1  chr1_16075481     AAsi    T    G        0      0        2 
   1  chr1_16075481     AKia    T    G        0      0        2 
   1  chr1_16075481     AOna    T    G      0.5      1        2 
   1  chr1_16075481     ASom    T    G        0      0        2 
   1  chr1_16075481     HCab    T    G        0      0        2 
   1  chr1_16075481     HPrz    T    G        0      0        2 
   1  chr1_16075481     ZBoe    T    G        0      0        2 
   1  chr1_16075481     ZGre    T    G        0      0        2 
   1  chr1_16075481     ZHar    T    G        0      0        2 
   1  chr1_16075481   Sample    T    G        0      0        2 
   1  chr1_16082626     AAsi    G    C        0      0        2 
   1  chr1_16082626     AKia    G    C        0      0        2 
   1  chr1_16082626     AOna    G    C        0      0        2 
   1  chr1_16082626     ASom    G    C        0      0        2 
   1  chr1_16082626     HCab    G    C      0.5      1        2 
   1  chr1_16082626     HPrz    G    C        0      0        2 
   1  chr1_16082626     ZBoe    G    C        0      0        2 
   1  chr1_16082626     ZGre    G    C        0      0        2 
   1  chr1_16082626     ZHar    G    C        0      0        2 
   1  chr1_16082626   Sample    G    C        0      0        2 
   1  chr1_16086696     AAsi    T    G        0      0        2 
   1  chr1_16086696     AKia    T    G        0      0        2 
   1  chr1_16086696     AOna    T    G        0      0        2 
   1  chr1_16086696     ASom    T    G        0      0        2 
   1  chr1_16086696     HCab    T    G        0      0        2 
   1  chr1_16086696     HPrz    T    G        0      0        2 
   1  chr1_16086696     ZBoe    T    G        0      0        2 
   1  chr1_16086696     ZGre    T    G        0      0        2 
   1  chr1_16086696     ZHar    T    G        1      2        2 
   1  chr1_16086696   Sample    T    G        0      0        2 
   1  chr1_16086856     AAsi    C    A        0      0        2 
   1  chr1_16086856     AKia    C    A        0      0        2 
   1  chr1_16086856     AOna    C    A        0      0        2 
   1  chr1_16086856     ASom    C    A        0      0        2 
   1  chr1_16086856     HCab    C    A        0      0        2 
   1  chr1_16086856     HPrz    C    A        0      0        2 
   1  chr1_16086856     ZBoe    C    A        0      0        2 
   1  chr1_16086856     ZGre    C    A        0      0        2 
   1  chr1_16086856     ZHar    C    A        1      2        2 
   1  chr1_16086856   Sample    C    A        0      0        2 
   1  chr1_16103770     AAsi    T    G        0      0        2 
   1  chr1_16103770     AKia    T    G        0      0        2 
   1  chr1_16103770     AOna    T    G        0      0        2 
   1  chr1_16103770     ASom    T    G        0      0        2 
   1  chr1_16103770     HCab    T    G        0      0        2 
   1  chr1_16103770     HPrz    T    G        0      0        2 
   1  chr1_16103770     ZBoe    T    G      0.5      1        2 
   1  chr1_16103770     ZGre    T    G        0      0        2 
   1  chr1_16103770     ZHar    T    G        0      0        2 
   1  chr1_16103770   Sample    T    G        0      0        2 
   1  chr1_16110308     AAsi    G    C        0      0        2 
   1  chr1_16110308     AKia    G    C        0      0        2 
   1  chr1_16110308     AOna    G    C      0.5      1        2 
   1  chr1_16110308     ASom    G    C        0      0        2 
   1  chr1_16110308     HCab    G    C        0      0        2 
   1  chr1_16110308     HPrz    G    C        0      0        2 
   1  chr1_16110308     ZBoe    G    C        0      0        2 
   1  chr1_16110308     ZGre    G    C        0      0        2 
   1  chr1_16110308     ZHar    G    C        0      0        2 
   1  chr1_16110308   Sample    G    C        0      0        2 
   1  chr1_16179452     AAsi    C    G        0      0        2 
   1  chr1_16179452     AKia    C    G        0      0        2 
   1  chr1_16179452     AOna    C    G      0.5      1        2 
   1  chr1_16179452     ASom    C    G        0      0        2 
   1  chr1_16179452     HCab    C    G        0      0        2 
   1  chr1_16179452     HPrz    C    G        0      0        2 
   1  chr1_16179452     ZBoe    C    G        0      0        2 
   1  chr1_16179452     ZGre    C    G        0      0        2 
   1  chr1_16179452     ZHar    C    G        0      0        2 
   1  chr1_16179452   Sample    C    G        0      0        2 
   1  chr1_16189133     AAsi    A    T        0      0        2 
   1  chr1_16189133     AKia    A    T        0      0        2 
   1  chr1_16189133     AOna    A    T      0.5      1        2 
   1  chr1_16189133     ASom    A    T        0      0        2 
   1  chr1_16189133     HCab    A    T        0      0        2 
   1  chr1_16189133     HPrz    A    T        0      0        2 
   1  chr1_16189133     ZBoe    A    T        0      0        2 
   1  chr1_16189133     ZGre    A    T        0      0        2 
   1  chr1_16189133     ZHar    A    T        0      0        2 
   1  chr1_16189133   Sample    A    T        0      0        2 
   1  chr1_16285279     AAsi    T    G        0      0        2 
   1  chr1_16285279     AKia    T    G        0      0        2 
   1  chr1_16285279     AOna    T    G        0      0        2 
   1  chr1_16285279     ASom    T    G        0      0        2 
   1  chr1_16285279     HCab    T    G        0      0        2 
   1  chr1_16285279     HPrz    T    G        0      0        2 
   1  chr1_16285279     ZBoe    T    G        0      0        2 
   1  chr1_16285279     ZGre    T    G      0.5      1        2 
   1  chr1_16285279     ZHar    T    G        0      0        2 
   1  chr1_16285279   Sample    T    G        0      0        2 
   1  chr1_16336600     AAsi    T    G        0      0        2 
   1  chr1_16336600     AKia    T    G        0      0        2 
   1  chr1_16336600     AOna    T    G        0      0        2 
   1  chr1_16336600     ASom    T    G        0      0        2 
   1  chr1_16336600     HCab    T    G      0.5      1        2 
   1  chr1_16336600     HPrz    T    G        0      0        2 
   1  chr1_16336600     ZBoe    T    G        0      0        2 
   1  chr1_16336600     ZGre    T    G        0      0        2 
   1  chr1_16336600     ZHar    T    G        0      0        2 
   1  chr1_16336600   Sample    T    G        0      0        2 
   1  chr1_16353385     AAsi    C    A        0      0        2 
   1  chr1_16353385     AKia    C    A        1      2        2 
   1  chr1_16353385     AOna    C    A        1      2        2 
   1  chr1_16353385     ASom    C    A        0      0        2 
   1  chr1_16353385     HCab    C    A        0      0        2 
   1  chr1_16353385     HPrz    C    A        0      0        2 
   1  chr1_16353385     ZBoe    C    A        0      0        2 
   1  chr1_16353385     ZGre    C    A        0      0        2 
   1  chr1_16353385     ZHar    C    A        0      0        2 
   1  chr1_16353385   Sample    C    A        0      0        2 
   1  chr1_16360072     AAsi    T    A        0      0        2 
   1  chr1_16360072     AKia    T    A        0      0        2 
   1  chr1_16360072     AOna    T    A        0      0        2 
   1  chr1_16360072     ASom    T    A        0      0        2 
   1  chr1_16360072     HCab    T    A        1      2        2 
   1  chr1_16360072     HPrz    T    A        1      2        2 
   1  chr1_16360072     ZBoe    T    A        0      0        2 
   1  chr1_16360072     ZGre    T    A        0      0        2 
   1  chr1_16360072     ZHar    T    A        0      0        2 
   1  chr1_16360072   Sample    T    A        0      0        2 
   1  chr1_16365826     AAsi    C    A        0      0        2 
   1  chr1_16365826     AKia    C    A        0      0        2 
   1  chr1_16365826     AOna    C    A        0      0        2 
   1  chr1_16365826     ASom    C    A        1      2        2 
   1  chr1_16365826     HCab    C    A        0      0        2 
   1  chr1_16365826     HPrz    C    A        0      0        2 
   1  chr1_16365826     ZBoe    C    A        0      0        2 
   1  chr1_16365826     ZGre    C    A        0      0        2 
   1  chr1_16365826     ZHar    C    A        0      0        2 
   1  chr1_16365826   Sample    C    A        0      0        2 
   1  chr1_16385053     AAsi    T    G        0      0        2 
   1  chr1_16385053     AKia    T    G        0      0        2 
   1  chr1_16385053     AOna    T    G      0.5      1        2 
   1  chr1_16385053     ASom    T    G        0      0        2 
   1  chr1_16385053     HCab    T    G        0      0        2 
   1  chr1_16385053     HPrz    T    G        0      0        2 
   1  chr1_16385053     ZBoe    T    G        0      0        2 
   1  chr1_16385053     ZGre    T    G        0      0        2 
   1  chr1_16385053     ZHar    T    G        0      0        2 
   1  chr1_16385053   Sample    T    G        0      0        2 
   1  chr1_16396692     AAsi    A    T        0      0        2 
   1  chr1_16396692     AKia    A    T        0      0        2 
   1  chr1_16396692     AOna    A    T        0      0        2 
   1  chr1_16396692     ASom    A    T        0      0        2 
   1  chr1_16396692     HCab    A    T        0      0        2 
   1  chr1_16396692     HPrz    A    T      0.5      1        2 
   1  chr1_16396692     ZBoe    A    T        0      0        2 
   1  chr1_16396692     ZGre    A    T        0      0        2 
   1  chr1_16396692     ZHar    A    T        0      0        2 
   1  chr1_16396692   Sample    A    T        0      0        2 
   1  chr1_16405825     AAsi    G    C        0      0        2 
   1  chr1_16405825     AKia    G    C        0      0        2 
   1  chr1_16405825     AOna    G    C        0      0        2 
   1  chr1_16405825     ASom    G    C        0      0        2 
   1  chr1_16405825     HCab    G    C        1      2        2 
   1  chr1_16405825     HPrz    G    C        1      2        2 
   1  chr1_16405825     ZBoe    G    C        0      0        2 
   1  chr1_16405825     ZGre    G    C        0      0        2 
   1  chr1_16405825     ZHar    G    C        0      0        2 
   1  chr1_16405825   Sample    G    C        0      0        2 
   1  chr1_16406022     AAsi    C    A        1      2        2 
   1  chr1_16406022     AKia    C    A        0      0        2 
   1  chr1_16406022     AOna    C    A        0      0        2 
   1  chr1_16406022     ASom    C    A        1      2        2 
   1  chr1_16406022     HCab    C    A        0      0        2 
   1  chr1_16406022     HPrz    C    A        0      0        2 
   1  chr1_16406022     ZBoe    C    A        0      0        2 
   1  chr1_16406022     ZGre    C    A        0      0        2 
   1  chr1_16406022     ZHar    C    A        0      0        2 
   1  chr1_16406022   Sample    C    A        1      2        2 
   1  chr1_16456166     AAsi    G    C        0      0        2 
   1  chr1_16456166     AKia    G    C        0      0        2 
   1  chr1_16456166     AOna    G    C        0      0        2 
   1  chr1_16456166     ASom    G    C        0      0        2 
   1  chr1_16456166     HCab    G    C        1      2        2 
   1  chr1_16456166     HPrz    G    C        1      2        2 
   1  chr1_16456166     ZBoe    G    C        0      0        2 
   1  chr1_16456166     ZGre    G    C        0      0        2 
   1  chr1_16456166     ZHar    G    C        0      0        2 
   1  chr1_16456166   Sample    G    C        0      0        2 
   1  chr1_16463743     AAsi    G    T        0      0        2 
   1  chr1_16463743     AKia    G    T        0      0        2 
   1  chr1_16463743     AOna    G    T        0      0        2 
   1  chr1_16463743     ASom    G    T        0      0        2 
   1  chr1_16463743     HCab    G    T        0      0        2 
   1  chr1_16463743     HPrz    G    T        0      0        2 
   1  chr1_16463743     ZBoe    G    T        0      0        2 
   1  chr1_16463743     ZGre    G    T        0      0        2 
   1  chr1_16463743     ZHar    G    T        1      2        2 
   1  chr1_16463743   Sample    G    T        0      0        2 
   1  chr1_16498348     AAsi    G    C        0      0        2 
   1  chr1_16498348     AKia    G    C        0      0        2 
   1  chr1_16498348     AOna    G    C        0      0        2 
   1  chr1_16498348     ASom    G    C        0      0        2 
   1  chr1_16498348     HCab    G    C        0      0        2 
   1  chr1_16498348     HPrz    G    C        0      0        2 
   1  chr1_16498348     ZBoe    G    C      0.5      1        2 
   1  chr1_16498348     ZGre    G    C        0      0        2 
   1  chr1_16498348     ZHar    G    C        0      0        2 
   1  chr1_16498348   Sample    G    C        0      0        2 
   1  chr1_16507149     AAsi    T    G        0      0        2 
   1  chr1_16507149     AKia    T    G        1      2        2 
   1  chr1_16507149     AOna    T    G        1      2        2 
   1  chr1_16507149     ASom    T    G        0      0        2 
   1  chr1_16507149     HCab    T    G        0      0        2 
   1  chr1_16507149     HPrz    T    G        0      0        2 
   1  chr1_16507149     ZBoe    T    G        0      0        2 
   1  chr1_16507149     ZGre    T    G        0      0        2 
   1  chr1_16507149     ZHar    T    G        0      0        2 
   1  chr1_16507149   Sample    T    G        0      0        2 
   1  chr1_16509461     AAsi    A    C        0      0        2 
   1  chr1_16509461     AKia    A    C        0      0        2 
   1  chr1_16509461     AOna    A    C        0      0        2 
   1  chr1_16509461     ASom    A    C        0      0        2 
   1  chr1_16509461     HCab    A    C        0      0        2 
   1  chr1_16509461     HPrz    A    C        0      0        2 
   1  chr1_16509461     ZBoe    A    C      0.5      1        2 
   1  chr1_16509461     ZGre    A    C        0      0        2 
   1  chr1_16509461     ZHar    A    C        0      0        2 
   1  chr1_16509461   Sample    A    C        0      0        2 
   1  chr1_16575593     AAsi    A    C        0      0        2 
   1  chr1_16575593     AKia    A    C        0      0        2 
   1  chr1_16575593     AOna    A    C      0.5      1        2 
   1  chr1_16575593     ASom    A    C        0      0        2 
   1  chr1_16575593     HCab    A    C        0      0        2 
   1  chr1_16575593     HPrz    A    C        0      0        2 
   1  chr1_16575593     ZBoe    A    C        0      0        2 
   1  chr1_16575593     ZGre    A    C        0      0        2 
   1  chr1_16575593     ZHar    A    C        0      0        2 
   1  chr1_16575593   Sample    A    C        0      0        2 
   1  chr1_16576178     AAsi    G    T        0      0        2 
   1  chr1_16576178     AKia    G    T        0      0        2 
   1  chr1_16576178     AOna    G    T        0      0        2 
   1  chr1_16576178     ASom    G    T        0      0        2 
   1  chr1_16576178     HCab    G    T        0      0        2 
   1  chr1_16576178     HPrz    G    T        0      0        2 
   1  chr1_16576178     ZBoe    G    T        0      0        2 
   1  chr1_16576178     ZGre    G    T      0.5      1        2 
   1  chr1_16576178     ZHar    G    T        0      0        2 
   1  chr1_16576178   Sample    G    T        0      0        2 
   1  chr1_16579055     AAsi    C    G        0      0        2 
   1  chr1_16579055     AKia    C    G        0      0        2 
   1  chr1_16579055     AOna    C    G        0      0        2 
   1  chr1_16579055     ASom    C    G        0      0        2 
   1  chr1_16579055     HCab    C    G        0      0        2 
   1  chr1_16579055     HPrz    C    G        0      0        2 
   1  chr1_16579055     ZBoe    C    G      0.5      1        2 
   1  chr1_16579055     ZGre    C    G        0      0        2 
   1  chr1_16579055     ZHar    C    G        0      0        2 
   1  chr1_16579055   Sample    C    G        0      0        2 
   1  chr1_16649083     AAsi    A    T        0      0        2 
   1  chr1_16649083     AKia    A    T        0      0        2 
   1  chr1_16649083     AOna    A    T        0      0        2 
   1  chr1_16649083     ASom    A    T        0      0        2 
   1  chr1_16649083     HCab    A    T        0      0        2 
   1  chr1_16649083     HPrz    A    T        0      0        2 
   1  chr1_16649083     ZBoe    A    T        0      0        2 
   1  chr1_16649083     ZGre    A    T        0      0        2 
   1  chr1_16649083     ZHar    A    T      0.5      1        2 
   1  chr1_16649083   Sample    A    T        0      0        2 
   1  chr1_16679375     AAsi    G    T        0      0        2 
   1  chr1_16679375     AKia    G    T      0.5      1        2 
   1  chr1_16679375     AOna    G    T      0.5      1        2 
   1  chr1_16679375     ASom    G    T        0      0        2 
   1  chr1_16679375     HCab    G    T        0      0        2 
   1  chr1_16679375     HPrz    G    T        0      0        2 
   1  chr1_16679375     ZBoe    G    T        0      0        2 
   1  chr1_16679375     ZGre    G    T        0      0        2 
   1  chr1_16679375     ZHar    G    T        0      0        2 
   1  chr1_16679375   Sample    G    T        0      0        2 
   1  chr1_16707393     AAsi    G    C        0      0        2 
   1  chr1_16707393     AKia    G    C        1      2        2 
   1  chr1_16707393     AOna    G    C        1      2        2 
   1  chr1_16707393     ASom    G    C        0      0        2 
   1  chr1_16707393     HCab    G    C        0      0        2 
   1  chr1_16707393     HPrz    G    C        0      0        2 
   1  chr1_16707393     ZBoe    G    C      0.5      1        2 
   1  chr1_16707393     ZGre    G    C        1      2        2 
   1  chr1_16707393     ZHar    G    C        0      0        2 
   1  chr1_16707393   Sample    G    C        0      0        2 
   1  chr1_16752906     AAsi    A    C        0      0        2 
   1  chr1_16752906     AKia    A    C        1      2        2 
   1  chr1_16752906     AOna    A    C        1      2        2 
   1  chr1_16752906     ASom    A    C        0      0        2 
   1  chr1_16752906     HCab    A    C        0      0        2 
   1  chr1_16752906     HPrz    A    C        0      0        2 
   1  chr1_16752906     ZBoe    A    C        0      0        2 
   1  chr1_16752906     ZGre    A    C        0      0        2 
   1  chr1_16752906     ZHar    A    C        0      0        2 
   1  chr1_16752906   Sample    A    C        0      0        2 
   1  chr1_16774304     AAsi    A    C        0      0        2 
   1  chr1_16774304     AKia    A    C        0      0        2 
   1  chr1_16774304     AOna    A    C        0      0        2 
   1  chr1_16774304     ASom    A    C        0      0        2 
   1  chr1_16774304     HCab    A    C        0      0        2 
   1  chr1_16774304     HPrz    A    C        0      0        2 
   1  chr1_16774304     ZBoe    A    C        0      0        2 
   1  chr1_16774304     ZGre    A    C        0      0        2 
   1  chr1_16774304     ZHar    A    C      0.5      1        2 
   1  chr1_16774304   Sample    A    C        0      0        2 
   1  chr1_16798224     AAsi    G    T        0      0        2 
   1  chr1_16798224     AKia    G    T      0.5      1        2 
   1  chr1_16798224     AOna    G    T      0.5      1        2 
   1  chr1_16798224     ASom    G    T        0      0        2 
   1  chr1_16798224     HCab    G    T        0      0        2 
   1  chr1_16798224     HPrz    G    T        0      0        2 
   1  chr1_16798224     ZBoe    G    T        0      0        2 
   1  chr1_16798224     ZGre    G    T        0      0        2 
   1  chr1_16798224     ZHar    G    T        0      0        2 
   1  chr1_16798224   Sample    G    T        0      0        2 
   1  chr1_16801086     AAsi    G    C        0      0        2 
   1  chr1_16801086     AKia    G    C        0      0        2 
   1  chr1_16801086     AOna    G    C        0      0        2 
   1  chr1_16801086     ASom    G    C        0      0        2 
   1  chr1_16801086     HCab    G    C        0      0        2 
   1  chr1_16801086     HPrz    G    C        0      0        2 
   1  chr1_16801086     ZBoe    G    C        1      2        2 
   1  chr1_16801086     ZGre    G    C        0      0        2 
   1  chr1_16801086     ZHar    G    C        0      0        2 
   1  chr1_16801086   Sample    G    C        0      0        2 
   1  chr1_16813134     AAsi    A    C        0      0        2 
   1  chr1_16813134     AKia    A    C        0      0        2 
   1  chr1_16813134     AOna    A    C        0      0        2 
   1  chr1_16813134     ASom    A    C        0      0        2 
   1  chr1_16813134     HCab    A    C        1      2        2 
   1  chr1_16813134     HPrz    A    C        1      2        2 
   1  chr1_16813134     ZBoe    A    C        0      0        2 
   1  chr1_16813134     ZGre    A    C        0      0        2 
   1  chr1_16813134     ZHar    A    C        0      0        2 
   1  chr1_16813134   Sample    A    C        0      0        2 
   1  chr1_16815263     AAsi    G    C        0      0        2 
   1  chr1_16815263     AKia    G    C        0      0        2 
   1  chr1_16815263     AOna    G    C        0      0        2 
   1  chr1_16815263     ASom    G    C        0      0        2 
   1  chr1_16815263     HCab    G    C        0      0        2 
   1  chr1_16815263     HPrz    G    C        0      0        2 
   1  chr1_16815263     ZBoe    G    C      0.5      1        2 
   1  chr1_16815263     ZGre    G    C        0      0        2 
   1  chr1_16815263     ZHar    G    C        0      0        2 
   1  chr1_16815263   Sample    G    C        0      0        2 
   1  chr1_16823356     AAsi    T    A        0      0        2 
   1  chr1_16823356     AKia    T    A        0      0        2 
   1  chr1_16823356     AOna    T    A        0      0        2 
   1  chr1_16823356     ASom    T    A        0      0        2 
   1  chr1_16823356     HCab    T    A        0      0        2 
   1  chr1_16823356     HPrz    T    A        0      0        2 
   1  chr1_16823356     ZBoe    T    A        0      0        2 
   1  chr1_16823356     ZGre    T    A        0      0        2 
   1  chr1_16823356     ZHar    T    A        1      2        2 
   1  chr1_16823356   Sample    T    A        0      0        2 
   1  chr1_16860303     AAsi    T    G        0      0        2 
   1  chr1_16860303     AKia    T    G        0      0        2 
   1  chr1_16860303     AOna    T    G      0.5      1        2 
   1  chr1_16860303     ASom    T    G        0      0        2 
   1  chr1_16860303     HCab    T    G        0      0        2 
   1  chr1_16860303     HPrz    T    G        0      0        2 
   1  chr1_16860303     ZBoe    T    G        0      0        2 
   1  chr1_16860303     ZGre    T    G        0      0        2 
   1  chr1_16860303     ZHar    T    G        0      0        2 
   1  chr1_16860303   Sample    T    G        0      0        2 
   1  chr1_16891746     AAsi    C    G        0      0        2 
   1  chr1_16891746     AKia    C    G        0      0        2 
   1  chr1_16891746     AOna    C    G        0      0        2 
   1  chr1_16891746     ASom    C    G        0      0        2 
   1  chr1_16891746     HCab    C    G        1      2        2 
   1  chr1_16891746     HPrz    C    G        1      2        2 
   1  chr1_16891746     ZBoe    C    G        0      0        2 
   1  chr1_16891746     ZGre    C    G        0      0        2 
   1  chr1_16891746     ZHar    C    G        0      0        2 
   1  chr1_16891746   Sample    C    G        0      0        2 
   1  chr1_16902223     AAsi    T    G      0.5      1        2 
   1  chr1_16902223     AKia    T    G        0      0        2 
   1  chr1_16902223     AOna    T    G        0      0        2 
   1  chr1_16902223     ASom    T    G        0      0        2 
   1  chr1_16902223     HCab    T    G        0      0        2 
   1  chr1_16902223     HPrz    T    G        0      0        2 
   1  chr1_16902223     ZBoe    T    G        0      0        2 
   1  chr1_16902223     ZGre    T    G        0      0        2 
   1  chr1_16902223     ZHar    T    G        0      0        2 
   1  chr1_16902223   Sample    T    G        0      0        2 
   1  chr1_16905757     AAsi    T    A        0      0        2 
   1  chr1_16905757     AKia    T    A        0      0        2 
   1  chr1_16905757     AOna    T    A        0      0        2 
   1  chr1_16905757     ASom    T    A        0      0        2 
   1  chr1_16905757     HCab    T    A        0      0        2 
   1  chr1_16905757     HPrz    T    A        0      0        2 
   1  chr1_16905757     ZBoe    T    A      0.5      1        2 
   1  chr1_16905757     ZGre    T    A        0      0        2 
   1  chr1_16905757     ZHar    T    A        0      0        2 
   1  chr1_16905757   Sample    T    A        0      0        2 
   1  chr1_16927482     AAsi    A    T        0      0        2 
   1  chr1_16927482     AKia    A    T        0      0        2 
   1  chr1_16927482     AOna    A    T        0      0        2 
   1  chr1_16927482     ASom    A    T        0      0        2 
   1  chr1_16927482     HCab    A    T        1      2        2 
   1  chr1_16927482     HPrz    A    T        1      2        2 
   1  chr1_16927482     ZBoe    A    T        0      0        2 
   1  chr1_16927482     ZGre    A    T        0      0        2 
   1  chr1_16927482     ZHar    A    T        0      0        2 
   1  chr1_16927482   Sample    A    T        0      0        2 
   1  chr1_16941547     AAsi    A    C        0      0        2 
   1  chr1_16941547     AKia    A    C        0      0        2 
   1  chr1_16941547     AOna    A    C        0      0        2 
   1  chr1_16941547     ASom    A    C        0      0        2 
   1  chr1_16941547     HCab    A    C      0.5      1        2 
   1  chr1_16941547     HPrz    A    C        0      0        2 
   1  chr1_16941547     ZBoe    A    C        0      0        2 
   1  chr1_16941547     ZGre    A    C        0      0        2 
   1  chr1_16941547     ZHar    A    C        0      0        2 
   1  chr1_16941547   Sample    A    C        0      0        2 
   1  chr1_16970730     AAsi    A    C        0      0        2 
   1  chr1_16970730     AKia    A    C        0      0        2 
   1  chr1_16970730     AOna    A    C        0      0        2 
   1  chr1_16970730     ASom    A    C        0      0        2 
   1  chr1_16970730     HCab    A    C        1      2        2 
   1  chr1_16970730     HPrz    A    C        1      2        2 
   1  chr1_16970730     ZBoe    A    C        0      0        2 
   1  chr1_16970730     ZGre    A    C        0      0        2 
   1  chr1_16970730     ZHar    A    C        0      0        2 
   1  chr1_16970730   Sample    A    C        0      0        2 
   1  chr1_16980013     AAsi    T    G        0      0        2 
   1  chr1_16980013     AKia    T    G        0      0        2 
   1  chr1_16980013     AOna    T    G        0      0        2 
   1  chr1_16980013     ASom    T    G        0      0        2 
   1  chr1_16980013     HCab    T    G        1      2        2 
   1  chr1_16980013     HPrz    T    G        1      2        2 
   1  chr1_16980013     ZBoe    T    G        0      0        2 
   1  chr1_16980013     ZGre    T    G        0      0        2 
   1  chr1_16980013     ZHar    T    G        0      0        2 
   1  chr1_16980013   Sample    T    G        0      0        2 
   1  chr1_17003253     AAsi    G    T        0      0        2 
   1  chr1_17003253     AKia    G    T        0      0        2 
   1  chr1_17003253     AOna    G    T        0      0        2 
   1  chr1_17003253     ASom    G    T        0      0        2 
   1  chr1_17003253     HCab    G    T        0      0        2 
   1  chr1_17003253     HPrz    G    T      0.5      1        2 
   1  chr1_17003253     ZBoe    G    T        0      0        2 
   1  chr1_17003253     ZGre    G    T        0      0        2 
   1  chr1_17003253     ZHar    G    T        0      0        2 
   1  chr1_17003253   Sample    G    T        0      0        2 
   1  chr1_17011859     AAsi    G    C        0      0        2 
   1  chr1_17011859     AKia    G    C        0      0        2 
   1  chr1_17011859     AOna    G    C        0      0        2 
   1  chr1_17011859     ASom    G    C        0      0        2 
   1  chr1_17011859     HCab    G    C        0      0        2 
   1  chr1_17011859     HPrz    G    C        0      0        2 
   1  chr1_17011859     ZBoe    G    C      0.5      1        2 
   1  chr1_17011859     ZGre    G    C        0      0        2 
   1  chr1_17011859     ZHar    G    C        0      0        2 
   1  chr1_17011859   Sample    G    C        0      0        2 
   1  chr1_17027450     AAsi    G    C        0      0        2 
   1  chr1_17027450     AKia    G    C        0      0        2 
   1  chr1_17027450     AOna    G    C      0.5      1        2 
   1  chr1_17027450     ASom    G    C        0      0        2 
   1  chr1_17027450     HCab    G    C        0      0        2 
   1  chr1_17027450     HPrz    G    C        0      0        2 
   1  chr1_17027450     ZBoe    G    C        0      0        2 
   1  chr1_17027450     ZGre    G    C        0      0        2 
   1  chr1_17027450     ZHar    G    C        0      0        2 
   1  chr1_17027450   Sample    G    C        0      0        2 
   1  chr1_17050433     AAsi    A    T        1      2        2 
   1  chr1_17050433     AKia    A    T        0      0        2 
   1  chr1_17050433     AOna    A    T        0      0        2 
   1  chr1_17050433     ASom    A    T        1      2        2 
   1  chr1_17050433     HCab    A    T        0      0        2 
   1  chr1_17050433     HPrz    A    T        0      0        2 
   1  chr1_17050433     ZBoe    A    T        0      0        2 
   1  chr1_17050433     ZGre    A    T        0      0        2 
   1  chr1_17050433     ZHar    A    T        0      0        2 
   1  chr1_17050433   Sample    A    T        1      2        2 
   1  chr1_17092356     AAsi    T    G        0      0        2 
   1  chr1_17092356     AKia    T    G        0      0        2 
   1  chr1_17092356     AOna    T    G        0      0        2 
   1  chr1_17092356     ASom    T    G        0      0        2 
   1  chr1_17092356     HCab    T    G        1      2        2 
   1  chr1_17092356     HPrz    T    G        1      2        2 
   1  chr1_17092356     ZBoe    T    G        0      0        2 
   1  chr1_17092356     ZGre    T    G        0      0        2 
   1  chr1_17092356     ZHar    T    G        0      0        2 
   1  chr1_17092356   Sample    T    G        0      0        2 
   1  chr1_17126861     AAsi    C    A        0      0        2 
   1  chr1_17126861     AKia    C    A        0      0        2 
   1  chr1_17126861     AOna    C    A        0      0        2 
   1  chr1_17126861     ASom    C    A        0      0        2 
   1  chr1_17126861     HCab    C    A        1      2        2 
   1  chr1_17126861     HPrz    C    A        1      2        2 
   1  chr1_17126861     ZBoe    C    A        0      0        2 
   1  chr1_17126861     ZGre    C    A        0      0        2 
   1  chr1_17126861     ZHar    C    A        0      0        2 
   1  chr1_17126861   Sample    C    A        0      0        2 
   1  chr1_17128759     AAsi    G    C        0      0        2 
   1  chr1_17128759     AKia    G    C        0      0        2 
   1  chr1_17128759     AOna    G    C        0      0        2 
   1  chr1_17128759     ASom    G    C        0      0        2 
   1  chr1_17128759     HCab    G    C        1      2        2 
   1  chr1_17128759     HPrz    G    C        1      2        2 
   1  chr1_17128759     ZBoe    G    C        0      0        2 
   1  chr1_17128759     ZGre    G    C        0      0        2 
   1  chr1_17128759     ZHar    G    C        0      0        2 
   1  chr1_17128759   Sample    G    C        0      0        2 
   1  chr1_17185634     AAsi    G    C        0      0        2 
   1  chr1_17185634     AKia    G    C        0      0        2 
   1  chr1_17185634     AOna    G    C        0      0        2 
   1  chr1_17185634     ASom    G    C        0      0        2 
   1  chr1_17185634     HCab    G    C        1      2        2 
   1  chr1_17185634     HPrz    G    C        1      2        2 
   1  chr1_17185634     ZBoe    G    C        0      0        2 
   1  chr1_17185634     ZGre    G    C        0      0        2 
   1  chr1_17185634     ZHar    G    C        0      0        2 
   1  chr1_17185634   Sample    G    C        0      0        2 
   1  chr1_17205621     AAsi    C    G      0.5      1        2 
   1  chr1_17205621     AKia    C    G        0      0        2 
   1  chr1_17205621     AOna    C    G        0      0        2 
   1  chr1_17205621     ASom    C    G        0      0        2 
   1  chr1_17205621     HCab    C    G        0      0        2 
   1  chr1_17205621     HPrz    C    G        0      0        2 
   1  chr1_17205621     ZBoe    C    G        0      0        2 
   1  chr1_17205621     ZGre    C    G        0      0        2 
   1  chr1_17205621     ZHar    C    G        0      0        2 
   1  chr1_17205621   Sample    C    G        0      0        2 
   1  chr1_17223321     AAsi    G    C        0      0        2 
   1  chr1_17223321     AKia    G    C        0      0        2 
   1  chr1_17223321     AOna    G    C        0      0        2 
   1  chr1_17223321     ASom    G    C        0      0        2 
   1  chr1_17223321     HCab    G    C        0      0        2 
   1  chr1_17223321     HPrz    G    C      0.5      1        2 
   1  chr1_17223321     ZBoe    G    C        0      0        2 
   1  chr1_17223321     ZGre    G    C        0      0        2 
   1  chr1_17223321     ZHar    G    C        0      0        2 
   1  chr1_17223321   Sample    G    C        0      0        2 
   1  chr1_17225997     AAsi    C    A        0      0        2 
   1  chr1_17225997     AKia    C    A      0.5      1        2 
   1  chr1_17225997     AOna    C    A        0      0        2 
   1  chr1_17225997     ASom    C    A        0      0        2 
   1  chr1_17225997     HCab    C    A        0      0        2 
   1  chr1_17225997     HPrz    C    A        0      0        2 
   1  chr1_17225997     ZBoe    C    A        0      0        2 
   1  chr1_17225997     ZGre    C    A        0      0        2 
   1  chr1_17225997     ZHar    C    A        0      0        2 
   1  chr1_17225997   Sample    C    A        0      0        2 
   1  chr1_17247662     AAsi    C    A        0      0        2 
   1  chr1_17247662     AKia    C    A        0      0        2 
   1  chr1_17247662     AOna    C    A        0      0        2 
   1  chr1_17247662     ASom    C    A        0      0        2 
   1  chr1_17247662     HCab    C    A      0.5      1        2 
   1  chr1_17247662     HPrz    C    A        0      0        2 
   1  chr1_17247662     ZBoe    C    A        0      0        2 
   1  chr1_17247662     ZGre    C    A        0      0        2 
   1  chr1_17247662     ZHar    C    A        0      0        2 
   1  chr1_17247662   Sample    C    A        0      0        2 
   1  chr1_17249279     AAsi    A    C        0      0        2 
   1  chr1_17249279     AKia    A    C        0      0        2 
   1  chr1_17249279     AOna    A    C        0      0        2 
   1  chr1_17249279     ASom    A    C        0      0        2 
   1  chr1_17249279     HCab    A    C        0      0        2 
   1  chr1_17249279     HPrz    A    C        0      0        2 
   1  chr1_17249279     ZBoe    A    C        0      0        2 
   1  chr1_17249279     ZGre    A    C        1      2        2 
   1  chr1_17249279     ZHar    A    C        0      0        2 
   1  chr1_17249279   Sample    A    C        0      0        2 
   1  chr1_17249529     AAsi    G    T        0      0        2 
   1  chr1_17249529     AKia    G    T        0      0        2 
   1  chr1_17249529     AOna    G    T        0      0        2 
   1  chr1_17249529     ASom    G    T        0      0        2 
   1  chr1_17249529     HCab    G    T        1      2        2 
   1  chr1_17249529     HPrz    G    T        1      2        2 
   1  chr1_17249529     ZBoe    G    T        0      0        2 
   1  chr1_17249529     ZGre    G    T        0      0        2 
   1  chr1_17249529     ZHar    G    T        0      0        2 
   1  chr1_17249529   Sample    G    T        0      0        2 
   1  chr1_17251108     AAsi    G    T        0      0        2 
   1  chr1_17251108     AKia    G    T        1      2        2 
   1  chr1_17251108     AOna    G    T        0      0        2 
   1  chr1_17251108     ASom    G    T        0      0        2 
   1  chr1_17251108     HCab    G    T        1      2        2 
   1  chr1_17251108     HPrz    G    T        1      2        2 
   1  chr1_17251108     ZBoe    G    T        0      0        2 
   1  chr1_17251108     ZGre    G    T        0      0        2 
   1  chr1_17251108     ZHar    G    T        0      0        2 
   1  chr1_17251108   Sample    G    T        0      0        2 
   1  chr1_17269406     AAsi    A    C        0      0        2 
   1  chr1_17269406     AKia    A    C        0      0        2 
   1  chr1_17269406     AOna    A    C        0      0        2 
   1  chr1_17269406     ASom    A    C        0      0        2 
   1  chr1_17269406     HCab    A    C        0      0        2 
   1  chr1_17269406     HPrz    A    C        0      0        2 
   1  chr1_17269406     ZBoe    A    C        0      0        2 
   1  chr1_17269406     ZGre    A    C      0.5      1        2 
   1  chr1_17269406     ZHar    A    C        0      0        2 
   1  chr1_17269406   Sample    A    C        0      0        2 
   1  chr1_17281182     AAsi    T    G        0      0        2 
   1  chr1_17281182     AKia    T    G        0      0        2 
   1  chr1_17281182     AOna    T    G        0      0        2 
   1  chr1_17281182     ASom    T    G        0      0        2 
   1  chr1_17281182     HCab    T    G        0      0        2 
   1  chr1_17281182     HPrz    T    G        0      0        2 
   1  chr1_17281182     ZBoe    T    G      0.5      1        2 
   1  chr1_17281182     ZGre    T    G        0      0        2 
   1  chr1_17281182     ZHar    T    G        0      0        2 
   1  chr1_17281182   Sample    T    G        0      0        2 
   1  chr1_17288813     AAsi    C    G        0      0        2 
   1  chr1_17288813     AKia    C    G        0      0        2 
   1  chr1_17288813     AOna    C    G      0.5      1        2 
   1  chr1_17288813     ASom    C    G        0      0        2 
   1  chr1_17288813     HCab    C    G        0      0        2 
   1  chr1_17288813     HPrz    C    G        0      0        2 
   1  chr1_17288813     ZBoe    C    G        0      0        2 
   1  chr1_17288813     ZGre    C    G        0      0        2 
   1  chr1_17288813     ZHar    C    G        0      0        2 
   1  chr1_17288813   Sample    C    G        0      0        2 
   1  chr1_17311297     AAsi    C    A        0      0        2 
   1  chr1_17311297     AKia    C    A        0      0        2 
   1  chr1_17311297     AOna    C    A        0      0        2 
   1  chr1_17311297     ASom    C    A        0      0        2 
   1  chr1_17311297     HCab    C    A        1      2        2 
   1  chr1_17311297     HPrz    C    A        1      2        2 
   1  chr1_17311297     ZBoe    C    A        0      0        2 
   1  chr1_17311297     ZGre    C    A        0      0        2 
   1  chr1_17311297     ZHar    C    A        0      0        2 
   1  chr1_17311297   Sample    C    A        0      0        2 
   1  chr1_17314170     AAsi    T    A        0      0        2 
   1  chr1_17314170     AKia    T    A        0      0        2 
   1  chr1_17314170     AOna    T    A        0      0        2 
   1  chr1_17314170     ASom    T    A      0.5      1        2 
   1  chr1_17314170     HCab    T    A        0      0        2 
   1  chr1_17314170     HPrz    T    A        0      0        2 
   1  chr1_17314170     ZBoe    T    A        0      0        2 
   1  chr1_17314170     ZGre    T    A        0      0        2 
   1  chr1_17314170     ZHar    T    A        0      0        2 
   1  chr1_17314170   Sample    T    A        0      0        2 
   1  chr1_17316834     AAsi    C    G        0      0        2 
   1  chr1_17316834     AKia    C    G      0.5      1        2 
   1  chr1_17316834     AOna    C    G      0.5      1        2 
   1  chr1_17316834     ASom    C    G        0      0        2 
   1  chr1_17316834     HCab    C    G        0      0        2 
   1  chr1_17316834     HPrz    C    G        0      0        2 
   1  chr1_17316834     ZBoe    C    G        0      0        2 
   1  chr1_17316834     ZGre    C    G        0      0        2 
   1  chr1_17316834     ZHar    C    G        1      2        2 
   1  chr1_17316834   Sample    C    G        0      0        2 
   1  chr1_17321049     AAsi    G    T        0      0        2 
   1  chr1_17321049     AKia    G    T        0      0        2 
   1  chr1_17321049     AOna    G    T        0      0        2 
   1  chr1_17321049     ASom    G    T        0      0        2 
   1  chr1_17321049     HCab    G    T        0      0        2 
   1  chr1_17321049     HPrz    G    T        0      0        2 
   1  chr1_17321049     ZBoe    G    T        0      0        2 
   1  chr1_17321049     ZGre    G    T        0      0        2 
   1  chr1_17321049     ZHar    G    T        1      2        2 
   1  chr1_17321049   Sample    G    T        0      0        2 
   1  chr1_17337742     AAsi    C    G        0      0        2 
   1  chr1_17337742     AKia    C    G        0      0        2 
   1  chr1_17337742     AOna    C    G        0      0        2 
   1  chr1_17337742     ASom    C    G        0      0        2 
   1  chr1_17337742     HCab    C    G        1      2        2 
   1  chr1_17337742     HPrz    C    G        1      2        2 
   1  chr1_17337742     ZBoe    C    G        0      0        2 
   1  chr1_17337742     ZGre    C    G        0      0        2 
   1  chr1_17337742     ZHar    C    G        0      0        2 
   1  chr1_17337742   Sample    C    G        0      0        2 
   1  chr1_17361983     AAsi    G    T        0      0        2 
   1  chr1_17361983     AKia    G    T        0      0        2 
   1  chr1_17361983     AOna    G    T        0      0        2 
   1  chr1_17361983     ASom    G    T        0      0        2 
   1  chr1_17361983     HCab    G    T        0      0        2 
   1  chr1_17361983     HPrz    G    T        0      0        2 
   1  chr1_17361983     ZBoe    G    T        1      2        2 
   1  chr1_17361983     ZGre    G    T        0      0        2 
   1  chr1_17361983     ZHar    G    T        1      2        2 
   1  chr1_17361983   Sample    G    T        0      0        2 
   1  chr1_17377756     AAsi    C    A        0      0        2 
   1  chr1_17377756     AKia    C    A        0      0        2 
   1  chr1_17377756     AOna    C    A        0      0        2 
   1  chr1_17377756     ASom    C    A        0      0        2 
   1  chr1_17377756     HCab    C    A        1      2        2 
   1  chr1_17377756     HPrz    C    A        1      2        2 
   1  chr1_17377756     ZBoe    C    A        0      0        2 
   1  chr1_17377756     ZGre    C    A        0      0        2 
   1  chr1_17377756     ZHar    C    A        0      0        2 
   1  chr1_17377756   Sample    C    A        0      0        2 
   1  chr1_17435769     AAsi    A    T        0      0        2 
   1  chr1_17435769     AKia    A    T        0      0        2 
   1  chr1_17435769     AOna    A    T        0      0        2 
   1  chr1_17435769     ASom    A    T        0      0        2 
   1  chr1_17435769     HCab    A    T        1      2        2 
   1  chr1_17435769     HPrz    A    T        1      2        2 
   1  chr1_17435769     ZBoe    A    T        0      0        2 
   1  chr1_17435769     ZGre    A    T        0      0        2 
   1  chr1_17435769     ZHar    A    T        0      0        2 
   1  chr1_17435769   Sample    A    T        0      0        2 
   1  chr1_17436686     AAsi    C    A        0      0        2 
   1  chr1_17436686     AKia    C    A        0      0        2 
   1  chr1_17436686     AOna    C    A        0      0        2 
   1  chr1_17436686     ASom    C    A        0      0        2 
   1  chr1_17436686     HCab    C    A      0.5      1        2 
   1  chr1_17436686     HPrz    C    A        0      0        2 
   1  chr1_17436686     ZBoe    C    A        0      0        2 
   1  chr1_17436686     ZGre    C    A        0      0        2 
   1  chr1_17436686     ZHar    C    A        0      0        2 
   1  chr1_17436686   Sample    C    A        0      0        2 
   1  chr1_17448146     AAsi    G    T        0      0        2 
   1  chr1_17448146     AKia    G    T        0      0        2 
   1  chr1_17448146     AOna    G    T        0      0        2 
   1  chr1_17448146     ASom    G    T        0      0        2 
   1  chr1_17448146     HCab    G    T        0      0        2 
   1  chr1_17448146     HPrz    G    T        0      0        2 
   1  chr1_17448146     ZBoe    G    T        0      0        2 
   1  chr1_17448146     ZGre    G    T        0      0        2 
   1  chr1_17448146     ZHar    G    T        1      2        2 
   1  chr1_17448146   Sample    G    T        0      0        2 
   1  chr1_17457626     AAsi    G    T        0      0        2 
   1  chr1_17457626     AKia    G    T        1      2        2 
   1  chr1_17457626     AOna    G    T        0      0        2 
   1  chr1_17457626     ASom    G    T        0      0        2 
   1  chr1_17457626     HCab    G    T        0      0        2 
   1  chr1_17457626     HPrz    G    T        0      0        2 
   1  chr1_17457626     ZBoe    G    T        0      0        2 
   1  chr1_17457626     ZGre    G    T        0      0        2 
   1  chr1_17457626     ZHar    G    T        0      0        2 
   1  chr1_17457626   Sample    G    T        0      0        2 
   1  chr1_17468185     AAsi    G    T        0      0        2 
   1  chr1_17468185     AKia    G    T        0      0        2 
   1  chr1_17468185     AOna    G    T        0      0        2 
   1  chr1_17468185     ASom    G    T        0      0        2 
   1  chr1_17468185     HCab    G    T        0      0        2 
   1  chr1_17468185     HPrz    G    T        1      2        2 
   1  chr1_17468185     ZBoe    G    T        0      0        2 
   1  chr1_17468185     ZGre    G    T        0      0        2 
   1  chr1_17468185     ZHar    G    T        0      0        2 
   1  chr1_17468185   Sample    G    T        0      0        2 
   1  chr1_17498760     AAsi    A    C        0      0        2 
   1  chr1_17498760     AKia    A    C        0      0        2 
   1  chr1_17498760     AOna    A    C        0      0        2 
   1  chr1_17498760     ASom    A    C        0      0        2 
   1  chr1_17498760     HCab    A    C        1      2        2 
   1  chr1_17498760     HPrz    A    C        1      2        2 
   1  chr1_17498760     ZBoe    A    C        0      0        2 
   1  chr1_17498760     ZGre    A    C        0      0        2 
   1  chr1_17498760     ZHar    A    C        0      0        2 
   1  chr1_17498760   Sample    A    C        0      0        2 
   1  chr1_17522444     AAsi    C    A        0      0        2 
   1  chr1_17522444     AKia    C    A        0      0        2 
   1  chr1_17522444     AOna    C    A        0      0        2 
   1  chr1_17522444     ASom    C    A        0      0        2 
   1  chr1_17522444     HCab    C    A        0      0        2 
   1  chr1_17522444     HPrz    C    A        0      0        2 
   1  chr1_17522444     ZBoe    C    A      0.5      1        2 
   1  chr1_17522444     ZGre    C    A        0      0        2 
   1  chr1_17522444     ZHar    C    A        0      0        2 
   1  chr1_17522444   Sample    C    A        0      0        2 
   1  chr1_17530464     AAsi    C    G        0      0        2 
   1  chr1_17530464     AKia    C    G        0      0        2 
   1  chr1_17530464     AOna    C    G        0      0        2 
   1  chr1_17530464     ASom    C    G        0      0        2 
   1  chr1_17530464     HCab    C    G        1      2        2 
   1  chr1_17530464     HPrz    C    G        1      2        2 
   1  chr1_17530464     ZBoe    C    G        0      0        2 
   1  chr1_17530464     ZGre    C    G        0      0        2 
   1  chr1_17530464     ZHar    C    G        0      0        2 
   1  chr1_17530464   Sample    C    G        0      0        2 
   1  chr1_17572460     AAsi    A    C        0      0        2 
   1  chr1_17572460     AKia    A    C        0      0        2 
   1  chr1_17572460     AOna    A    C        0      0        2 
   1  chr1_17572460     ASom    A    C        0      0        2 
   1  chr1_17572460     HCab    A    C        1      2        2 
   1  chr1_17572460     HPrz    A    C        1      2        2 
   1  chr1_17572460     ZBoe    A    C        0      0        2 
   1  chr1_17572460     ZGre    A    C        0      0        2 
   1  chr1_17572460     ZHar    A    C        0      0        2 
   1  chr1_17572460   Sample    A    C        0      0        2 
   1  chr1_17600013     AAsi    G    C        0      0        2 
   1  chr1_17600013     AKia    G    C        0      0        2 
   1  chr1_17600013     AOna    G    C        0      0        2 
   1  chr1_17600013     ASom    G    C        0      0        2 
   1  chr1_17600013     HCab    G    C        1      2        2 
   1  chr1_17600013     HPrz    G    C        1      2        2 
   1  chr1_17600013     ZBoe    G    C        0      0        2 
   1  chr1_17600013     ZGre    G    C        0      0        2 
   1  chr1_17600013     ZHar    G    C        0      0        2 
   1  chr1_17600013   Sample    G    C        0      0        2 
   1  chr1_17617684     AAsi    A    T        0      0        2 
   1  chr1_17617684     AKia    A    T        0      0        2 
   1  chr1_17617684     AOna    A    T        0      0        2 
   1  chr1_17617684     ASom    A    T        0      0        2 
   1  chr1_17617684     HCab    A    T        1      2        2 
   1  chr1_17617684     HPrz    A    T      0.5      1        2 
   1  chr1_17617684     ZBoe    A    T        0      0        2 
   1  chr1_17617684     ZGre    A    T        0      0        2 
   1  chr1_17617684     ZHar    A    T        0      0        2 
   1  chr1_17617684   Sample    A    T        0      0        2 
   1  chr1_17647726     AAsi    C    A        0      0        2 
   1  chr1_17647726     AKia    C    A        0      0        2 
   1  chr1_17647726     AOna    C    A        0      0        2 
   1  chr1_17647726     ASom    C    A        0      0        2 
   1  chr1_17647726     HCab    C    A        0      0        2 
   1  chr1_17647726     HPrz    C    A        0      0        2 
   1  chr1_17647726     ZBoe    C    A        0      0        2 
   1  chr1_17647726     ZGre    C    A        1      2        2 
   1  chr1_17647726     ZHar    C    A        0      0        2 
   1  chr1_17647726   Sample    C    A        0      0        2 
   1  chr1_17648679     AAsi    C    A        0      0        2 
   1  chr1_17648679     AKia    C    A        1      2        2 
   1  chr1_17648679     AOna    C    A        1      2        2 
   1  chr1_17648679     ASom    C    A        0      0        2 
   1  chr1_17648679     HCab    C    A        0      0        2 
   1  chr1_17648679     HPrz    C    A        0      0        2 
   1  chr1_17648679     ZBoe    C    A        0      0        2 
   1  chr1_17648679     ZGre    C    A        0      0        2 
   1  chr1_17648679     ZHar    C    A        0      0        2 
   1  chr1_17648679   Sample    C    A        0      0        2 
   1  chr1_17657757     AAsi    A    T        0      0        2 
   1  chr1_17657757     AKia    A    T        0      0        2 
   1  chr1_17657757     AOna    A    T        0      0        2 
   1  chr1_17657757     ASom    A    T        0      0        2 
   1  chr1_17657757     HCab    A    T        0      0        2 
   1  chr1_17657757     HPrz    A    T        0      0        2 
   1  chr1_17657757     ZBoe    A    T        0      0        2 
   1  chr1_17657757     ZGre    A    T        1      2        2 
   1  chr1_17657757     ZHar    A    T        0      0        2 
   1  chr1_17657757   Sample    A    T        0      0        2 
   1  chr1_17673573     AAsi    A    C        0      0        2 
   1  chr1_17673573     AKia    A    C        0      0        2 
   1  chr1_17673573     AOna    A    C        0      0        2 
   1  chr1_17673573     ASom    A    C        1      2        2 
   1  chr1_17673573     HCab    A    C        0      0        2 
   1  chr1_17673573     HPrz    A    C        0      0        2 
   1  chr1_17673573     ZBoe    A    C        0      0        2 
   1  chr1_17673573     ZGre    A    C        0      0        2 
   1  chr1_17673573     ZHar    A    C        0      0        2 
   1  chr1_17673573   Sample    A    C        0      0        2 
   1  chr1_17732983     AAsi    G    T        0      0        2 
   1  chr1_17732983     AKia    G    T      0.5      1        2 
   1  chr1_17732983     AOna    G    T        0      0        2 
   1  chr1_17732983     ASom    G    T        0      0        2 
   1  chr1_17732983     HCab    G    T        0      0        2 
   1  chr1_17732983     HPrz    G    T        0      0        2 
   1  chr1_17732983     ZBoe    G    T        0      0        2 
   1  chr1_17732983     ZGre    G    T        0      0        2 
   1  chr1_17732983     ZHar    G    T        0      0        2 
   1  chr1_17732983   Sample    G    T        0      0        2 
   1  chr1_17736184     AAsi    T    A        0      0        2 
   1  chr1_17736184     AKia    T    A        0      0        2 
   1  chr1_17736184     AOna    T    A        0      0        2 
   1  chr1_17736184     ASom    T    A        0      0        2 
   1  chr1_17736184     HCab    T    A        1      2        2 
   1  chr1_17736184     HPrz    T    A        1      2        2 
   1  chr1_17736184     ZBoe    T    A        0      0        2 
   1  chr1_17736184     ZGre    T    A        0      0        2 
   1  chr1_17736184     ZHar    T    A        0      0        2 
   1  chr1_17736184   Sample    T    A        0      0        2 
   1  chr1_17736366     AAsi    G    C        0      0        2 
   1  chr1_17736366     AKia    G    C        0      0        2 
   1  chr1_17736366     AOna    G    C        0      0        2 
   1  chr1_17736366     ASom    G    C        0      0        2 
   1  chr1_17736366     HCab    G    C        0      0        2 
   1  chr1_17736366     HPrz    G    C        0      0        2 
   1  chr1_17736366     ZBoe    G    C        0      0        2 
   1  chr1_17736366     ZGre    G    C      0.5      1        2 
   1  chr1_17736366     ZHar    G    C        0      0        2 
   1  chr1_17736366   Sample    G    C        0      0        2 
   1  chr1_17750311     AAsi    A    T        0      0        2 
   1  chr1_17750311     AKia    A    T        0      0        2 
   1  chr1_17750311     AOna    A    T        0      0        2 
   1  chr1_17750311     ASom    A    T        0      0        2 
   1  chr1_17750311     HCab    A    T        1      2        2 
   1  chr1_17750311     HPrz    A    T        1      2        2 
   1  chr1_17750311     ZBoe    A    T        0      0        2 
   1  chr1_17750311     ZGre    A    T        0      0        2 
   1  chr1_17750311     ZHar    A    T        0      0        2 
   1  chr1_17750311   Sample    A    T        0      0        2 
   1  chr1_17768957     AAsi    G    T        0      0        2 
   1  chr1_17768957     AKia    G    T        0      0        2 
   1  chr1_17768957     AOna    G    T        0      0        2 
   1  chr1_17768957     ASom    G    T        0      0        2 
   1  chr1_17768957     HCab    G    T        1      2        2 
   1  chr1_17768957     HPrz    G    T        1      2        2 
   1  chr1_17768957     ZBoe    G    T        0      0        2 
   1  chr1_17768957     ZGre    G    T        0      0        2 
   1  chr1_17768957     ZHar    G    T        0      0        2 
   1  chr1_17768957   Sample    G    T        0      0        2 
   1  chr1_17777697     AAsi    G    T        0      0        2 
   1  chr1_17777697     AKia    G    T        0      0        2 
   1  chr1_17777697     AOna    G    T        0      0        2 
   1  chr1_17777697     ASom    G    T        0      0        2 
   1  chr1_17777697     HCab    G    T        1      2        2 
   1  chr1_17777697     HPrz    G    T        1      2        2 
   1  chr1_17777697     ZBoe    G    T        0      0        2 
   1  chr1_17777697     ZGre    G    T        0      0        2 
   1  chr1_17777697     ZHar    G    T        0      0        2 
   1  chr1_17777697   Sample    G    T        0      0        2 
   1  chr1_17806893     AAsi    T    G        0      0        2 
   1  chr1_17806893     AKia    T    G        0      0        2 
   1  chr1_17806893     AOna    T    G        1      2        2 
   1  chr1_17806893     ASom    T    G        0      0        2 
   1  chr1_17806893     HCab    T    G        0      0        2 
   1  chr1_17806893     HPrz    T    G        0      0        2 
   1  chr1_17806893     ZBoe    T    G        0      0        2 
   1  chr1_17806893     ZGre    T    G        0      0        2 
   1  chr1_17806893     ZHar    T    G        0      0        2 
   1  chr1_17806893   Sample    T    G        0      0        2 
   1  chr1_17811122     AAsi    T    G        1      2        2 
   1  chr1_17811122     AKia    T    G        0      0        2 
   1  chr1_17811122     AOna    T    G        0      0        2 
   1  chr1_17811122     ASom    T    G        1      2        2 
   1  chr1_17811122     HCab    T    G        0      0        2 
   1  chr1_17811122     HPrz    T    G        0      0        2 
   1  chr1_17811122     ZBoe    T    G        0      0        2 
   1  chr1_17811122     ZGre    T    G        0      0        2 
   1  chr1_17811122     ZHar    T    G        0      0        2 
   1  chr1_17811122   Sample    T    G        1      2        2 
   1  chr1_17824806     AAsi    G    C        0      0        2 
   1  chr1_17824806     AKia    G    C        0      0        2 
   1  chr1_17824806     AOna    G    C        0      0        2 
   1  chr1_17824806     ASom    G    C      0.5      1        2 
   1  chr1_17824806     HCab    G    C        0      0        2 
   1  chr1_17824806     HPrz    G    C        0      0        2 
   1  chr1_17824806     ZBoe    G    C        0      0        2 
   1  chr1_17824806     ZGre    G    C        0      0        2 
   1  chr1_17824806     ZHar    G    C        0      0        2 
   1  chr1_17824806   Sample    G    C        0      0        2 
   1  chr1_17834063     AAsi    C    A        0      0        2 
   1  chr1_17834063     AKia    C    A        0      0        2 
   1  chr1_17834063     AOna    C    A        0      0        2 
   1  chr1_17834063     ASom    C    A        0      0        2 
   1  chr1_17834063     HCab    C    A        0      0        2 
   1  chr1_17834063     HPrz    C    A        0      0        2 
   1  chr1_17834063     ZBoe    C    A        0      0        2 
   1  chr1_17834063     ZGre    C    A        0      0        2 
   1  chr1_17834063     ZHar    C    A      0.5      1        2 
   1  chr1_17834063   Sample    C    A        0      0        2 
   1  chr1_17834524     AAsi    A    T        0      0        2 
   1  chr1_17834524     AKia    A    T        0      0        2 
   1  chr1_17834524     AOna    A    T        0      0        2 
   1  chr1_17834524     ASom    A    T        0      0        2 
   1  chr1_17834524     HCab    A    T        1      2        2 
   1  chr1_17834524     HPrz    A    T        1      2        2 
   1  chr1_17834524     ZBoe    A    T        0      0        2 
   1  chr1_17834524     ZGre    A    T        0      0        2 
   1  chr1_17834524     ZHar    A    T        0      0        2 
   1  chr1_17834524   Sample    A    T        0      0        2 
   1  chr1_17844588     AAsi    G    T        0      0        2 
   1  chr1_17844588     AKia    G    T        0      0        2 
   1  chr1_17844588     AOna    G    T        0      0        2 
   1  chr1_17844588     ASom    G    T        0      0        2 
   1  chr1_17844588     HCab    G    T        0      0        2 
   1  chr1_17844588     HPrz    G    T      0.5      1        2 
   1  chr1_17844588     ZBoe    G    T        0      0        2 
   1  chr1_17844588     ZGre    G    T        0      0        2 
   1  chr1_17844588     ZHar    G    T        0      0        2 
   1  chr1_17844588   Sample    G    T        0      0        2 
   1  chr1_17846844     AAsi    C    G        0      0        2 
   1  chr1_17846844     AKia    C    G        0      0        2 
   1  chr1_17846844     AOna    C    G        0      0        2 
   1  chr1_17846844     ASom    C    G      0.5      1        2 
   1  chr1_17846844     HCab    C    G        0      0        2 
   1  chr1_17846844     HPrz    C    G        0      0        2 
   1  chr1_17846844     ZBoe    C    G        0      0        2 
   1  chr1_17846844     ZGre    C    G        0      0        2 
   1  chr1_17846844     ZHar    C    G        0      0        2 
   1  chr1_17846844   Sample    C    G        0      0        2 
   1  chr1_17850766     AAsi    C    G        0      0        2 
   1  chr1_17850766     AKia    C    G        0      0        2 
   1  chr1_17850766     AOna    C    G        0      0        2 
   1  chr1_17850766     ASom    C    G        0      0        2 
   1  chr1_17850766     HCab    C    G        1      2        2 
   1  chr1_17850766     HPrz    C    G        1      2        2 
   1  chr1_17850766     ZBoe    C    G        0      0        2 
   1  chr1_17850766     ZGre    C    G        0      0        2 
   1  chr1_17850766     ZHar    C    G        0      0        2 
   1  chr1_17850766   Sample    C    G        0      0        2 
   1  chr1_17852313     AAsi    C    A        0      0        2 
   1  chr1_17852313     AKia    C    A        1      2        2 
   1  chr1_17852313     AOna    C    A        0      0        2 
   1  chr1_17852313     ASom    C    A        0      0        2 
   1  chr1_17852313     HCab    C    A        0      0        2 
   1  chr1_17852313     HPrz    C    A        0      0        2 
   1  chr1_17852313     ZBoe    C    A        0      0        2 
   1  chr1_17852313     ZGre    C    A        0      0        2 
   1  chr1_17852313     ZHar    C    A        0      0        2 
   1  chr1_17852313   Sample    C    A        0      0        2 
   1  chr1_17861234     AAsi    C    G        0      0        2 
   1  chr1_17861234     AKia    C    G        0      0        2 
   1  chr1_17861234     AOna    C    G        1      2        2 
   1  chr1_17861234     ASom    C    G        0      0        2 
   1  chr1_17861234     HCab    C    G        0      0        2 
   1  chr1_17861234     HPrz    C    G        0      0        2 
   1  chr1_17861234     ZBoe    C    G        0      0        2 
   1  chr1_17861234     ZGre    C    G        0      0        2 
   1  chr1_17861234     ZHar    C    G        0      0        2 
   1  chr1_17861234   Sample    C    G        0      0        2 
   1  chr1_17862668     AAsi    G    T        0      0        2 
   1  chr1_17862668     AKia    G    T        0      0        2 
   1  chr1_17862668     AOna    G    T        0      0        2 
   1  chr1_17862668     ASom    G    T        0      0        2 
   1  chr1_17862668     HCab    G    T      0.5      1        2 
   1  chr1_17862668     HPrz    G    T        0      0        2 
   1  chr1_17862668     ZBoe    G    T        0      0        2 
   1  chr1_17862668     ZGre    G    T        0      0        2 
   1  chr1_17862668     ZHar    G    T        0      0        2 
   1  chr1_17862668   Sample    G    T        0      0        2 
   1  chr1_17879182     AAsi    C    A        0      0        2 
   1  chr1_17879182     AKia    C    A        0      0        2 
   1  chr1_17879182     AOna    C    A        0      0        2 
   1  chr1_17879182     ASom    C    A        0      0        2 
   1  chr1_17879182     HCab    C    A        1      2        2 
   1  chr1_17879182     HPrz    C    A        1      2        2 
   1  chr1_17879182     ZBoe    C    A        0      0        2 
   1  chr1_17879182     ZGre    C    A        0      0        2 
   1  chr1_17879182     ZHar    C    A        0      0        2 
   1  chr1_17879182   Sample    C    A        0      0        2 
   1  chr1_17889978     AAsi    C    G        0      0        2 
   1  chr1_17889978     AKia    C    G        0      0        2 
   1  chr1_17889978     AOna    C    G        0      0        2 
   1  chr1_17889978     ASom    C    G        0      0        2 
   1  chr1_17889978     HCab    C    G        0      0        2 
   1  chr1_17889978     HPrz    C    G        0      0        2 
   1  chr1_17889978     ZBoe    C    G        0      0        2 
   1  chr1_17889978     ZGre    C    G        1      2        2 
   1  chr1_17889978     ZHar    C    G        0      0        2 
   1  chr1_17889978   Sample    C    G        0      0        2 
   1  chr1_17925926     AAsi    C    A        0      0        2 
   1  chr1_17925926     AKia    C    A        0      0        2 
   1  chr1_17925926     AOna    C    A        0      0        2 
   1  chr1_17925926     ASom    C    A        0      0        2 
   1  chr1_17925926     HCab    C    A        0      0        2 
   1  chr1_17925926     HPrz    C    A        0      0        2 
   1  chr1_17925926     ZBoe    C    A      0.5      1        2 
   1  chr1_17925926     ZGre    C    A        0      0        2 
   1  chr1_17925926     ZHar    C    A        0      0        2 
   1  chr1_17925926   Sample    C    A        0      0        2 
   1  chr1_17939483     AAsi    T    G        0      0        2 
   1  chr1_17939483     AKia    T    G        0      0        2 
   1  chr1_17939483     AOna    T    G        0      0        2 
   1  chr1_17939483     ASom    T    G        0      0        2 
   1  chr1_17939483     HCab    T    G        0      0        2 
   1  chr1_17939483     HPrz    T    G        0      0        2 
   1  chr1_17939483     ZBoe    T    G      0.5      1        2 
   1  chr1_17939483     ZGre    T    G        0      0        2 
   1  chr1_17939483     ZHar    T    G        0      0        2 
   1  chr1_17939483   Sample    T    G        0      0        2 
   1  chr1_17941903     AAsi    G    C        0      0        2 
   1  chr1_17941903     AKia    G    C        1      2        2 
   1  chr1_17941903     AOna    G    C        0      0        2 
   1  chr1_17941903     ASom    G    C        0      0        2 
   1  chr1_17941903     HCab    G    C        0      0        2 
   1  chr1_17941903     HPrz    G    C        0      0        2 
   1  chr1_17941903     ZBoe    G    C        0      0        2 
   1  chr1_17941903     ZGre    G    C        0      0        2 
   1  chr1_17941903     ZHar    G    C        0      0        2 
   1  chr1_17941903   Sample    G    C        0      0        2 
   1  chr1_17955618     AAsi    C    G        0      0        2 
   1  chr1_17955618     AKia    C    G        0      0        2 
   1  chr1_17955618     AOna    C    G        0      0        2 
   1  chr1_17955618     ASom    C    G      0.5      1        2 
   1  chr1_17955618     HCab    C    G        0      0        2 
   1  chr1_17955618     HPrz    C    G        0      0        2 
   1  chr1_17955618     ZBoe    C    G        0      0        2 
   1  chr1_17955618     ZGre    C    G        0      0        2 
   1  chr1_17955618     ZHar    C    G        0      0        2 
   1  chr1_17955618   Sample    C    G        0      0        2 
   1  chr1_17989076     AAsi    T    G        0      0        2 
   1  chr1_17989076     AKia    T    G        0      0        2 
   1  chr1_17989076     AOna    T    G        0      0        2 
   1  chr1_17989076     ASom    T    G        0      0        2 
   1  chr1_17989076     HCab    T    G        0      0        2 
   1  chr1_17989076     HPrz    T    G        0      0        2 
   1  chr1_17989076     ZBoe    T    G      0.5      1        2 
   1  chr1_17989076     ZGre    T    G        0      0        2 
   1  chr1_17989076     ZHar    T    G        0      0        2 
   1  chr1_17989076   Sample    T    G        0      0        2 
   1  chr1_17990971     AAsi    C    A        0      0        2 
   1  chr1_17990971     AKia    C    A        0      0        2 
   1  chr1_17990971     AOna    C    A        0      0        2 
   1  chr1_17990971     ASom    C    A        0      0        2 
   1  chr1_17990971     HCab    C    A        0      0        2 
   1  chr1_17990971     HPrz    C    A        0      0        2 
   1  chr1_17990971     ZBoe    C    A        1      2        2 
   1  chr1_17990971     ZGre    C    A        1      2        2 
   1  chr1_17990971     ZHar    C    A        1      2        2 
   1  chr1_17990971   Sample    C    A        0      0        2 
   1  chr1_18004002     AAsi    C    G        0      0        2 
   1  chr1_18004002     AKia    C    G        0      0        2 
   1  chr1_18004002     AOna    C    G        0      0        2 
   1  chr1_18004002     ASom    C    G        0      0        2 
   1  chr1_18004002     HCab    C    G        1      2        2 
   1  chr1_18004002     HPrz    C    G        1      2        2 
   1  chr1_18004002     ZBoe    C    G        0      0        2 
   1  chr1_18004002     ZGre    C    G        0      0        2 
   1  chr1_18004002     ZHar    C    G        0      0        2 
   1  chr1_18004002   Sample    C    G        0      0        2 
   1  chr1_18029222     AAsi    C    A        0      0        2 
   1  chr1_18029222     AKia    C    A        0      0        2 
   1  chr1_18029222     AOna    C    A        0      0        2 
   1  chr1_18029222     ASom    C    A        0      0        2 
   1  chr1_18029222     HCab    C    A      0.5      1        2 
   1  chr1_18029222     HPrz    C    A      0.5      1        2 
   1  chr1_18029222     ZBoe    C    A        0      0        2 
   1  chr1_18029222     ZGre    C    A        0      0        2 
   1  chr1_18029222     ZHar    C    A        0      0        2 
   1  chr1_18029222   Sample    C    A        0      0        2 
   1  chr1_18040429     AAsi    A    C        0      0        2 
   1  chr1_18040429     AKia    A    C        0      0        2 
   1  chr1_18040429     AOna    A    C        0      0        2 
   1  chr1_18040429     ASom    A    C        0      0        2 
   1  chr1_18040429     HCab    A    C        0      0        2 
   1  chr1_18040429     HPrz    A    C        0      0        2 
   1  chr1_18040429     ZBoe    A    C      0.5      1        2 
   1  chr1_18040429     ZGre    A    C        0      0        2 
   1  chr1_18040429     ZHar    A    C        0      0        2 
   1  chr1_18040429   Sample    A    C        0      0        2 
   1  chr1_18051685     AAsi    A    C        0      0        2 
   1  chr1_18051685     AKia    A    C        0      0        2 
   1  chr1_18051685     AOna    A    C        0      0        2 
   1  chr1_18051685     ASom    A    C        0      0        2 
   1  chr1_18051685     HCab    A    C      0.5      1        2 
   1  chr1_18051685     HPrz    A    C        0      0        2 
   1  chr1_18051685     ZBoe    A    C        0      0        2 
   1  chr1_18051685     ZGre    A    C        0      0        2 
   1  chr1_18051685     ZHar    A    C        0      0        2 
   1  chr1_18051685   Sample    A    C        0      0        2 
   1  chr1_18063716     AAsi    T    A        0      0        2 
   1  chr1_18063716     AKia    T    A        0      0        2 
   1  chr1_18063716     AOna    T    A        0      0        2 
   1  chr1_18063716     ASom    T    A        0      0        2 
   1  chr1_18063716     HCab    T    A        0      0        2 
   1  chr1_18063716     HPrz    T    A        1      2        2 
   1  chr1_18063716     ZBoe    T    A        0      0        2 
   1  chr1_18063716     ZGre    T    A        0      0        2 
   1  chr1_18063716     ZHar    T    A        0      0        2 
   1  chr1_18063716   Sample    T    A        0      0        2 
   1  chr1_18066716     AAsi    G    C        1      2        2 
   1  chr1_18066716     AKia    G    C        0      0        2 
   1  chr1_18066716     AOna    G    C        0      0        2 
   1  chr1_18066716     ASom    G    C        0      0        2 
   1  chr1_18066716     HCab    G    C        0      0        2 
   1  chr1_18066716     HPrz    G    C        0      0        2 
   1  chr1_18066716     ZBoe    G    C        0      0        2 
   1  chr1_18066716     ZGre    G    C        0      0        2 
   1  chr1_18066716     ZHar    G    C        0      0        2 
   1  chr1_18066716   Sample    G    C        1      2        2 
   1  chr1_18069764     AAsi    A    C        0      0        2 
   1  chr1_18069764     AKia    A    C        0      0        2 
   1  chr1_18069764     AOna    A    C        0      0        2 
   1  chr1_18069764     ASom    A    C        0      0        2 
   1  chr1_18069764     HCab    A    C        0      0        2 
   1  chr1_18069764     HPrz    A    C        0      0        2 
   1  chr1_18069764     ZBoe    A    C        0      0        2 
   1  chr1_18069764     ZGre    A    C        0      0        2 
   1  chr1_18069764     ZHar    A    C        1      2        2 
   1  chr1_18069764   Sample    A    C        0      0        2 
   1  chr1_18073465     AAsi    C    G        0      0        2 
   1  chr1_18073465     AKia    C    G        0      0        2 
   1  chr1_18073465     AOna    C    G        0      0        2 
   1  chr1_18073465     ASom    C    G        0      0        2 
   1  chr1_18073465     HCab    C    G        0      0        2 
   1  chr1_18073465     HPrz    C    G        0      0        2 
   1  chr1_18073465     ZBoe    C    G        1      2        2 
   1  chr1_18073465     ZGre    C    G        0      0        2 
   1  chr1_18073465     ZHar    C    G        0      0        2 
   1  chr1_18073465   Sample    C    G        0      0        2 
   1  chr1_18130103     AAsi    T    A        0      0        2 
   1  chr1_18130103     AKia    T    A        0      0        2 
   1  chr1_18130103     AOna    T    A        0      0        2 
   1  chr1_18130103     ASom    T    A        0      0        2 
   1  chr1_18130103     HCab    T    A        0      0        2 
   1  chr1_18130103     HPrz    T    A      0.5      1        2 
   1  chr1_18130103     ZBoe    T    A        0      0        2 
   1  chr1_18130103     ZGre    T    A        0      0        2 
   1  chr1_18130103     ZHar    T    A        0      0        2 
   1  chr1_18130103   Sample    T    A        0      0        2 
   1  chr1_18137053     AAsi    G    T        0      0        2 
   1  chr1_18137053     AKia    G    T        0      0        2 
   1  chr1_18137053     AOna    G    T        0      0        2 
   1  chr1_18137053     ASom    G    T        0      0        2 
   1  chr1_18137053     HCab    G    T        0      0        2 
   1  chr1_18137053     HPrz    G    T        0      0        2 
   1  chr1_18137053     ZBoe    G    T        0      0        2 
   1  chr1_18137053     ZGre    G    T      0.5      1        2 
   1  chr1_18137053     ZHar    G    T        0      0        2 
   1  chr1_18137053   Sample    G    T        0      0        2 
   1  chr1_18137211     AAsi    C    G      0.5      1        2 
   1  chr1_18137211     AKia    C    G        0      0        2 
   1  chr1_18137211     AOna    C    G        0      0        2 
   1  chr1_18137211     ASom    C    G        0      0        2 
   1  chr1_18137211     HCab    C    G        0      0        2 
   1  chr1_18137211     HPrz    C    G        0      0        2 
   1  chr1_18137211     ZBoe    C    G        0      0        2 
   1  chr1_18137211     ZGre    C    G        0      0        2 
   1  chr1_18137211     ZHar    C    G        0      0        2 
   1  chr1_18137211   Sample    C    G        0      0        2 
   1  chr1_18150985     AAsi    C    G        0      0        2 
   1  chr1_18150985     AKia    C    G        0      0        2 
   1  chr1_18150985     AOna    C    G        0      0        2 
   1  chr1_18150985     ASom    C    G        0      0        2 
   1  chr1_18150985     HCab    C    G        0      0        2 
   1  chr1_18150985     HPrz    C    G        0      0        2 
   1  chr1_18150985     ZBoe    C    G        0      0        2 
   1  chr1_18150985     ZGre    C    G        0      0        2 
   1  chr1_18150985     ZHar    C    G      0.5      1        2 
   1  chr1_18150985   Sample    C    G        0      0        2 
   1  chr1_18171053     AAsi    T    G        0      0        2 
   1  chr1_18171053     AKia    T    G        0      0        2 
   1  chr1_18171053     AOna    T    G        0      0        2 
   1  chr1_18171053     ASom    T    G        0      0        2 
   1  chr1_18171053     HCab    T    G      0.5      1        2 
   1  chr1_18171053     HPrz    T    G        0      0        2 
   1  chr1_18171053     ZBoe    T    G        0      0        2 
   1  chr1_18171053     ZGre    T    G        0      0        2 
   1  chr1_18171053     ZHar    T    G        0      0        2 
   1  chr1_18171053   Sample    T    G        0      0        2 
   1  chr1_18174980     AAsi    G    T        0      0        2 
   1  chr1_18174980     AKia    G    T        0      0        2 
   1  chr1_18174980     AOna    G    T        0      0        2 
   1  chr1_18174980     ASom    G    T        0      0        2 
   1  chr1_18174980     HCab    G    T        0      0        2 
   1  chr1_18174980     HPrz    G    T        0      0        2 
   1  chr1_18174980     ZBoe    G    T        1      2        2 
   1  chr1_18174980     ZGre    G    T        1      2        2 
   1  chr1_18174980     ZHar    G    T        1      2        2 
   1  chr1_18174980   Sample    G    T        0      0        2 
   1  chr1_18175000     AAsi    A    C        0      0        2 
   1  chr1_18175000     AKia    A    C        0      0        2 
   1  chr1_18175000     AOna    A    C        0      0        2 
   1  chr1_18175000     ASom    A    C        0      0        2 
   1  chr1_18175000     HCab    A    C        0      0        2 
   1  chr1_18175000     HPrz    A    C        0      0        2 
   1  chr1_18175000     ZBoe    A    C        1      2        2 
   1  chr1_18175000     ZGre    A    C        1      2        2 
   1  chr1_18175000     ZHar    A    C        0      0        2 
   1  chr1_18175000   Sample    A    C        0      0        2 
   1  chr1_18186626     AAsi    A    T        1      2        2 
   1  chr1_18186626     AKia    A    T        0      0        2 
   1  chr1_18186626     AOna    A    T        1      2        2 
   1  chr1_18186626     ASom    A    T        1      2        2 
   1  chr1_18186626     HCab    A    T        0      0        2 
   1  chr1_18186626     HPrz    A    T        0      0        2 
   1  chr1_18186626     ZBoe    A    T        0      0        2 
   1  chr1_18186626     ZGre    A    T        0      0        2 
   1  chr1_18186626     ZHar    A    T        0      0        2 
   1  chr1_18186626   Sample    A    T        1      2        2 
   1  chr1_18190157     AAsi    T    G        0      0        2 
   1  chr1_18190157     AKia    T    G        0      0        2 
   1  chr1_18190157     AOna    T    G        0      0        2 
   1  chr1_18190157     ASom    T    G        0      0        2 
   1  chr1_18190157     HCab    T    G        0      0        2 
   1  chr1_18190157     HPrz    T    G        0      0        2 
   1  chr1_18190157     ZBoe    T    G        1      2        2 
   1  chr1_18190157     ZGre    T    G        1      2        2 
   1  chr1_18190157     ZHar    T    G        1      2        2 
   1  chr1_18190157   Sample    T    G        0      0        2 
   1  chr1_18195981     AAsi    A    C        0      0        2 
   1  chr1_18195981     AKia    A    C        0      0        2 
   1  chr1_18195981     AOna    A    C        0      0        2 
   1  chr1_18195981     ASom    A    C        0      0        2 
   1  chr1_18195981     HCab    A    C        0      0        2 
   1  chr1_18195981     HPrz    A    C        0      0        2 
   1  chr1_18195981     ZBoe    A    C        0      0        2 
   1  chr1_18195981     ZGre    A    C      0.5      1        2 
   1  chr1_18195981     ZHar    A    C        0      0        2 
   1  chr1_18195981   Sample    A    C        0      0        2 
   1  chr1_18210863     AAsi    A    C        0      0        2 
   1  chr1_18210863     AKia    A    C        0      0        2 
   1  chr1_18210863     AOna    A    C        0      0        2 
   1  chr1_18210863     ASom    A    C        0      0        2 
   1  chr1_18210863     HCab    A    C        0      0        2 
   1  chr1_18210863     HPrz    A    C        1      2        2 
   1  chr1_18210863     ZBoe    A    C        0      0        2 
   1  chr1_18210863     ZGre    A    C        0      0        2 
   1  chr1_18210863     ZHar    A    C        0      0        2 
   1  chr1_18210863   Sample    A    C        0      0        2 
   1  chr1_18217638     AAsi    A    T        0      0        2 
   1  chr1_18217638     AKia    A    T        0      0        2 
   1  chr1_18217638     AOna    A    T        0      0        2 
   1  chr1_18217638     ASom    A    T        0      0        2 
   1  chr1_18217638     HCab    A    T        0      0        2 
   1  chr1_18217638     HPrz    A    T        0      0        2 
   1  chr1_18217638     ZBoe    A    T        0      0        2 
   1  chr1_18217638     ZGre    A    T        0      0        2 
   1  chr1_18217638     ZHar    A    T        1      2        2 
   1  chr1_18217638   Sample    A    T        0      0        2 
   1  chr1_18243763     AAsi    C    A        0      0        2 
   1  chr1_18243763     AKia    C    A        0      0        2 
   1  chr1_18243763     AOna    C    A        0      0        2 
   1  chr1_18243763     ASom    C    A        0      0        2 
   1  chr1_18243763     HCab    C    A        0      0        2 
   1  chr1_18243763     HPrz    C    A        0      0        2 
   1  chr1_18243763     ZBoe    C    A        0      0        2 
   1  chr1_18243763     ZGre    C    A        0      0        2 
   1  chr1_18243763     ZHar    C    A        1      2        2 
   1  chr1_18243763   Sample    C    A        0      0        2 
   1  chr1_18255813     AAsi    C    A        0      0        2 
   1  chr1_18255813     AKia    C    A        0      0        2 
   1  chr1_18255813     AOna    C    A        0      0        2 
   1  chr1_18255813     ASom    C    A        0      0        2 
   1  chr1_18255813     HCab    C    A        0      0        2 
   1  chr1_18255813     HPrz    C    A        0      0        2 
   1  chr1_18255813     ZBoe    C    A        0      0        2 
   1  chr1_18255813     ZGre    C    A        1      2        2 
   1  chr1_18255813     ZHar    C    A        0      0        2 
   1  chr1_18255813   Sample    C    A        0      0        2 
   1  chr1_18258138     AAsi    G    C        0      0        2 
   1  chr1_18258138     AKia    G    C        0      0        2 
   1  chr1_18258138     AOna    G    C        1      2        2 
   1  chr1_18258138     ASom    G    C        0      0        2 
   1  chr1_18258138     HCab    G    C        0      0        2 
   1  chr1_18258138     HPrz    G    C        0      0        2 
   1  chr1_18258138     ZBoe    G    C        0      0        2 
   1  chr1_18258138     ZGre    G    C        0      0        2 
   1  chr1_18258138     ZHar    G    C        0      0        2 
   1  chr1_18258138   Sample    G    C        0      0        2 
   1  chr1_18266337     AAsi    G    T        0      0        2 
   1  chr1_18266337     AKia    G    T        0      0        2 
   1  chr1_18266337     AOna    G    T        0      0        2 
   1  chr1_18266337     ASom    G    T        0      0        2 
   1  chr1_18266337     HCab    G    T        1      2        2 
   1  chr1_18266337     HPrz    G    T        1      2        2 
   1  chr1_18266337     ZBoe    G    T        0      0        2 
   1  chr1_18266337     ZGre    G    T        0      0        2 
   1  chr1_18266337     ZHar    G    T        0      0        2 
   1  chr1_18266337   Sample    G    T        0      0        2 
   1  chr1_18270694     AAsi    G    C        0      0        2 
   1  chr1_18270694     AKia    G    C        0      0        2 
   1  chr1_18270694     AOna    G    C        0      0        2 
   1  chr1_18270694     ASom    G    C        0      0        2 
   1  chr1_18270694     HCab    G    C        0      0        2 
   1  chr1_18270694     HPrz    G    C        0      0        2 
   1  chr1_18270694     ZBoe    G    C        0      0        2 
   1  chr1_18270694     ZGre    G    C        0      0        2 
   1  chr1_18270694     ZHar    G    C      0.5      1        2 
   1  chr1_18270694   Sample    G    C        0      0        2 
   1  chr1_18283518     AAsi    T    A        0      0        2 
   1  chr1_18283518     AKia    T    A        0      0        2 
   1  chr1_18283518     AOna    T    A        1      2        2 
   1  chr1_18283518     ASom    T    A        0      0        2 
   1  chr1_18283518     HCab    T    A        0      0        2 
   1  chr1_18283518     HPrz    T    A        0      0        2 
   1  chr1_18283518     ZBoe    T    A        0      0        2 
   1  chr1_18283518     ZGre    T    A        0      0        2 
   1  chr1_18283518     ZHar    T    A        0      0        2 
   1  chr1_18283518   Sample    T    A        0      0        2 
   1  chr1_18306184     AAsi    T    G        0      0        2 
   1  chr1_18306184     AKia    T    G        0      0        2 
   1  chr1_18306184     AOna    T    G        0      0        2 
   1  chr1_18306184     ASom    T    G        0      0        2 
   1  chr1_18306184     HCab    T    G        0      0        2 
   1  chr1_18306184     HPrz    T    G        0      0        2 
   1  chr1_18306184     ZBoe    T    G        0      0        2 
   1  chr1_18306184     ZGre    T    G      0.5      1        2 
   1  chr1_18306184     ZHar    T    G        0      0        2 
   1  chr1_18306184   Sample    T    G        0      0        2 
   1  chr1_18317120     AAsi    G    C        0      0        2 
   1  chr1_18317120     AKia    G    C        0      0        2 
   1  chr1_18317120     AOna    G    C        0      0        2 
   1  chr1_18317120     ASom    G    C        0      0        2 
   1  chr1_18317120     HCab    G    C        0      0        2 
   1  chr1_18317120     HPrz    G    C        0      0        2 
   1  chr1_18317120     ZBoe    G    C      0.5      1        2 
   1  chr1_18317120     ZGre    G    C      0.5      1        2 
   1  chr1_18317120     ZHar    G    C        0      0        2 
   1  chr1_18317120   Sample    G    C        0      0        2 
   1  chr1_18319288     AAsi    C    G        0      0        2 
   1  chr1_18319288     AKia    C    G      0.5      1        2 
   1  chr1_18319288     AOna    C    G        0      0        2 
   1  chr1_18319288     ASom    C    G        0      0        2 
   1  chr1_18319288     HCab    C    G        0      0        2 
   1  chr1_18319288     HPrz    C    G        0      0        2 
   1  chr1_18319288     ZBoe    C    G        0      0        2 
   1  chr1_18319288     ZGre    C    G        0      0        2 
   1  chr1_18319288     ZHar    C    G        0      0        2 
   1  chr1_18319288   Sample    C    G        0      0        2 
   1  chr1_18322378     AAsi    A    T        0      0        2 
   1  chr1_18322378     AKia    A    T        0      0        2 
   1  chr1_18322378     AOna    A    T        0      0        2 
   1  chr1_18322378     ASom    A    T      0.5      1        2 
   1  chr1_18322378     HCab    A    T        0      0        2 
   1  chr1_18322378     HPrz    A    T        0      0        2 
   1  chr1_18322378     ZBoe    A    T        0      0        2 
   1  chr1_18322378     ZGre    A    T        0      0        2 
   1  chr1_18322378     ZHar    A    T        0      0        2 
   1  chr1_18322378   Sample    A    T        0      0        2 
   1  chr1_18323447     AAsi    C    A        0      0        2 
   1  chr1_18323447     AKia    C    A        0      0        2 
   1  chr1_18323447     AOna    C    A        0      0        2 
   1  chr1_18323447     ASom    C    A        0      0        2 
   1  chr1_18323447     HCab    C    A        0      0        2 
   1  chr1_18323447     HPrz    C    A        0      0        2 
   1  chr1_18323447     ZBoe    C    A        0      0        2 
   1  chr1_18323447     ZGre    C    A        0      0        2 
   1  chr1_18323447     ZHar    C    A        1      2        2 
   1  chr1_18323447   Sample    C    A        0      0        2 
   1  chr1_18342824     AAsi    C    A        0      0        2 
   1  chr1_18342824     AKia    C    A        0      0        2 
   1  chr1_18342824     AOna    C    A        0      0        2 
   1  chr1_18342824     ASom    C    A        0      0        2 
   1  chr1_18342824     HCab    C    A        0      0        2 
   1  chr1_18342824     HPrz    C    A        0      0        2 
   1  chr1_18342824     ZBoe    C    A        0      0        2 
   1  chr1_18342824     ZGre    C    A        1      2        2 
   1  chr1_18342824     ZHar    C    A        0      0        2 
   1  chr1_18342824   Sample    C    A        0      0        2 
   1  chr1_18345506     AAsi    G    C        0      0        2 
   1  chr1_18345506     AKia    G    C        0      0        2 
   1  chr1_18345506     AOna    G    C        0      0        2 
   1  chr1_18345506     ASom    G    C        0      0        2 
   1  chr1_18345506     HCab    G    C        1      2        2 
   1  chr1_18345506     HPrz    G    C        1      2        2 
   1  chr1_18345506     ZBoe    G    C        0      0        2 
   1  chr1_18345506     ZGre    G    C        0      0        2 
   1  chr1_18345506     ZHar    G    C        0      0        2 
   1  chr1_18345506   Sample    G    C        0      0        2 
   1  chr1_18346947     AAsi    G    C      0.5      1        2 
   1  chr1_18346947     AKia    G    C        0      0        2 
   1  chr1_18346947     AOna    G    C        0      0        2 
   1  chr1_18346947     ASom    G    C        0      0        2 
   1  chr1_18346947     HCab    G    C        0      0        2 
   1  chr1_18346947     HPrz    G    C        0      0        2 
   1  chr1_18346947     ZBoe    G    C        0      0        2 
   1  chr1_18346947     ZGre    G    C        0      0        2 
   1  chr1_18346947     ZHar    G    C        0      0        2 
   1  chr1_18346947   Sample    G    C        0      0        2 
   1  chr1_18367870     AAsi    G    T        0      0        2 
   1  chr1_18367870     AKia    G    T        0      0        2 
   1  chr1_18367870     AOna    G    T        0      0        2 
   1  chr1_18367870     ASom    G    T        0      0        2 
   1  chr1_18367870     HCab    G    T        1      2        2 
   1  chr1_18367870     HPrz    G    T        1      2        2 
   1  chr1_18367870     ZBoe    G    T        0      0        2 
   1  chr1_18367870     ZGre    G    T        0      0        2 
   1  chr1_18367870     ZHar    G    T        0      0        2 
   1  chr1_18367870   Sample    G    T        0      0        2 
   1  chr1_18374980     AAsi    G    C      0.5      1        2 
   1  chr1_18374980     AKia    G    C        0      0        2 
   1  chr1_18374980     AOna    G    C        0      0        2 
   1  chr1_18374980     ASom    G    C        1      2        2 
   1  chr1_18374980     HCab    G    C        0      0        2 
   1  chr1_18374980     HPrz    G    C        0      0        2 
   1  chr1_18374980     ZBoe    G    C        0      0        2 
   1  chr1_18374980     ZGre    G    C        0      0        2 
   1  chr1_18374980     ZHar    G    C        0      0        2 
   1  chr1_18374980   Sample    G    C        0      0        2 
   1  chr1_18406492     AAsi    C    G        0      0        2 
   1  chr1_18406492     AKia    C    G        0      0        2 
   1  chr1_18406492     AOna    C    G        0      0        2 
   1  chr1_18406492     ASom    C    G        0      0        2 
   1  chr1_18406492     HCab    C    G        0      0        2 
   1  chr1_18406492     HPrz    C    G        0      0        2 
   1  chr1_18406492     ZBoe    C    G      0.5      1        2 
   1  chr1_18406492     ZGre    C    G        0      0        2 
   1  chr1_18406492     ZHar    C    G        0      0        2 
   1  chr1_18406492   Sample    C    G        0      0        2 
   1  chr1_18438249     AAsi    G    T        0      0        2 
   1  chr1_18438249     AKia    G    T        0      0        2 
   1  chr1_18438249     AOna    G    T        0      0        2 
   1  chr1_18438249     ASom    G    T        0      0        2 
   1  chr1_18438249     HCab    G    T        0      0        2 
   1  chr1_18438249     HPrz    G    T        0      0        2 
   1  chr1_18438249     ZBoe    G    T        0      0        2 
   1  chr1_18438249     ZGre    G    T        1      2        2 
   1  chr1_18438249     ZHar    G    T        0      0        2 
   1  chr1_18438249   Sample    G    T        0      0        2 
   1  chr1_18440413     AAsi    A    T      0.5      1        2 
   1  chr1_18440413     AKia    A    T        0      0        2 
   1  chr1_18440413     AOna    A    T        0      0        2 
   1  chr1_18440413     ASom    A    T        0      0        2 
   1  chr1_18440413     HCab    A    T        0      0        2 
   1  chr1_18440413     HPrz    A    T        0      0        2 
   1  chr1_18440413     ZBoe    A    T        0      0        2 
   1  chr1_18440413     ZGre    A    T        0      0        2 
   1  chr1_18440413     ZHar    A    T        0      0        2 
   1  chr1_18440413   Sample    A    T        0      0        2 
   1  chr1_18463199     AAsi    G    C        0      0        2 
   1  chr1_18463199     AKia    G    C        0      0        2 
   1  chr1_18463199     AOna    G    C        0      0        2 
   1  chr1_18463199     ASom    G    C        0      0        2 
   1  chr1_18463199     HCab    G    C        1      2        2 
   1  chr1_18463199     HPrz    G    C        1      2        2 
   1  chr1_18463199     ZBoe    G    C        0      0        2 
   1  chr1_18463199     ZGre    G    C        0      0        2 
   1  chr1_18463199     ZHar    G    C        0      0        2 
   1  chr1_18463199   Sample    G    C        0      0        2 
   1  chr1_18463811     AAsi    G    C        0      0        2 
   1  chr1_18463811     AKia    G    C        0      0        2 
   1  chr1_18463811     AOna    G    C        0      0        2 
   1  chr1_18463811     ASom    G    C        0      0        2 
   1  chr1_18463811     HCab    G    C        0      0        2 
   1  chr1_18463811     HPrz    G    C        0      0        2 
   1  chr1_18463811     ZBoe    G    C        0      0        2 
   1  chr1_18463811     ZGre    G    C      0.5      1        2 
   1  chr1_18463811     ZHar    G    C        0      0        2 
   1  chr1_18463811   Sample    G    C        0      0        2 
   1  chr1_18471825     AAsi    C    G        0      0        2 
   1  chr1_18471825     AKia    C    G        0      0        2 
   1  chr1_18471825     AOna    C    G        0      0        2 
   1  chr1_18471825     ASom    C    G        0      0        2 
   1  chr1_18471825     HCab    C    G        1      2        2 
   1  chr1_18471825     HPrz    C    G        1      2        2 
   1  chr1_18471825     ZBoe    C    G        0      0        2 
   1  chr1_18471825     ZGre    C    G        0      0        2 
   1  chr1_18471825     ZHar    C    G        0      0        2 
   1  chr1_18471825   Sample    C    G        0      0        2 
   1  chr1_18473994     AAsi    A    C        0      0        2 
   1  chr1_18473994     AKia    A    C        0      0        2 
   1  chr1_18473994     AOna    A    C        0      0        2 
   1  chr1_18473994     ASom    A    C        0      0        2 
   1  chr1_18473994     HCab    A    C        0      0        2 
   1  chr1_18473994     HPrz    A    C      0.5      1        2 
   1  chr1_18473994     ZBoe    A    C        0      0        2 
   1  chr1_18473994     ZGre    A    C        0      0        2 
   1  chr1_18473994     ZHar    A    C        0      0        2 
   1  chr1_18473994   Sample    A    C        0      0        2 
   1  chr1_18480506     AAsi    C    G        0      0        2 
   1  chr1_18480506     AKia    C    G        0      0        2 
   1  chr1_18480506     AOna    C    G        0      0        2 
   1  chr1_18480506     ASom    C    G        0      0        2 
   1  chr1_18480506     HCab    C    G        1      2        2 
   1  chr1_18480506     HPrz    C    G        1      2        2 
   1  chr1_18480506     ZBoe    C    G        0      0        2 
   1  chr1_18480506     ZGre    C    G        0      0        2 
   1  chr1_18480506     ZHar    C    G        0      0        2 
   1  chr1_18480506   Sample    C    G        0      0        2 
   1  chr1_18482010     AAsi    C    G        0      0        2 
   1  chr1_18482010     AKia    C    G        0      0        2 
   1  chr1_18482010     AOna    C    G        0      0        2 
   1  chr1_18482010     ASom    C    G        0      0        2 
   1  chr1_18482010     HCab    C    G        0      0        2 
   1  chr1_18482010     HPrz    C    G        0      0        2 
   1  chr1_18482010     ZBoe    C    G        0      0        2 
   1  chr1_18482010     ZGre    C    G        0      0        2 
   1  chr1_18482010     ZHar    C    G      0.5      1        2 
   1  chr1_18482010   Sample    C    G        0      0        2 
   1  chr1_18488887     AAsi    G    C        0      0        2 
   1  chr1_18488887     AKia    G    C        0      0        2 
   1  chr1_18488887     AOna    G    C        0      0        2 
   1  chr1_18488887     ASom    G    C        0      0        2 
   1  chr1_18488887     HCab    G    C        0      0        2 
   1  chr1_18488887     HPrz    G    C        0      0        2 
   1  chr1_18488887     ZBoe    G    C        0      0        2 
   1  chr1_18488887     ZGre    G    C        0      0        2 
   1  chr1_18488887     ZHar    G    C        1      2        2 
   1  chr1_18488887   Sample    G    C        0      0        2 
   1  chr1_18489000     AAsi    C    A        0      0        2 
   1  chr1_18489000     AKia    C    A        0      0        2 
   1  chr1_18489000     AOna    C    A        0      0        2 
   1  chr1_18489000     ASom    C    A        0      0        2 
   1  chr1_18489000     HCab    C    A        0      0        2 
   1  chr1_18489000     HPrz    C    A        0      0        2 
   1  chr1_18489000     ZBoe    C    A        0      0        2 
   1  chr1_18489000     ZGre    C    A      0.5      1        2 
   1  chr1_18489000     ZHar    C    A        0      0        2 
   1  chr1_18489000   Sample    C    A        0      0        2 
   1  chr1_18489427     AAsi    C    A        0      0        2 
   1  chr1_18489427     AKia    C    A        0      0        2 
   1  chr1_18489427     AOna    C    A        0      0        2 
   1  chr1_18489427     ASom    C    A        0      0        2 
   1  chr1_18489427     HCab    C    A        0      0        2 
   1  chr1_18489427     HPrz    C    A        0      0        2 
   1  chr1_18489427     ZBoe    C    A        0      0        2 
   1  chr1_18489427     ZGre    C    A        0      0        2 
   1  chr1_18489427     ZHar    C    A        1      2        2 
   1  chr1_18489427   Sample    C    A        0      0        2 
   1  chr1_18511782     AAsi    A    C        0      0        2 
   1  chr1_18511782     AKia    A    C        0      0        2 
   1  chr1_18511782     AOna    A    C        0      0        2 
   1  chr1_18511782     ASom    A    C        1      2        2 
   1  chr1_18511782     HCab    A    C        0      0        2 
   1  chr1_18511782     HPrz    A    C        0      0        2 
   1  chr1_18511782     ZBoe    A    C        0      0        2 
   1  chr1_18511782     ZGre    A    C        0      0        2 
   1  chr1_18511782     ZHar    A    C        0      0        2 
   1  chr1_18511782   Sample    A    C        0      0        2 
   1  chr1_18527769     AAsi    A    C        1      2        2 
   1  chr1_18527769     AKia    A    C        0      0        2 
   1  chr1_18527769     AOna    A    C        0      0        2 
   1  chr1_18527769     ASom    A    C        1      2        2 
   1  chr1_18527769     HCab    A    C        1      2        2 
   1  chr1_18527769     HPrz    A    C        1      2        2 
   1  chr1_18527769     ZBoe    A    C        0      0        2 
   1  chr1_18527769     ZGre    A    C        0      0        2 
   1  chr1_18527769     ZHar    A    C        0      0        2 
   1  chr1_18527769   Sample    A    C        1      2        2 
   1  chr1_18529037     AAsi    C    A        0      0        2 
   1  chr1_18529037     AKia    C    A        1      2        2 
   1  chr1_18529037     AOna    C    A        0      0        2 
   1  chr1_18529037     ASom    C    A        0      0        2 
   1  chr1_18529037     HCab    C    A        0      0        2 
   1  chr1_18529037     HPrz    C    A        0      0        2 
   1  chr1_18529037     ZBoe    C    A        0      0        2 
   1  chr1_18529037     ZGre    C    A        0      0        2 
   1  chr1_18529037     ZHar    C    A        0      0        2 
   1  chr1_18529037   Sample    C    A        0      0        2 
   1  chr1_18530625     AAsi    T    G        0      0        2 
   1  chr1_18530625     AKia    T    G        0      0        2 
   1  chr1_18530625     AOna    T    G        0      0        2 
   1  chr1_18530625     ASom    T    G        0      0        2 
   1  chr1_18530625     HCab    T    G      0.5      1        2 
   1  chr1_18530625     HPrz    T    G        0      0        2 
   1  chr1_18530625     ZBoe    T    G        0      0        2 
   1  chr1_18530625     ZGre    T    G        0      0        2 
   1  chr1_18530625     ZHar    T    G        0      0        2 
   1  chr1_18530625   Sample    T    G        0      0        2 
   1  chr1_18548800     AAsi    G    T        0      0        2 
   1  chr1_18548800     AKia    G    T        0      0        2 
   1  chr1_18548800     AOna    G    T        0      0        2 
   1  chr1_18548800     ASom    G    T        0      0        2 
   1  chr1_18548800     HCab    G    T        1      2        2 
   1  chr1_18548800     HPrz    G    T        1      2        2 
   1  chr1_18548800     ZBoe    G    T        0      0        2 
   1  chr1_18548800     ZGre    G    T        0      0        2 
   1  chr1_18548800     ZHar    G    T        0      0        2 
   1  chr1_18548800   Sample    G    T        0      0        2 
   1  chr1_18560040     AAsi    G    C        0      0        2 
   1  chr1_18560040     AKia    G    C        0      0        2 
   1  chr1_18560040     AOna    G    C        0      0        2 
   1  chr1_18560040     ASom    G    C        0      0        2 
   1  chr1_18560040     HCab    G    C        0      0        2 
   1  chr1_18560040     HPrz    G    C        0      0        2 
   1  chr1_18560040     ZBoe    G    C      0.5      1        2 
   1  chr1_18560040     ZGre    G    C        0      0        2 
   1  chr1_18560040     ZHar    G    C        0      0        2 
   1  chr1_18560040   Sample    G    C        0      0        2 
   1  chr1_18562618     AAsi    A    C        0      0        2 
   1  chr1_18562618     AKia    A    C        0      0        2 
   1  chr1_18562618     AOna    A    C        0      0        2 
   1  chr1_18562618     ASom    A    C        0      0        2 
   1  chr1_18562618     HCab    A    C        0      0        2 
   1  chr1_18562618     HPrz    A    C        0      0        2 
   1  chr1_18562618     ZBoe    A    C      0.5      1        2 
   1  chr1_18562618     ZGre    A    C        0      0        2 
   1  chr1_18562618     ZHar    A    C        0      0        2 
   1  chr1_18562618   Sample    A    C        0      0        2 
   1  chr1_18611539     AAsi    T    A        0      0        2 
   1  chr1_18611539     AKia    T    A        0      0        2 
   1  chr1_18611539     AOna    T    A        0      0        2 
   1  chr1_18611539     ASom    T    A        0      0        2 
   1  chr1_18611539     HCab    T    A        0      0        2 
   1  chr1_18611539     HPrz    T    A        0      0        2 
   1  chr1_18611539     ZBoe    T    A      0.5      1        2 
   1  chr1_18611539     ZGre    T    A        0      0        2 
   1  chr1_18611539     ZHar    T    A        0      0        2 
   1  chr1_18611539   Sample    T    A        0      0        2 
   1  chr1_18654609     AAsi    C    G        0      0        2 
   1  chr1_18654609     AKia    C    G      0.5      1        2 
   1  chr1_18654609     AOna    C    G        0      0        2 
   1  chr1_18654609     ASom    C    G        0      0        2 
   1  chr1_18654609     HCab    C    G        0      0        2 
   1  chr1_18654609     HPrz    C    G        0      0        2 
   1  chr1_18654609     ZBoe    C    G        0      0        2 
   1  chr1_18654609     ZGre    C    G        0      0        2 
   1  chr1_18654609     ZHar    C    G        0      0        2 
   1  chr1_18654609   Sample    C    G        0      0        2 
   1  chr1_18658994     AAsi    C    G        0      0        2 
   1  chr1_18658994     AKia    C    G        0      0        2 
   1  chr1_18658994     AOna    C    G        0      0        2 
   1  chr1_18658994     ASom    C    G        0      0        2 
   1  chr1_18658994     HCab    C    G        0      0        2 
   1  chr1_18658994     HPrz    C    G        0      0        2 
   1  chr1_18658994     ZBoe    C    G        1      2        2 
   1  chr1_18658994     ZGre    C    G        1      2        2 
   1  chr1_18658994     ZHar    C    G        1      2        2 
   1  chr1_18658994   Sample    C    G        0      0        2 
   1  chr1_18677781     AAsi    G    T        0      0        2 
   1  chr1_18677781     AKia    G    T        0      0        2 
   1  chr1_18677781     AOna    G    T        0      0        2 
   1  chr1_18677781     ASom    G    T        0      0        2 
   1  chr1_18677781     HCab    G    T      0.5      1        2 
   1  chr1_18677781     HPrz    G    T        0      0        2 
   1  chr1_18677781     ZBoe    G    T        0      0        2 
   1  chr1_18677781     ZGre    G    T        0      0        2 
   1  chr1_18677781     ZHar    G    T        0      0        2 
   1  chr1_18677781   Sample    G    T        0      0        2 
   1  chr1_18698860     AAsi    C    G        0      0        2 
   1  chr1_18698860     AKia    C    G        0      0        2 
   1  chr1_18698860     AOna    C    G        0      0        2 
   1  chr1_18698860     ASom    C    G        0      0        2 
   1  chr1_18698860     HCab    C    G        0      0        2 
   1  chr1_18698860     HPrz    C    G        0      0        2 
   1  chr1_18698860     ZBoe    C    G      0.5      1        2 
   1  chr1_18698860     ZGre    C    G        0      0        2 
   1  chr1_18698860     ZHar    C    G        0      0        2 
   1  chr1_18698860   Sample    C    G        0      0        2 
   1  chr1_18707307     AAsi    G    C        0      0        2 
   1  chr1_18707307     AKia    G    C        0      0        2 
   1  chr1_18707307     AOna    G    C        0      0        2 
   1  chr1_18707307     ASom    G    C        0      0        2 
   1  chr1_18707307     HCab    G    C        1      2        2 
   1  chr1_18707307     HPrz    G    C        1      2        2 
   1  chr1_18707307     ZBoe    G    C        0      0        2 
   1  chr1_18707307     ZGre    G    C        0      0        2 
   1  chr1_18707307     ZHar    G    C        0      0        2 
   1  chr1_18707307   Sample    G    C        0      0        2 
   1  chr1_18716592     AAsi    C    G        0      0        2 
   1  chr1_18716592     AKia    C    G        0      0        2 
   1  chr1_18716592     AOna    C    G        0      0        2 
   1  chr1_18716592     ASom    C    G        1      2        2 
   1  chr1_18716592     HCab    C    G        0      0        2 
   1  chr1_18716592     HPrz    C    G        0      0        2 
   1  chr1_18716592     ZBoe    C    G        0      0        2 
   1  chr1_18716592     ZGre    C    G        0      0        2 
   1  chr1_18716592     ZHar    C    G        0      0        2 
   1  chr1_18716592   Sample    C    G        0      0        2 
   1  chr1_18733519     AAsi    G    C        0      0        2 
   1  chr1_18733519     AKia    G    C        0      0        2 
   1  chr1_18733519     AOna    G    C        0      0        2 
   1  chr1_18733519     ASom    G    C        0      0        2 
   1  chr1_18733519     HCab    G    C        0      0        2 
   1  chr1_18733519     HPrz    G    C        0      0        2 
   1  chr1_18733519     ZBoe    G    C        1      2        2 
   1  chr1_18733519     ZGre    G    C        1      2        2 
   1  chr1_18733519     ZHar    G    C        1      2        2 
   1  chr1_18733519   Sample    G    C        0      0        2 
   1  chr1_18766229     AAsi    G    T        0      0        2 
   1  chr1_18766229     AKia    G    T        0      0        2 
   1  chr1_18766229     AOna    G    T        0      0        2 
   1  chr1_18766229     ASom    G    T        0      0        2 
   1  chr1_18766229     HCab    G    T        0      0        2 
   1  chr1_18766229     HPrz    G    T      0.5      1        2 
   1  chr1_18766229     ZBoe    G    T        0      0        2 
   1  chr1_18766229     ZGre    G    T        0      0        2 
   1  chr1_18766229     ZHar    G    T        0      0        2 
   1  chr1_18766229   Sample    G    T        0      0        2 
   1  chr1_18768385     AAsi    C    G      0.5      1        2 
   1  chr1_18768385     AKia    C    G        0      0        2 
   1  chr1_18768385     AOna    C    G        0      0        2 
   1  chr1_18768385     ASom    C    G        0      0        2 
   1  chr1_18768385     HCab    C    G        0      0        2 
   1  chr1_18768385     HPrz    C    G        0      0        2 
   1  chr1_18768385     ZBoe    C    G        0      0        2 
   1  chr1_18768385     ZGre    C    G        0      0        2 
   1  chr1_18768385     ZHar    C    G        0      0        2 
   1  chr1_18768385   Sample    C    G        1      2        2 
   1  chr1_18778662     AAsi    T    G        0      0        2 
   1  chr1_18778662     AKia    T    G        0      0        2 
   1  chr1_18778662     AOna    T    G        0      0        2 
   1  chr1_18778662     ASom    T    G        0      0        2 
   1  chr1_18778662     HCab    T    G        1      2        2 
   1  chr1_18778662     HPrz    T    G        1      2        2 
   1  chr1_18778662     ZBoe    T    G        0      0        2 
   1  chr1_18778662     ZGre    T    G        0      0        2 
   1  chr1_18778662     ZHar    T    G        0      0        2 
   1  chr1_18778662   Sample    T    G        0      0        2 
   1  chr1_18791045     AAsi    A    T        0      0        2 
   1  chr1_18791045     AKia    A    T        0      0        2 
   1  chr1_18791045     AOna    A    T        0      0        2 
   1  chr1_18791045     ASom    A    T        0      0        2 
   1  chr1_18791045     HCab    A    T        1      2        2 
   1  chr1_18791045     HPrz    A    T        1      2        2 
   1  chr1_18791045     ZBoe    A    T        0      0        2 
   1  chr1_18791045     ZGre    A    T        0      0        2 
   1  chr1_18791045     ZHar    A    T        0      0        2 
   1  chr1_18791045   Sample    A    T        0      0        2 
   1  chr1_18800179     AAsi    A    T        0      0        2 
   1  chr1_18800179     AKia    A    T        0      0        2 
   1  chr1_18800179     AOna    A    T        0      0        2 
   1  chr1_18800179     ASom    A    T        0      0        2 
   1  chr1_18800179     HCab    A    T        0      0        2 
   1  chr1_18800179     HPrz    A    T        0      0        2 
   1  chr1_18800179     ZBoe    A    T        0      0        2 
   1  chr1_18800179     ZGre    A    T        1      2        2 
   1  chr1_18800179     ZHar    A    T        1      2        2 
   1  chr1_18800179   Sample    A    T        0      0        2 
   1  chr1_18814161     AAsi    G    C        0      0        2 
   1  chr1_18814161     AKia    G    C        0      0        2 
   1  chr1_18814161     AOna    G    C        0      0        2 
   1  chr1_18814161     ASom    G    C        0      0        2 
   1  chr1_18814161     HCab    G    C        1      2        2 
   1  chr1_18814161     HPrz    G    C        1      2        2 
   1  chr1_18814161     ZBoe    G    C        0      0        2 
   1  chr1_18814161     ZGre    G    C        0      0        2 
   1  chr1_18814161     ZHar    G    C        0      0        2 
   1  chr1_18814161   Sample    G    C        0      0        2 
   1  chr1_18815774     AAsi    A    C        0      0        2 
   1  chr1_18815774     AKia    A    C        1      2        2 
   1  chr1_18815774     AOna    A    C        0      0        2 
   1  chr1_18815774     ASom    A    C        0      0        2 
   1  chr1_18815774     HCab    A    C        0      0        2 
   1  chr1_18815774     HPrz    A    C        0      0        2 
   1  chr1_18815774     ZBoe    A    C        0      0        2 
   1  chr1_18815774     ZGre    A    C        0      0        2 
   1  chr1_18815774     ZHar    A    C        0      0        2 
   1  chr1_18815774   Sample    A    C        0      0        2 
   1  chr1_18825008     AAsi    G    T        0      0        2 
   1  chr1_18825008     AKia    G    T        1      2        2 
   1  chr1_18825008     AOna    G    T        0      0        2 
   1  chr1_18825008     ASom    G    T        0      0        2 
   1  chr1_18825008     HCab    G    T        0      0        2 
   1  chr1_18825008     HPrz    G    T        0      0        2 
   1  chr1_18825008     ZBoe    G    T        0      0        2 
   1  chr1_18825008     ZGre    G    T        0      0        2 
   1  chr1_18825008     ZHar    G    T        0      0        2 
   1  chr1_18825008   Sample    G    T        0      0        2 
   1  chr1_18828698     AAsi    T    G        0      0        2 
   1  chr1_18828698     AKia    T    G        0      0        2 
   1  chr1_18828698     AOna    T    G        0      0        2 
   1  chr1_18828698     ASom    T    G        0      0        2 
   1  chr1_18828698     HCab    T    G        0      0        2 
   1  chr1_18828698     HPrz    T    G        0      0        2 
   1  chr1_18828698     ZBoe    T    G        1      2        2 
   1  chr1_18828698     ZGre    T    G        0      0        2 
   1  chr1_18828698     ZHar    T    G        0      0        2 
   1  chr1_18828698   Sample    T    G        0      0        2 
   1  chr1_18858302     AAsi    A    C        0      0        2 
   1  chr1_18858302     AKia    A    C        0      0        2 
   1  chr1_18858302     AOna    A    C        0      0        2 
   1  chr1_18858302     ASom    A    C        0      0        2 
   1  chr1_18858302     HCab    A    C        0      0        2 
   1  chr1_18858302     HPrz    A    C        0      0        2 
   1  chr1_18858302     ZBoe    A    C        0      0        2 
   1  chr1_18858302     ZGre    A    C        0      0        2 
   1  chr1_18858302     ZHar    A    C      0.5      1        2 
   1  chr1_18858302   Sample    A    C        0      0        2 
   1  chr1_18869371     AAsi    C    A        0      0        2 
   1  chr1_18869371     AKia    C    A        0      0        2 
   1  chr1_18869371     AOna    C    A        0      0        2 
   1  chr1_18869371     ASom    C    A        0      0        2 
   1  chr1_18869371     HCab    C    A        1      2        2 
   1  chr1_18869371     HPrz    C    A        1      2        2 
   1  chr1_18869371     ZBoe    C    A        0      0        2 
   1  chr1_18869371     ZGre    C    A        0      0        2 
   1  chr1_18869371     ZHar    C    A        0      0        2 
   1  chr1_18869371   Sample    C    A        0      0        2 
   1  chr1_18872769     AAsi    G    T        0      0        2 
   1  chr1_18872769     AKia    G    T        0      0        2 
   1  chr1_18872769     AOna    G    T        1      2        2 
   1  chr1_18872769     ASom    G    T        0      0        2 
   1  chr1_18872769     HCab    G    T        0      0        2 
   1  chr1_18872769     HPrz    G    T        0      0        2 
   1  chr1_18872769     ZBoe    G    T        0      0        2 
   1  chr1_18872769     ZGre    G    T        0      0        2 
   1  chr1_18872769     ZHar    G    T        0      0        2 
   1  chr1_18872769   Sample    G    T        0      0        2 
   1  chr1_18907796     AAsi    C    A      0.5      1        2 
   1  chr1_18907796     AKia    C    A        0      0        2 
   1  chr1_18907796     AOna    C    A        0      0        2 
   1  chr1_18907796     ASom    C    A        0      0        2 
   1  chr1_18907796     HCab    C    A        0      0        2 
   1  chr1_18907796     HPrz    C    A        0      0        2 
   1  chr1_18907796     ZBoe    C    A        0      0        2 
   1  chr1_18907796     ZGre    C    A        0      0        2 
   1  chr1_18907796     ZHar    C    A        0      0        2 
   1  chr1_18907796   Sample    C    A        1      2        2 
   1  chr1_18923970     AAsi    T    A        0      0        2 
   1  chr1_18923970     AKia    T    A      0.5      1        2 
   1  chr1_18923970     AOna    T    A        0      0        2 
   1  chr1_18923970     ASom    T    A        0      0        2 
   1  chr1_18923970     HCab    T    A        0      0        2 
   1  chr1_18923970     HPrz    T    A        0      0        2 
   1  chr1_18923970     ZBoe    T    A        0      0        2 
   1  chr1_18923970     ZGre    T    A        0      0        2 
   1  chr1_18923970     ZHar    T    A        0      0        2 
   1  chr1_18923970   Sample    T    A        0      0        2 
   1  chr1_18946161     AAsi    G    T      0.5      1        2 
   1  chr1_18946161     AKia    G    T        0      0        2 
   1  chr1_18946161     AOna    G    T        0      0        2 
   1  chr1_18946161     ASom    G    T        0      0        2 
   1  chr1_18946161     HCab    G    T        0      0        2 
   1  chr1_18946161     HPrz    G    T        0      0        2 
   1  chr1_18946161     ZBoe    G    T        0      0        2 
   1  chr1_18946161     ZGre    G    T        0      0        2 
   1  chr1_18946161     ZHar    G    T        0      0        2 
   1  chr1_18946161   Sample    G    T        0      0        2 
   1  chr1_18955941     AAsi    G    T        0      0        2 
   1  chr1_18955941     AKia    G    T        0      0        2 
   1  chr1_18955941     AOna    G    T        0      0        2 
   1  chr1_18955941     ASom    G    T        0      0        2 
   1  chr1_18955941     HCab    G    T        0      0        2 
   1  chr1_18955941     HPrz    G    T      0.5      1        2 
   1  chr1_18955941     ZBoe    G    T        0      0        2 
   1  chr1_18955941     ZGre    G    T        0      0        2 
   1  chr1_18955941     ZHar    G    T        0      0        2 
   1  chr1_18955941   Sample    G    T        0      0        2 
   1  chr1_18969587     AAsi    C    G        0      0        2 
   1  chr1_18969587     AKia    C    G        0      0        2 
   1  chr1_18969587     AOna    C    G        0      0        2 
   1  chr1_18969587     ASom    C    G        0      0        2 
   1  chr1_18969587     HCab    C    G        1      2        2 
   1  chr1_18969587     HPrz    C    G        1      2        2 
   1  chr1_18969587     ZBoe    C    G        0      0        2 
   1  chr1_18969587     ZGre    C    G        0      0        2 
   1  chr1_18969587     ZHar    C    G        0      0        2 
   1  chr1_18969587   Sample    C    G        0      0        2 
   1  chr1_18994730     AAsi    T    G        0      0        2 
   1  chr1_18994730     AKia    T    G        1      2        2 
   1  chr1_18994730     AOna    T    G        1      2        2 
   1  chr1_18994730     ASom    T    G        0      0        2 
   1  chr1_18994730     HCab    T    G        0      0        2 
   1  chr1_18994730     HPrz    T    G        0      0        2 
   1  chr1_18994730     ZBoe    T    G        0      0        2 
   1  chr1_18994730     ZGre    T    G        0      0        2 
   1  chr1_18994730     ZHar    T    G        0      0        2 
   1  chr1_18994730   Sample    T    G        0      0        2 
   1  chr1_18999277     AAsi    T    G        0      0        2 
   1  chr1_18999277     AKia    T    G        0      0        2 
   1  chr1_18999277     AOna    T    G        0      0        2 
   1  chr1_18999277     ASom    T    G        0      0        2 
   1  chr1_18999277     HCab    T    G        1      2        2 
   1  chr1_18999277     HPrz    T    G        1      2        2 
   1  chr1_18999277     ZBoe    T    G        0      0        2 
   1  chr1_18999277     ZGre    T    G        0      0        2 
   1  chr1_18999277     ZHar    T    G        0      0        2 
   1  chr1_18999277   Sample    T    G        0      0        2 
   1  chr1_19035008     AAsi    A    C        0      0        2 
   1  chr1_19035008     AKia    A    C        0      0        2 
   1  chr1_19035008     AOna    A    C        0      0        2 
   1  chr1_19035008     ASom    A    C        0      0        2 
   1  chr1_19035008     HCab    A    C        0      0        2 
   1  chr1_19035008     HPrz    A    C        0      0        2 
   1  chr1_19035008     ZBoe    A    C      0.5      1        2 
   1  chr1_19035008     ZGre    A    C        0      0        2 
   1  chr1_19035008     ZHar    A    C        0      0        2 
   1  chr1_19035008   Sample    A    C        0      0        2 
   1  chr1_19044485     AAsi    C    A        0      0        2 
   1  chr1_19044485     AKia    C    A        0      0        2 
   1  chr1_19044485     AOna    C    A        0      0        2 
```
