## Supplementary File 3. Zonkey (Schubert et al. 2017) report for donkey specimen Ancient3. for "No genetic evidence yet for hinnies at Mazongshan (400-160 BCE), northwestern China": excl_ts.frq.strat (part 2 of 100)

```
   1  chr1_19044485     ASom    C    A        0      0        2 
   1  chr1_19044485     HCab    C    A        0      0        2 
   1  chr1_19044485     HPrz    C    A        0      0        2 
   1  chr1_19044485     ZBoe    C    A      0.5      1        2 
   1  chr1_19044485     ZGre    C    A        0      0        2 
   1  chr1_19044485     ZHar    C    A        1      2        2 
   1  chr1_19044485   Sample    C    A        0      0        2 
   1  chr1_19055764     AAsi    T    G        0      0        2 
   1  chr1_19055764     AKia    T    G        0      0        2 
   1  chr1_19055764     AOna    T    G        0      0        2 
   1  chr1_19055764     ASom    T    G        0      0        2 
   1  chr1_19055764     HCab    T    G        1      2        2 
   1  chr1_19055764     HPrz    T    G        1      2        2 
   1  chr1_19055764     ZBoe    T    G        0      0        2 
   1  chr1_19055764     ZGre    T    G        0      0        2 
   1  chr1_19055764     ZHar    T    G        0      0        2 
   1  chr1_19055764   Sample    T    G        0      0        2 
   1  chr1_19057142     AAsi    C    A        0      0        2 
   1  chr1_19057142     AKia    C    A      0.5      1        2 
   1  chr1_19057142     AOna    C    A        0      0        2 
   1  chr1_19057142     ASom    C    A        0      0        2 
   1  chr1_19057142     HCab    C    A        0      0        2 
   1  chr1_19057142     HPrz    C    A        0      0        2 
   1  chr1_19057142     ZBoe    C    A        0      0        2 
   1  chr1_19057142     ZGre    C    A        0      0        2 
   1  chr1_19057142     ZHar    C    A        0      0        2 
   1  chr1_19057142   Sample    C    A        0      0        2 
   1  chr1_19142131     AAsi    G    C        0      0        2 
   1  chr1_19142131     AKia    G    C        0      0        2 
   1  chr1_19142131     AOna    G    C        0      0        2 
   1  chr1_19142131     ASom    G    C        1      2        2 
   1  chr1_19142131     HCab    G    C        0      0        2 
   1  chr1_19142131     HPrz    G    C        0      0        2 
   1  chr1_19142131     ZBoe    G    C        0      0        2 
   1  chr1_19142131     ZGre    G    C        0      0        2 
   1  chr1_19142131     ZHar    G    C        0      0        2 
   1  chr1_19142131   Sample    G    C        0      0        2 
   1  chr1_19166857     AAsi    G    C        0      0        2 
   1  chr1_19166857     AKia    G    C        0      0        2 
   1  chr1_19166857     AOna    G    C        0      0        2 
   1  chr1_19166857     ASom    G    C        1      2        2 
   1  chr1_19166857     HCab    G    C        0      0        2 
   1  chr1_19166857     HPrz    G    C        0      0        2 
   1  chr1_19166857     ZBoe    G    C        0      0        2 
   1  chr1_19166857     ZGre    G    C        0      0        2 
   1  chr1_19166857     ZHar    G    C        0      0        2 
   1  chr1_19166857   Sample    G    C        0      0        2 
   1  chr1_19171215     AAsi    C    A        0      0        2 
   1  chr1_19171215     AKia    C    A        0      0        2 
   1  chr1_19171215     AOna    C    A        0      0        2 
   1  chr1_19171215     ASom    C    A        0      0        2 
   1  chr1_19171215     HCab    C    A        1      2        2 
   1  chr1_19171215     HPrz    C    A        1      2        2 
   1  chr1_19171215     ZBoe    C    A        0      0        2 
   1  chr1_19171215     ZGre    C    A        0      0        2 
   1  chr1_19171215     ZHar    C    A        0      0        2 
   1  chr1_19171215   Sample    C    A        0      0        2 
   1  chr1_19197644     AAsi    C    G        0      0        2 
   1  chr1_19197644     AKia    C    G        0      0        2 
   1  chr1_19197644     AOna    C    G        0      0        2 
   1  chr1_19197644     ASom    C    G        0      0        2 
   1  chr1_19197644     HCab    C    G        0      0        2 
   1  chr1_19197644     HPrz    C    G        0      0        2 
   1  chr1_19197644     ZBoe    C    G      0.5      1        2 
   1  chr1_19197644     ZGre    C    G        0      0        2 
   1  chr1_19197644     ZHar    C    G        0      0        2 
   1  chr1_19197644   Sample    C    G        0      0        2 
   1  chr1_19202016     AAsi    A    T        0      0        2 
   1  chr1_19202016     AKia    A    T        0      0        2 
   1  chr1_19202016     AOna    A    T        0      0        2 
   1  chr1_19202016     ASom    A    T        0      0        2 
   1  chr1_19202016     HCab    A    T        0      0        2 
   1  chr1_19202016     HPrz    A    T        0      0        2 
   1  chr1_19202016     ZBoe    A    T      0.5      1        2 
   1  chr1_19202016     ZGre    A    T        0      0        2 
   1  chr1_19202016     ZHar    A    T        0      0        2 
   1  chr1_19202016   Sample    A    T        0      0        2 
   1  chr1_19202260     AAsi    C    G        0      0        2 
   1  chr1_19202260     AKia    C    G        0      0        2 
   1  chr1_19202260     AOna    C    G        1      2        2 
   1  chr1_19202260     ASom    C    G        0      0        2 
   1  chr1_19202260     HCab    C    G        0      0        2 
   1  chr1_19202260     HPrz    C    G        0      0        2 
   1  chr1_19202260     ZBoe    C    G        0      0        2 
   1  chr1_19202260     ZGre    C    G        0      0        2 
   1  chr1_19202260     ZHar    C    G        0      0        2 
   1  chr1_19202260   Sample    C    G        0      0        2 
   1  chr1_19246312     AAsi    G    C        0      0        2 
   1  chr1_19246312     AKia    G    C        0      0        2 
   1  chr1_19246312     AOna    G    C        0      0        2 
   1  chr1_19246312     ASom    G    C        0      0        2 
   1  chr1_19246312     HCab    G    C        0      0        2 
   1  chr1_19246312     HPrz    G    C        0      0        2 
   1  chr1_19246312     ZBoe    G    C        0      0        2 
   1  chr1_19246312     ZGre    G    C        0      0        2 
   1  chr1_19246312     ZHar    G    C        1      2        2 
   1  chr1_19246312   Sample    G    C        0      0        2 
   1  chr1_19255908     AAsi    G    T        0      0        2 
   1  chr1_19255908     AKia    G    T        0      0        2 
   1  chr1_19255908     AOna    G    T        0      0        2 
   1  chr1_19255908     ASom    G    T        0      0        2 
   1  chr1_19255908     HCab    G    T      0.5      1        2 
   1  chr1_19255908     HPrz    G    T        1      2        2 
   1  chr1_19255908     ZBoe    G    T        0      0        2 
   1  chr1_19255908     ZGre    G    T        0      0        2 
   1  chr1_19255908     ZHar    G    T        0      0        2 
   1  chr1_19255908   Sample    G    T        0      0        2 
   1  chr1_19262258     AAsi    T    A        0      0        2 
   1  chr1_19262258     AKia    T    A      0.5      1        2 
   1  chr1_19262258     AOna    T    A        0      0        2 
   1  chr1_19262258     ASom    T    A        0      0        2 
   1  chr1_19262258     HCab    T    A        0      0        2 
   1  chr1_19262258     HPrz    T    A        0      0        2 
   1  chr1_19262258     ZBoe    T    A        0      0        2 
   1  chr1_19262258     ZGre    T    A        0      0        2 
   1  chr1_19262258     ZHar    T    A        0      0        2 
   1  chr1_19262258   Sample    T    A        0      0        2 
   1  chr1_19264555     AAsi    A    T        0      0        2 
   1  chr1_19264555     AKia    A    T        0      0        2 
   1  chr1_19264555     AOna    A    T        0      0        2 
   1  chr1_19264555     ASom    A    T        0      0        2 
   1  chr1_19264555     HCab    A    T        1      2        2 
   1  chr1_19264555     HPrz    A    T        1      2        2 
   1  chr1_19264555     ZBoe    A    T        0      0        2 
   1  chr1_19264555     ZGre    A    T        0      0        2 
   1  chr1_19264555     ZHar    A    T        0      0        2 
   1  chr1_19264555   Sample    A    T        0      0        2 
   1  chr1_19268973     AAsi    A    C        0      0        2 
   1  chr1_19268973     AKia    A    C        1      2        2 
   1  chr1_19268973     AOna    A    C        0      0        2 
   1  chr1_19268973     ASom    A    C        0      0        2 
   1  chr1_19268973     HCab    A    C        0      0        2 
   1  chr1_19268973     HPrz    A    C        0      0        2 
   1  chr1_19268973     ZBoe    A    C        0      0        2 
   1  chr1_19268973     ZGre    A    C        0      0        2 
   1  chr1_19268973     ZHar    A    C        0      0        2 
   1  chr1_19268973   Sample    A    C        0      0        2 
   1  chr1_19285403     AAsi    T    A        0      0        2 
   1  chr1_19285403     AKia    T    A        0      0        2 
   1  chr1_19285403     AOna    T    A        0      0        2 
   1  chr1_19285403     ASom    T    A        0      0        2 
   1  chr1_19285403     HCab    T    A        1      2        2 
   1  chr1_19285403     HPrz    T    A      0.5      1        2 
   1  chr1_19285403     ZBoe    T    A        0      0        2 
   1  chr1_19285403     ZGre    T    A        0      0        2 
   1  chr1_19285403     ZHar    T    A        0      0        2 
   1  chr1_19285403   Sample    T    A        0      0        2 
   1  chr1_19298580     AAsi    A    T        0      0        2 
   1  chr1_19298580     AKia    A    T        0      0        2 
   1  chr1_19298580     AOna    A    T        0      0        2 
   1  chr1_19298580     ASom    A    T        0      0        2 
   1  chr1_19298580     HCab    A    T      0.5      1        2 
   1  chr1_19298580     HPrz    A    T      0.5      1        2 
   1  chr1_19298580     ZBoe    A    T        0      0        2 
   1  chr1_19298580     ZGre    A    T        0      0        2 
   1  chr1_19298580     ZHar    A    T        0      0        2 
   1  chr1_19298580   Sample    A    T        0      0        2 
   1  chr1_19300370     AAsi    C    A        0      0        2 
   1  chr1_19300370     AKia    C    A        1      2        2 
   1  chr1_19300370     AOna    C    A        0      0        2 
   1  chr1_19300370     ASom    C    A        0      0        2 
   1  chr1_19300370     HCab    C    A        0      0        2 
   1  chr1_19300370     HPrz    C    A        0      0        2 
   1  chr1_19300370     ZBoe    C    A        0      0        2 
   1  chr1_19300370     ZGre    C    A        0      0        2 
   1  chr1_19300370     ZHar    C    A        0      0        2 
   1  chr1_19300370   Sample    C    A        0      0        2 
   1  chr1_19308131     AAsi    T    G        0      0        2 
   1  chr1_19308131     AKia    T    G        0      0        2 
   1  chr1_19308131     AOna    T    G        0      0        2 
   1  chr1_19308131     ASom    T    G        0      0        2 
   1  chr1_19308131     HCab    T    G      0.5      1        2 
   1  chr1_19308131     HPrz    T    G        0      0        2 
   1  chr1_19308131     ZBoe    T    G        0      0        2 
   1  chr1_19308131     ZGre    T    G        0      0        2 
   1  chr1_19308131     ZHar    T    G        0      0        2 
   1  chr1_19308131   Sample    T    G        0      0        2 
   1  chr1_19313450     AAsi    C    G        0      0        2 
   1  chr1_19313450     AKia    C    G        0      0        2 
   1  chr1_19313450     AOna    C    G        0      0        2 
   1  chr1_19313450     ASom    C    G        0      0        2 
   1  chr1_19313450     HCab    C    G        0      0        2 
   1  chr1_19313450     HPrz    C    G        0      0        2 
   1  chr1_19313450     ZBoe    C    G        0      0        2 
   1  chr1_19313450     ZGre    C    G        0      0        2 
   1  chr1_19313450     ZHar    C    G      0.5      1        2 
   1  chr1_19313450   Sample    C    G        0      0        2 
   1  chr1_19318751     AAsi    T    A        0      0        2 
   1  chr1_19318751     AKia    T    A        0      0        2 
   1  chr1_19318751     AOna    T    A        0      0        2 
   1  chr1_19318751     ASom    T    A        0      0        2 
   1  chr1_19318751     HCab    T    A        0      0        2 
   1  chr1_19318751     HPrz    T    A        0      0        2 
   1  chr1_19318751     ZBoe    T    A        0      0        2 
   1  chr1_19318751     ZGre    T    A        0      0        2 
   1  chr1_19318751     ZHar    T    A        1      2        2 
   1  chr1_19318751   Sample    T    A        0      0        2 
   1  chr1_19327835     AAsi    A    C        0      0        2 
   1  chr1_19327835     AKia    A    C        0      0        2 
   1  chr1_19327835     AOna    A    C        1      2        2 
   1  chr1_19327835     ASom    A    C        0      0        2 
   1  chr1_19327835     HCab    A    C        0      0        2 
   1  chr1_19327835     HPrz    A    C        0      0        2 
   1  chr1_19327835     ZBoe    A    C        0      0        2 
   1  chr1_19327835     ZGre    A    C        0      0        2 
   1  chr1_19327835     ZHar    A    C        0      0        2 
   1  chr1_19327835   Sample    A    C        0      0        2 
   1  chr1_19330387     AAsi    C    A        0      0        2 
   1  chr1_19330387     AKia    C    A        0      0        2 
   1  chr1_19330387     AOna    C    A        0      0        2 
   1  chr1_19330387     ASom    C    A        0      0        2 
   1  chr1_19330387     HCab    C    A        0      0        2 
   1  chr1_19330387     HPrz    C    A        0      0        2 
   1  chr1_19330387     ZBoe    C    A        0      0        2 
   1  chr1_19330387     ZGre    C    A      0.5      1        2 
   1  chr1_19330387     ZHar    C    A        0      0        2 
   1  chr1_19330387   Sample    C    A        0      0        2 
   1  chr1_19342755     AAsi    G    C        0      0        2 
   1  chr1_19342755     AKia    G    C        0      0        2 
   1  chr1_19342755     AOna    G    C        0      0        2 
   1  chr1_19342755     ASom    G    C        0      0        2 
   1  chr1_19342755     HCab    G    C        1      2        2 
   1  chr1_19342755     HPrz    G    C        1      2        2 
   1  chr1_19342755     ZBoe    G    C        0      0        2 
   1  chr1_19342755     ZGre    G    C        0      0        2 
   1  chr1_19342755     ZHar    G    C        0      0        2 
   1  chr1_19342755   Sample    G    C        0      0        2 
   1  chr1_19343493     AAsi    A    C        0      0        2 
   1  chr1_19343493     AKia    A    C        0      0        2 
   1  chr1_19343493     AOna    A    C        0      0        2 
   1  chr1_19343493     ASom    A    C        0      0        2 
   1  chr1_19343493     HCab    A    C        0      0        2 
   1  chr1_19343493     HPrz    A    C        0      0        2 
   1  chr1_19343493     ZBoe    A    C        0      0        2 
   1  chr1_19343493     ZGre    A    C      0.5      1        2 
   1  chr1_19343493     ZHar    A    C        0      0        2 
   1  chr1_19343493   Sample    A    C        0      0        2 
   1  chr1_19359406     AAsi    A    C        0      0        2 
   1  chr1_19359406     AKia    A    C        0      0        2 
   1  chr1_19359406     AOna    A    C        0      0        2 
   1  chr1_19359406     ASom    A    C        0      0        2 
   1  chr1_19359406     HCab    A    C        0      0        2 
   1  chr1_19359406     HPrz    A    C        0      0        2 
   1  chr1_19359406     ZBoe    A    C        0      0        2 
   1  chr1_19359406     ZGre    A    C      0.5      1        2 
   1  chr1_19359406     ZHar    A    C        0      0        2 
   1  chr1_19359406   Sample    A    C        0      0        2 
   1  chr1_19367185     AAsi    C    A        0      0        2 
   1  chr1_19367185     AKia    C    A        1      2        2 
   1  chr1_19367185     AOna    C    A        0      0        2 
   1  chr1_19367185     ASom    C    A        0      0        2 
   1  chr1_19367185     HCab    C    A        0      0        2 
   1  chr1_19367185     HPrz    C    A        0      0        2 
   1  chr1_19367185     ZBoe    C    A        0      0        2 
   1  chr1_19367185     ZGre    C    A        0      0        2 
   1  chr1_19367185     ZHar    C    A        0      0        2 
   1  chr1_19367185   Sample    C    A        0      0        2 
   1  chr1_19380552     AAsi    G    T        0      0        2 
   1  chr1_19380552     AKia    G    T        0      0        2 
   1  chr1_19380552     AOna    G    T        0      0        2 
   1  chr1_19380552     ASom    G    T        0      0        2 
   1  chr1_19380552     HCab    G    T      0.5      1        2 
   1  chr1_19380552     HPrz    G    T        0      0        2 
   1  chr1_19380552     ZBoe    G    T        0      0        2 
   1  chr1_19380552     ZGre    G    T        0      0        2 
   1  chr1_19380552     ZHar    G    T        0      0        2 
   1  chr1_19380552   Sample    G    T        0      0        2 
   1  chr1_19400792     AAsi    T    A        0      0        2 
   1  chr1_19400792     AKia    T    A        1      2        2 
   1  chr1_19400792     AOna    T    A        0      0        2 
   1  chr1_19400792     ASom    T    A        0      0        2 
   1  chr1_19400792     HCab    T    A        0      0        2 
   1  chr1_19400792     HPrz    T    A        0      0        2 
   1  chr1_19400792     ZBoe    T    A        0      0        2 
   1  chr1_19400792     ZGre    T    A        0      0        2 
   1  chr1_19400792     ZHar    T    A        0      0        2 
   1  chr1_19400792   Sample    T    A        0      0        2 
   1  chr1_19411476     AAsi    G    T        0      0        2 
   1  chr1_19411476     AKia    G    T        0      0        2 
   1  chr1_19411476     AOna    G    T        0      0        2 
   1  chr1_19411476     ASom    G    T      0.5      1        2 
   1  chr1_19411476     HCab    G    T        0      0        2 
   1  chr1_19411476     HPrz    G    T        0      0        2 
   1  chr1_19411476     ZBoe    G    T        0      0        2 
   1  chr1_19411476     ZGre    G    T        0      0        2 
   1  chr1_19411476     ZHar    G    T        0      0        2 
   1  chr1_19411476   Sample    G    T        0      0        2 
   1  chr1_19417169     AAsi    G    T        0      0        2 
   1  chr1_19417169     AKia    G    T        0      0        2 
   1  chr1_19417169     AOna    G    T        0      0        2 
   1  chr1_19417169     ASom    G    T        0      0        2 
   1  chr1_19417169     HCab    G    T        1      2        2 
   1  chr1_19417169     HPrz    G    T        1      2        2 
   1  chr1_19417169     ZBoe    G    T        0      0        2 
   1  chr1_19417169     ZGre    G    T        0      0        2 
   1  chr1_19417169     ZHar    G    T        0      0        2 
   1  chr1_19417169   Sample    G    T        0      0        2 
   1  chr1_19442756     AAsi    G    T        0      0        2 
   1  chr1_19442756     AKia    G    T        0      0        2 
   1  chr1_19442756     AOna    G    T        0      0        2 
   1  chr1_19442756     ASom    G    T        0      0        2 
   1  chr1_19442756     HCab    G    T        0      0        2 
   1  chr1_19442756     HPrz    G    T        0      0        2 
   1  chr1_19442756     ZBoe    G    T        0      0        2 
   1  chr1_19442756     ZGre    G    T      0.5      1        2 
   1  chr1_19442756     ZHar    G    T        0      0        2 
   1  chr1_19442756   Sample    G    T        0      0        2 
   1  chr1_19459210     AAsi    T    G        0      0        2 
   1  chr1_19459210     AKia    T    G      0.5      1        2 
   1  chr1_19459210     AOna    T    G        0      0        2 
   1  chr1_19459210     ASom    T    G        0      0        2 
   1  chr1_19459210     HCab    T    G        0      0        2 
   1  chr1_19459210     HPrz    T    G        0      0        2 
   1  chr1_19459210     ZBoe    T    G        0      0        2 
   1  chr1_19459210     ZGre    T    G        0      0        2 
   1  chr1_19459210     ZHar    T    G        0      0        2 
   1  chr1_19459210   Sample    T    G        0      0        2 
   1  chr1_19474642     AAsi    T    G        0      0        2 
   1  chr1_19474642     AKia    T    G        0      0        2 
   1  chr1_19474642     AOna    T    G        0      0        2 
   1  chr1_19474642     ASom    T    G        0      0        2 
   1  chr1_19474642     HCab    T    G        1      2        2 
   1  chr1_19474642     HPrz    T    G        1      2        2 
   1  chr1_19474642     ZBoe    T    G        0      0        2 
   1  chr1_19474642     ZGre    T    G        0      0        2 
   1  chr1_19474642     ZHar    T    G        0      0        2 
   1  chr1_19474642   Sample    T    G        0      0        2 
   1  chr1_19496351     AAsi    C    G        0      0        2 
   1  chr1_19496351     AKia    C    G        0      0        2 
   1  chr1_19496351     AOna    C    G        0      0        2 
   1  chr1_19496351     ASom    C    G        0      0        2 
   1  chr1_19496351     HCab    C    G        1      2        2 
   1  chr1_19496351     HPrz    C    G        1      2        2 
   1  chr1_19496351     ZBoe    C    G        0      0        2 
   1  chr1_19496351     ZGre    C    G        0      0        2 
   1  chr1_19496351     ZHar    C    G        0      0        2 
   1  chr1_19496351   Sample    C    G        0      0        2 
   1  chr1_19503721     AAsi    A    C      0.5      1        2 
   1  chr1_19503721     AKia    A    C        0      0        2 
   1  chr1_19503721     AOna    A    C        0      0        2 
   1  chr1_19503721     ASom    A    C        0      0        2 
   1  chr1_19503721     HCab    A    C        0      0        2 
   1  chr1_19503721     HPrz    A    C        0      0        2 
   1  chr1_19503721     ZBoe    A    C        0      0        2 
   1  chr1_19503721     ZGre    A    C        0      0        2 
   1  chr1_19503721     ZHar    A    C        0      0        2 
   1  chr1_19503721   Sample    A    C        0      0        2 
   1  chr1_19521413     AAsi    T    G        0      0        2 
   1  chr1_19521413     AKia    T    G        0      0        2 
   1  chr1_19521413     AOna    T    G        0      0        2 
   1  chr1_19521413     ASom    T    G        0      0        2 
   1  chr1_19521413     HCab    T    G        1      2        2 
   1  chr1_19521413     HPrz    T    G        1      2        2 
   1  chr1_19521413     ZBoe    T    G        0      0        2 
   1  chr1_19521413     ZGre    T    G        0      0        2 
   1  chr1_19521413     ZHar    T    G        0      0        2 
   1  chr1_19521413   Sample    T    G        0      0        2 
   1  chr1_19524589     AAsi    C    A        0      0        2 
   1  chr1_19524589     AKia    C    A        0      0        2 
   1  chr1_19524589     AOna    C    A        0      0        2 
   1  chr1_19524589     ASom    C    A        0      0        2 
   1  chr1_19524589     HCab    C    A        1      2        2 
   1  chr1_19524589     HPrz    C    A      0.5      1        2 
   1  chr1_19524589     ZBoe    C    A        0      0        2 
   1  chr1_19524589     ZGre    C    A        0      0        2 
   1  chr1_19524589     ZHar    C    A        0      0        2 
   1  chr1_19524589   Sample    C    A        0      0        2 
   1  chr1_19527170     AAsi    G    T        1      2        2 
   1  chr1_19527170     AKia    G    T        0      0        2 
   1  chr1_19527170     AOna    G    T        0      0        2 
   1  chr1_19527170     ASom    G    T        1      2        2 
   1  chr1_19527170     HCab    G    T        1      2        2 
   1  chr1_19527170     HPrz    G    T        1      2        2 
   1  chr1_19527170     ZBoe    G    T        0      0        2 
   1  chr1_19527170     ZGre    G    T        0      0        2 
   1  chr1_19527170     ZHar    G    T        0      0        2 
   1  chr1_19527170   Sample    G    T        1      2        2 
   1  chr1_19529995     AAsi    T    G        0      0        2 
   1  chr1_19529995     AKia    T    G        0      0        2 
   1  chr1_19529995     AOna    T    G        0      0        2 
   1  chr1_19529995     ASom    T    G        0      0        2 
   1  chr1_19529995     HCab    T    G        0      0        2 
   1  chr1_19529995     HPrz    T    G        0      0        2 
   1  chr1_19529995     ZBoe    T    G      0.5      1        2 
   1  chr1_19529995     ZGre    T    G        0      0        2 
   1  chr1_19529995     ZHar    T    G        0      0        2 
   1  chr1_19529995   Sample    T    G        0      0        2 
   1  chr1_19538939     AAsi    A    T        1      2        2 
   1  chr1_19538939     AKia    A    T        0      0        2 
   1  chr1_19538939     AOna    A    T        0      0        2 
   1  chr1_19538939     ASom    A    T        0      0        2 
   1  chr1_19538939     HCab    A    T        0      0        2 
   1  chr1_19538939     HPrz    A    T        0      0        2 
   1  chr1_19538939     ZBoe    A    T        0      0        2 
   1  chr1_19538939     ZGre    A    T        0      0        2 
   1  chr1_19538939     ZHar    A    T        0      0        2 
   1  chr1_19538939   Sample    A    T        1      2        2 
   1  chr1_19552811     AAsi    C    A        0      0        2 
   1  chr1_19552811     AKia    C    A        0      0        2 
   1  chr1_19552811     AOna    C    A        0      0        2 
   1  chr1_19552811     ASom    C    A        0      0        2 
   1  chr1_19552811     HCab    C    A        0      0        2 
   1  chr1_19552811     HPrz    C    A        0      0        2 
   1  chr1_19552811     ZBoe    C    A        0      0        2 
   1  chr1_19552811     ZGre    C    A        1      2        2 
   1  chr1_19552811     ZHar    C    A        0      0        2 
   1  chr1_19552811   Sample    C    A        0      0        2 
   1  chr1_19558271     AAsi    T    G        0      0        2 
   1  chr1_19558271     AKia    T    G        0      0        2 
   1  chr1_19558271     AOna    T    G        0      0        2 
   1  chr1_19558271     ASom    T    G        0      0        2 
   1  chr1_19558271     HCab    T    G        1      2        2 
   1  chr1_19558271     HPrz    T    G        1      2        2 
   1  chr1_19558271     ZBoe    T    G        0      0        2 
   1  chr1_19558271     ZGre    T    G        0      0        2 
   1  chr1_19558271     ZHar    T    G        0      0        2 
   1  chr1_19558271   Sample    T    G        0      0        2 
   1  chr1_19559275     AAsi    C    A        0      0        2 
   1  chr1_19559275     AKia    C    A        0      0        2 
   1  chr1_19559275     AOna    C    A        0      0        2 
   1  chr1_19559275     ASom    C    A        0      0        2 
   1  chr1_19559275     HCab    C    A        1      2        2 
   1  chr1_19559275     HPrz    C    A        1      2        2 
   1  chr1_19559275     ZBoe    C    A        0      0        2 
   1  chr1_19559275     ZGre    C    A        0      0        2 
   1  chr1_19559275     ZHar    C    A        0      0        2 
   1  chr1_19559275   Sample    C    A        0      0        2 
   1  chr1_19564684     AAsi    C    A        0      0        2 
   1  chr1_19564684     AKia    C    A        0      0        2 
   1  chr1_19564684     AOna    C    A        0      0        2 
   1  chr1_19564684     ASom    C    A        0      0        2 
   1  chr1_19564684     HCab    C    A        1      2        2 
   1  chr1_19564684     HPrz    C    A        1      2        2 
   1  chr1_19564684     ZBoe    C    A        0      0        2 
   1  chr1_19564684     ZGre    C    A        0      0        2 
   1  chr1_19564684     ZHar    C    A        0      0        2 
   1  chr1_19564684   Sample    C    A        0      0        2 
   1  chr1_19565093     AAsi    C    G        0      0        2 
   1  chr1_19565093     AKia    C    G        0      0        2 
   1  chr1_19565093     AOna    C    G        0      0        2 
   1  chr1_19565093     ASom    C    G        0      0        2 
   1  chr1_19565093     HCab    C    G        0      0        2 
   1  chr1_19565093     HPrz    C    G        0      0        2 
   1  chr1_19565093     ZBoe    C    G        0      0        2 
   1  chr1_19565093     ZGre    C    G        1      2        2 
   1  chr1_19565093     ZHar    C    G        0      0        2 
   1  chr1_19565093   Sample    C    G        0      0        2 
   1  chr1_19567163     AAsi    G    C        0      0        2 
   1  chr1_19567163     AKia    G    C        0      0        2 
   1  chr1_19567163     AOna    G    C        0      0        2 
   1  chr1_19567163     ASom    G    C        0      0        2 
   1  chr1_19567163     HCab    G    C        1      2        2 
   1  chr1_19567163     HPrz    G    C        1      2        2 
   1  chr1_19567163     ZBoe    G    C        0      0        2 
   1  chr1_19567163     ZGre    G    C        0      0        2 
   1  chr1_19567163     ZHar    G    C        0      0        2 
   1  chr1_19567163   Sample    G    C        0      0        2 
   1  chr1_19604893     AAsi    C    G        0      0        2 
   1  chr1_19604893     AKia    C    G        0      0        2 
   1  chr1_19604893     AOna    C    G        0      0        2 
   1  chr1_19604893     ASom    C    G        0      0        2 
   1  chr1_19604893     HCab    C    G        0      0        2 
   1  chr1_19604893     HPrz    C    G        0      0        2 
   1  chr1_19604893     ZBoe    C    G        1      2        2 
   1  chr1_19604893     ZGre    C    G        1      2        2 
   1  chr1_19604893     ZHar    C    G        1      2        2 
   1  chr1_19604893   Sample    C    G        0      0        2 
   1  chr1_19613749     AAsi    T    G        0      0        2 
   1  chr1_19613749     AKia    T    G        0      0        2 
   1  chr1_19613749     AOna    T    G        0      0        2 
   1  chr1_19613749     ASom    T    G        0      0        2 
   1  chr1_19613749     HCab    T    G        1      2        2 
   1  chr1_19613749     HPrz    T    G        1      2        2 
   1  chr1_19613749     ZBoe    T    G        0      0        2 
   1  chr1_19613749     ZGre    T    G        0      0        2 
   1  chr1_19613749     ZHar    T    G        0      0        2 
   1  chr1_19613749   Sample    T    G        0      0        2 
   1  chr1_19634844     AAsi    A    C        0      0        2 
   1  chr1_19634844     AKia    A    C        0      0        2 
   1  chr1_19634844     AOna    A    C        0      0        2 
   1  chr1_19634844     ASom    A    C        0      0        2 
   1  chr1_19634844     HCab    A    C      0.5      1        2 
   1  chr1_19634844     HPrz    A    C      0.5      1        2 
   1  chr1_19634844     ZBoe    A    C        0      0        2 
   1  chr1_19634844     ZGre    A    C        0      0        2 
   1  chr1_19634844     ZHar    A    C        0      0        2 
   1  chr1_19634844   Sample    A    C        0      0        2 
   1  chr1_19639252     AAsi    A    C        0      0        2 
   1  chr1_19639252     AKia    A    C        0      0        2 
   1  chr1_19639252     AOna    A    C        0      0        2 
   1  chr1_19639252     ASom    A    C        0      0        2 
   1  chr1_19639252     HCab    A    C        0      0        2 
   1  chr1_19639252     HPrz    A    C        0      0        2 
   1  chr1_19639252     ZBoe    A    C      0.5      1        2 
   1  chr1_19639252     ZGre    A    C        0      0        2 
   1  chr1_19639252     ZHar    A    C        0      0        2 
   1  chr1_19639252   Sample    A    C        0      0        2 
   1  chr1_19643431     AAsi    T    G        0      0        2 
   1  chr1_19643431     AKia    T    G        0      0        2 
   1  chr1_19643431     AOna    T    G        0      0        2 
   1  chr1_19643431     ASom    T    G        0      0        2 
   1  chr1_19643431     HCab    T    G        0      0        2 
   1  chr1_19643431     HPrz    T    G        0      0        2 
   1  chr1_19643431     ZBoe    T    G        0      0        2 
   1  chr1_19643431     ZGre    T    G        0      0        2 
   1  chr1_19643431     ZHar    T    G      0.5      1        2 
   1  chr1_19643431   Sample    T    G        0      0        2 
   1  chr1_19647132     AAsi    T    G        0      0        2 
   1  chr1_19647132     AKia    T    G        0      0        2 
   1  chr1_19647132     AOna    T    G        1      2        2 
   1  chr1_19647132     ASom    T    G        0      0        2 
   1  chr1_19647132     HCab    T    G        0      0        2 
   1  chr1_19647132     HPrz    T    G        0      0        2 
   1  chr1_19647132     ZBoe    T    G        0      0        2 
   1  chr1_19647132     ZGre    T    G        0      0        2 
   1  chr1_19647132     ZHar    T    G        0      0        2 
   1  chr1_19647132   Sample    T    G        0      0        2 
   1  chr1_19667505     AAsi    C    G        1      2        2 
   1  chr1_19667505     AKia    C    G        0      0        2 
   1  chr1_19667505     AOna    C    G        0      0        2 
   1  chr1_19667505     ASom    C    G        1      2        2 
   1  chr1_19667505     HCab    C    G        1      2        2 
   1  chr1_19667505     HPrz    C    G        1      2        2 
   1  chr1_19667505     ZBoe    C    G        0      0        2 
   1  chr1_19667505     ZGre    C    G        0      0        2 
   1  chr1_19667505     ZHar    C    G        0      0        2 
   1  chr1_19667505   Sample    C    G        1      2        2 
   1  chr1_19674112     AAsi    A    T        0      0        2 
   1  chr1_19674112     AKia    A    T        0      0        2 
   1  chr1_19674112     AOna    A    T        0      0        2 
   1  chr1_19674112     ASom    A    T        0      0        2 
   1  chr1_19674112     HCab    A    T      0.5      1        2 
   1  chr1_19674112     HPrz    A    T        0      0        2 
   1  chr1_19674112     ZBoe    A    T        0      0        2 
   1  chr1_19674112     ZGre    A    T        0      0        2 
   1  chr1_19674112     ZHar    A    T        0      0        2 
   1  chr1_19674112   Sample    A    T        0      0        2 
   1  chr1_19693904     AAsi    T    G        0      0        2 
   1  chr1_19693904     AKia    T    G        1      2        2 
   1  chr1_19693904     AOna    T    G        1      2        2 
   1  chr1_19693904     ASom    T    G        0      0        2 
   1  chr1_19693904     HCab    T    G        0      0        2 
   1  chr1_19693904     HPrz    T    G        0      0        2 
   1  chr1_19693904     ZBoe    T    G        0      0        2 
   1  chr1_19693904     ZGre    T    G        0      0        2 
   1  chr1_19693904     ZHar    T    G        0      0        2 
   1  chr1_19693904   Sample    T    G        0      0        2 
   1  chr1_19694750     AAsi    G    C        0      0        2 
   1  chr1_19694750     AKia    G    C        0      0        2 
   1  chr1_19694750     AOna    G    C        0      0        2 
   1  chr1_19694750     ASom    G    C        0      0        2 
   1  chr1_19694750     HCab    G    C        0      0        2 
   1  chr1_19694750     HPrz    G    C        0      0        2 
   1  chr1_19694750     ZBoe    G    C      0.5      1        2 
   1  chr1_19694750     ZGre    G    C        0      0        2 
   1  chr1_19694750     ZHar    G    C        0      0        2 
   1  chr1_19694750   Sample    G    C        0      0        2 
   1  chr1_19701519     AAsi    C    G        1      2        2 
   1  chr1_19701519     AKia    C    G        0      0        2 
   1  chr1_19701519     AOna    C    G        0      0        2 
   1  chr1_19701519     ASom    C    G        1      2        2 
   1  chr1_19701519     HCab    C    G        0      0        2 
   1  chr1_19701519     HPrz    C    G        0      0        2 
   1  chr1_19701519     ZBoe    C    G        0      0        2 
   1  chr1_19701519     ZGre    C    G        0      0        2 
   1  chr1_19701519     ZHar    C    G        0      0        2 
   1  chr1_19701519   Sample    C    G        1      2        2 
   1  chr1_19732985     AAsi    G    C        0      0        2 
   1  chr1_19732985     AKia    G    C        0      0        2 
   1  chr1_19732985     AOna    G    C        0      0        2 
   1  chr1_19732985     ASom    G    C        0      0        2 
   1  chr1_19732985     HCab    G    C      0.5      1        2 
   1  chr1_19732985     HPrz    G    C        0      0        2 
   1  chr1_19732985     ZBoe    G    C        0      0        2 
   1  chr1_19732985     ZGre    G    C        0      0        2 
   1  chr1_19732985     ZHar    G    C        0      0        2 
   1  chr1_19732985   Sample    G    C        0      0        2 
   1  chr1_19763968     AAsi    C    G        0      0        2 
   1  chr1_19763968     AKia    C    G        0      0        2 
   1  chr1_19763968     AOna    C    G        0      0        2 
   1  chr1_19763968     ASom    C    G        0      0        2 
   1  chr1_19763968     HCab    C    G        1      2        2 
   1  chr1_19763968     HPrz    C    G        1      2        2 
   1  chr1_19763968     ZBoe    C    G        0      0        2 
   1  chr1_19763968     ZGre    C    G        0      0        2 
   1  chr1_19763968     ZHar    C    G        0      0        2 
   1  chr1_19763968   Sample    C    G        0      0        2 
   1  chr1_19784243     AAsi    A    C        0      0        2 
   1  chr1_19784243     AKia    A    C        0      0        2 
   1  chr1_19784243     AOna    A    C        0      0        2 
   1  chr1_19784243     ASom    A    C        0      0        2 
   1  chr1_19784243     HCab    A    C        0      0        2 
   1  chr1_19784243     HPrz    A    C        0      0        2 
   1  chr1_19784243     ZBoe    A    C        0      0        2 
   1  chr1_19784243     ZGre    A    C        0      0        2 
   1  chr1_19784243     ZHar    A    C        1      2        2 
   1  chr1_19784243   Sample    A    C        0      0        2 
   1  chr1_19793750     AAsi    T    A        0      0        2 
   1  chr1_19793750     AKia    T    A        0      0        2 
   1  chr1_19793750     AOna    T    A        0      0        2 
   1  chr1_19793750     ASom    T    A        0      0        2 
   1  chr1_19793750     HCab    T    A        1      2        2 
   1  chr1_19793750     HPrz    T    A        1      2        2 
   1  chr1_19793750     ZBoe    T    A        0      0        2 
   1  chr1_19793750     ZGre    T    A        0      0        2 
   1  chr1_19793750     ZHar    T    A        0      0        2 
   1  chr1_19793750   Sample    T    A        0      0        2 
   1  chr1_19797401     AAsi    G    T        0      0        2 
   1  chr1_19797401     AKia    G    T        1      2        2 
   1  chr1_19797401     AOna    G    T        0      0        2 
   1  chr1_19797401     ASom    G    T        0      0        2 
   1  chr1_19797401     HCab    G    T        0      0        2 
   1  chr1_19797401     HPrz    G    T        0      0        2 
   1  chr1_19797401     ZBoe    G    T        0      0        2 
   1  chr1_19797401     ZGre    G    T        0      0        2 
   1  chr1_19797401     ZHar    G    T        0      0        2 
   1  chr1_19797401   Sample    G    T        0      0        2 
   1  chr1_19828658     AAsi    T    G        0      0        2 
   1  chr1_19828658     AKia    T    G        0      0        2 
   1  chr1_19828658     AOna    T    G        0      0        2 
   1  chr1_19828658     ASom    T    G        0      0        2 
   1  chr1_19828658     HCab    T    G        1      2        2 
   1  chr1_19828658     HPrz    T    G        1      2        2 
   1  chr1_19828658     ZBoe    T    G        0      0        2 
   1  chr1_19828658     ZGre    T    G        0      0        2 
   1  chr1_19828658     ZHar    T    G        0      0        2 
   1  chr1_19828658   Sample    T    G        0      0        2 
   1  chr1_19837094     AAsi    G    C        0      0        2 
   1  chr1_19837094     AKia    G    C      0.5      1        2 
   1  chr1_19837094     AOna    G    C        0      0        2 
   1  chr1_19837094     ASom    G    C        0      0        2 
   1  chr1_19837094     HCab    G    C        0      0        2 
   1  chr1_19837094     HPrz    G    C        0      0        2 
   1  chr1_19837094     ZBoe    G    C        0      0        2 
   1  chr1_19837094     ZGre    G    C        0      0        2 
   1  chr1_19837094     ZHar    G    C        0      0        2 
   1  chr1_19837094   Sample    G    C        0      0        2 
   1  chr1_19837406     AAsi    G    T        1      2        2 
   1  chr1_19837406     AKia    G    T        0      0        2 
   1  chr1_19837406     AOna    G    T        0      0        2 
   1  chr1_19837406     ASom    G    T        1      2        2 
   1  chr1_19837406     HCab    G    T        0      0        2 
   1  chr1_19837406     HPrz    G    T        0      0        2 
   1  chr1_19837406     ZBoe    G    T        0      0        2 
   1  chr1_19837406     ZGre    G    T        0      0        2 
   1  chr1_19837406     ZHar    G    T        0      0        2 
   1  chr1_19837406   Sample    G    T        1      2        2 
   1  chr1_19842164     AAsi    A    T        0      0        2 
   1  chr1_19842164     AKia    A    T        0      0        2 
   1  chr1_19842164     AOna    A    T        0      0        2 
   1  chr1_19842164     ASom    A    T        0      0        2 
   1  chr1_19842164     HCab    A    T        1      2        2 
   1  chr1_19842164     HPrz    A    T        1      2        2 
   1  chr1_19842164     ZBoe    A    T        0      0        2 
   1  chr1_19842164     ZGre    A    T        0      0        2 
   1  chr1_19842164     ZHar    A    T        0      0        2 
   1  chr1_19842164   Sample    A    T        0      0        2 
   1  chr1_19879901     AAsi    C    G        0      0        2 
   1  chr1_19879901     AKia    C    G        0      0        2 
   1  chr1_19879901     AOna    C    G        0      0        2 
   1  chr1_19879901     ASom    C    G        0      0        2 
   1  chr1_19879901     HCab    C    G        0      0        2 
   1  chr1_19879901     HPrz    C    G        0      0        2 
   1  chr1_19879901     ZBoe    C    G        0      0        2 
   1  chr1_19879901     ZGre    C    G        1      2        2 
   1  chr1_19879901     ZHar    C    G        0      0        2 
   1  chr1_19879901   Sample    C    G        0      0        2 
   1  chr1_19892869     AAsi    A    C        1      2        2 
   1  chr1_19892869     AKia    A    C        0      0        2 
   1  chr1_19892869     AOna    A    C        0      0        2 
   1  chr1_19892869     ASom    A    C        1      2        2 
   1  chr1_19892869     HCab    A    C        0      0        2 
   1  chr1_19892869     HPrz    A    C        0      0        2 
   1  chr1_19892869     ZBoe    A    C        0      0        2 
   1  chr1_19892869     ZGre    A    C        0      0        2 
   1  chr1_19892869     ZHar    A    C        0      0        2 
   1  chr1_19892869   Sample    A    C        1      2        2 
   1  chr1_19927153     AAsi    A    C        0      0        2 
   1  chr1_19927153     AKia    A    C        0      0        2 
   1  chr1_19927153     AOna    A    C        1      2        2 
   1  chr1_19927153     ASom    A    C        0      0        2 
   1  chr1_19927153     HCab    A    C        0      0        2 
   1  chr1_19927153     HPrz    A    C        0      0        2 
   1  chr1_19927153     ZBoe    A    C        0      0        2 
   1  chr1_19927153     ZGre    A    C        0      0        2 
   1  chr1_19927153     ZHar    A    C        0      0        2 
   1  chr1_19927153   Sample    A    C        0      0        2 
   1  chr1_19939965     AAsi    C    A        0      0        2 
   1  chr1_19939965     AKia    C    A        0      0        2 
   1  chr1_19939965     AOna    C    A        0      0        2 
   1  chr1_19939965     ASom    C    A        0      0        2 
   1  chr1_19939965     HCab    C    A        1      2        2 
   1  chr1_19939965     HPrz    C    A        1      2        2 
   1  chr1_19939965     ZBoe    C    A        0      0        2 
   1  chr1_19939965     ZGre    C    A        0      0        2 
   1  chr1_19939965     ZHar    C    A        0      0        2 
   1  chr1_19939965   Sample    C    A        0      0        2 
   1  chr1_19967400     AAsi    T    G        0      0        2 
   1  chr1_19967400     AKia    T    G        0      0        2 
   1  chr1_19967400     AOna    T    G        0      0        2 
   1  chr1_19967400     ASom    T    G        0      0        2 
   1  chr1_19967400     HCab    T    G        1      2        2 
   1  chr1_19967400     HPrz    T    G        1      2        2 
   1  chr1_19967400     ZBoe    T    G        0      0        2 
   1  chr1_19967400     ZGre    T    G        0      0        2 
   1  chr1_19967400     ZHar    T    G        0      0        2 
   1  chr1_19967400   Sample    T    G        0      0        2 
   1  chr1_19977623     AAsi    C    A        0      0        2 
   1  chr1_19977623     AKia    C    A        0      0        2 
   1  chr1_19977623     AOna    C    A        0      0        2 
   1  chr1_19977623     ASom    C    A        0      0        2 
   1  chr1_19977623     HCab    C    A        0      0        2 
   1  chr1_19977623     HPrz    C    A        0      0        2 
   1  chr1_19977623     ZBoe    C    A        0      0        2 
   1  chr1_19977623     ZGre    C    A        0      0        2 
   1  chr1_19977623     ZHar    C    A        1      2        2 
   1  chr1_19977623   Sample    C    A        0      0        2 
   1  chr1_19982465     AAsi    C    A        0      0        2 
   1  chr1_19982465     AKia    C    A        1      2        2 
   1  chr1_19982465     AOna    C    A        0      0        2 
   1  chr1_19982465     ASom    C    A        0      0        2 
   1  chr1_19982465     HCab    C    A        0      0        2 
   1  chr1_19982465     HPrz    C    A        0      0        2 
   1  chr1_19982465     ZBoe    C    A        0      0        2 
   1  chr1_19982465     ZGre    C    A        0      0        2 
   1  chr1_19982465     ZHar    C    A        0      0        2 
   1  chr1_19982465   Sample    C    A        0      0        2 
   1  chr1_19983050     AAsi    C    G        1      2        2 
   1  chr1_19983050     AKia    C    G        0      0        2 
   1  chr1_19983050     AOna    C    G        0      0        2 
   1  chr1_19983050     ASom    C    G        1      2        2 
   1  chr1_19983050     HCab    C    G        0      0        2 
   1  chr1_19983050     HPrz    C    G        0      0        2 
   1  chr1_19983050     ZBoe    C    G        0      0        2 
   1  chr1_19983050     ZGre    C    G        0      0        2 
   1  chr1_19983050     ZHar    C    G        0      0        2 
   1  chr1_19983050   Sample    C    G        1      2        2 
   1  chr1_19991724     AAsi    A    C        0      0        2 
   1  chr1_19991724     AKia    A    C        0      0        2 
   1  chr1_19991724     AOna    A    C        0      0        2 
   1  chr1_19991724     ASom    A    C        0      0        2 
   1  chr1_19991724     HCab    A    C        0      0        2 
   1  chr1_19991724     HPrz    A    C        0      0        2 
   1  chr1_19991724     ZBoe    A    C        0      0        2 
   1  chr1_19991724     ZGre    A    C      0.5      1        2 
   1  chr1_19991724     ZHar    A    C        0      0        2 
   1  chr1_19991724   Sample    A    C        0      0        2 
   1  chr1_19994849     AAsi    T    G        0      0        2 
   1  chr1_19994849     AKia    T    G        0      0        2 
   1  chr1_19994849     AOna    T    G        0      0        2 
   1  chr1_19994849     ASom    T    G        0      0        2 
   1  chr1_19994849     HCab    T    G        0      0        2 
   1  chr1_19994849     HPrz    T    G      0.5      1        2 
   1  chr1_19994849     ZBoe    T    G        0      0        2 
   1  chr1_19994849     ZGre    T    G        0      0        2 
   1  chr1_19994849     ZHar    T    G        0      0        2 
   1  chr1_19994849   Sample    T    G        0      0        2 
   1  chr1_19995374     AAsi    G    C        0      0        2 
   1  chr1_19995374     AKia    G    C        0      0        2 
   1  chr1_19995374     AOna    G    C        0      0        2 
   1  chr1_19995374     ASom    G    C        0      0        2 
   1  chr1_19995374     HCab    G    C        1      2        2 
   1  chr1_19995374     HPrz    G    C        1      2        2 
   1  chr1_19995374     ZBoe    G    C        0      0        2 
   1  chr1_19995374     ZGre    G    C        0      0        2 
   1  chr1_19995374     ZHar    G    C        0      0        2 
   1  chr1_19995374   Sample    G    C        0      0        2 
   1  chr1_20019641     AAsi    C    G        0      0        2 
   1  chr1_20019641     AKia    C    G        0      0        2 
   1  chr1_20019641     AOna    C    G        0      0        2 
   1  chr1_20019641     ASom    C    G        0      0        2 
   1  chr1_20019641     HCab    C    G        0      0        2 
   1  chr1_20019641     HPrz    C    G        0      0        2 
   1  chr1_20019641     ZBoe    C    G        0      0        2 
   1  chr1_20019641     ZGre    C    G      0.5      1        2 
   1  chr1_20019641     ZHar    C    G        0      0        2 
   1  chr1_20019641   Sample    C    G        0      0        2 
   1  chr1_20020309     AAsi    T    A        0      0        2 
   1  chr1_20020309     AKia    T    A        0      0        2 
   1  chr1_20020309     AOna    T    A        0      0        2 
   1  chr1_20020309     ASom    T    A        0      0        2 
   1  chr1_20020309     HCab    T    A        0      0        2 
   1  chr1_20020309     HPrz    T    A        0      0        2 
   1  chr1_20020309     ZBoe    T    A      0.5      1        2 
   1  chr1_20020309     ZGre    T    A        0      0        2 
   1  chr1_20020309     ZHar    T    A        0      0        2 
   1  chr1_20020309   Sample    T    A        0      0        2 
   1  chr1_20035214     AAsi    A    T        1      2        2 
   1  chr1_20035214     AKia    A    T        0      0        2 
   1  chr1_20035214     AOna    A    T        0      0        2 
   1  chr1_20035214     ASom    A    T        0      0        2 
   1  chr1_20035214     HCab    A    T        0      0        2 
   1  chr1_20035214     HPrz    A    T        0      0        2 
   1  chr1_20035214     ZBoe    A    T        0      0        2 
   1  chr1_20035214     ZGre    A    T        0      0        2 
   1  chr1_20035214     ZHar    A    T        0      0        2 
   1  chr1_20035214   Sample    A    T        0      0        2 
   1  chr1_20037836     AAsi    G    C        0      0        2 
   1  chr1_20037836     AKia    G    C        0      0        2 
   1  chr1_20037836     AOna    G    C        0      0        2 
   1  chr1_20037836     ASom    G    C        0      0        2 
   1  chr1_20037836     HCab    G    C        0      0        2 
   1  chr1_20037836     HPrz    G    C        0      0        2 
   1  chr1_20037836     ZBoe    G    C      0.5      1        2 
   1  chr1_20037836     ZGre    G    C        0      0        2 
   1  chr1_20037836     ZHar    G    C        0      0        2 
   1  chr1_20037836   Sample    G    C        0      0        2 
   1  chr1_20049296     AAsi    C    G        0      0        2 
   1  chr1_20049296     AKia    C    G        0      0        2 
   1  chr1_20049296     AOna    C    G        1      2        2 
   1  chr1_20049296     ASom    C    G        0      0        2 
   1  chr1_20049296     HCab    C    G        0      0        2 
   1  chr1_20049296     HPrz    C    G        0      0        2 
   1  chr1_20049296     ZBoe    C    G        0      0        2 
   1  chr1_20049296     ZGre    C    G        0      0        2 
   1  chr1_20049296     ZHar    C    G        0      0        2 
   1  chr1_20049296   Sample    C    G        0      0        2 
   1  chr1_20049322     AAsi    C    G        0      0        2 
   1  chr1_20049322     AKia    C    G        0      0        2 
   1  chr1_20049322     AOna    C    G        0      0        2 
   1  chr1_20049322     ASom    C    G        0      0        2 
   1  chr1_20049322     HCab    C    G      0.5      1        2 
   1  chr1_20049322     HPrz    C    G        0      0        2 
   1  chr1_20049322     ZBoe    C    G        0      0        2 
   1  chr1_20049322     ZGre    C    G        0      0        2 
   1  chr1_20049322     ZHar    C    G        0      0        2 
   1  chr1_20049322   Sample    C    G        0      0        2 
   1  chr1_20060226     AAsi    T    A        0      0        2 
   1  chr1_20060226     AKia    T    A        0      0        2 
   1  chr1_20060226     AOna    T    A        0      0        2 
   1  chr1_20060226     ASom    T    A        0      0        2 
   1  chr1_20060226     HCab    T    A        0      0        2 
   1  chr1_20060226     HPrz    T    A        0      0        2 
   1  chr1_20060226     ZBoe    T    A        0      0        2 
   1  chr1_20060226     ZGre    T    A      0.5      1        2 
   1  chr1_20060226     ZHar    T    A        0      0        2 
   1  chr1_20060226   Sample    T    A        0      0        2 
   1  chr1_20071491     AAsi    A    C        0      0        2 
   1  chr1_20071491     AKia    A    C        0      0        2 
   1  chr1_20071491     AOna    A    C        0      0        2 
   1  chr1_20071491     ASom    A    C        1      2        2 
   1  chr1_20071491     HCab    A    C        0      0        2 
   1  chr1_20071491     HPrz    A    C        0      0        2 
   1  chr1_20071491     ZBoe    A    C        0      0        2 
   1  chr1_20071491     ZGre    A    C        0      0        2 
   1  chr1_20071491     ZHar    A    C        0      0        2 
   1  chr1_20071491   Sample    A    C        0      0        2 
   1  chr1_20074689     AAsi    T    G        1      2        2 
   1  chr1_20074689     AKia    T    G        0      0        2 
   1  chr1_20074689     AOna    T    G        0      0        2 
   1  chr1_20074689     ASom    T    G      0.5      1        2 
   1  chr1_20074689     HCab    T    G        0      0        2 
   1  chr1_20074689     HPrz    T    G        0      0        2 
   1  chr1_20074689     ZBoe    T    G        0      0        2 
   1  chr1_20074689     ZGre    T    G        0      0        2 
   1  chr1_20074689     ZHar    T    G        0      0        2 
   1  chr1_20074689   Sample    T    G        1      2        2 
   1  chr1_20083210     AAsi    T    G        0      0        2 
   1  chr1_20083210     AKia    T    G        0      0        2 
   1  chr1_20083210     AOna    T    G        0      0        2 
   1  chr1_20083210     ASom    T    G        0      0        2 
   1  chr1_20083210     HCab    T    G        0      0        2 
   1  chr1_20083210     HPrz    T    G        0      0        2 
   1  chr1_20083210     ZBoe    T    G        0      0        2 
   1  chr1_20083210     ZGre    T    G        0      0        2 
   1  chr1_20083210     ZHar    T    G      0.5      1        2 
   1  chr1_20083210   Sample    T    G        0      0        2 
   1  chr1_20085318     AAsi    C    A        0      0        2 
   1  chr1_20085318     AKia    C    A        0      0        2 
   1  chr1_20085318     AOna    C    A        0      0        2 
   1  chr1_20085318     ASom    C    A        0      0        2 
   1  chr1_20085318     HCab    C    A        0      0        2 
   1  chr1_20085318     HPrz    C    A      0.5      1        2 
   1  chr1_20085318     ZBoe    C    A        0      0        2 
   1  chr1_20085318     ZGre    C    A        0      0        2 
   1  chr1_20085318     ZHar    C    A        0      0        2 
   1  chr1_20085318   Sample    C    A        0      0        2 
   1  chr1_20092971     AAsi    G    C        0      0        2 
   1  chr1_20092971     AKia    G    C        0      0        2 
   1  chr1_20092971     AOna    G    C        0      0        2 
   1  chr1_20092971     ASom    G    C        0      0        2 
   1  chr1_20092971     HCab    G    C        0      0        2 
   1  chr1_20092971     HPrz    G    C        0      0        2 
   1  chr1_20092971     ZBoe    G    C        0      0        2 
   1  chr1_20092971     ZGre    G    C      0.5      1        2 
   1  chr1_20092971     ZHar    G    C        0      0        2 
   1  chr1_20092971   Sample    G    C        0      0        2 
   1  chr1_20099760     AAsi    A    T        0      0        2 
   1  chr1_20099760     AKia    A    T        0      0        2 
   1  chr1_20099760     AOna    A    T        0      0        2 
   1  chr1_20099760     ASom    A    T      0.5      1        2 
   1  chr1_20099760     HCab    A    T        0      0        2 
   1  chr1_20099760     HPrz    A    T        0      0        2 
   1  chr1_20099760     ZBoe    A    T        0      0        2 
   1  chr1_20099760     ZGre    A    T        0      0        2 
   1  chr1_20099760     ZHar    A    T        0      0        2 
   1  chr1_20099760   Sample    A    T        0      0        2 
   1  chr1_20101368     AAsi    A    T        0      0        2 
   1  chr1_20101368     AKia    A    T        0      0        2 
   1  chr1_20101368     AOna    A    T        0      0        2 
   1  chr1_20101368     ASom    A    T        0      0        2 
   1  chr1_20101368     HCab    A    T        1      2        2 
   1  chr1_20101368     HPrz    A    T        1      2        2 
   1  chr1_20101368     ZBoe    A    T        0      0        2 
   1  chr1_20101368     ZGre    A    T        0      0        2 
   1  chr1_20101368     ZHar    A    T        0      0        2 
   1  chr1_20101368   Sample    A    T        0      0        2 
   1  chr1_20104687     AAsi    C    G        0      0        2 
   1  chr1_20104687     AKia    C    G      0.5      1        2 
   1  chr1_20104687     AOna    C    G        1      2        2 
   1  chr1_20104687     ASom    C    G        0      0        2 
   1  chr1_20104687     HCab    C    G        0      0        2 
   1  chr1_20104687     HPrz    C    G        0      0        2 
   1  chr1_20104687     ZBoe    C    G        0      0        2 
   1  chr1_20104687     ZGre    C    G        0      0        2 
   1  chr1_20104687     ZHar    C    G        0      0        2 
   1  chr1_20104687   Sample    C    G        0      0        2 
   1  chr1_20107308     AAsi    A    C        0      0        2 
   1  chr1_20107308     AKia    A    C        0      0        2 
   1  chr1_20107308     AOna    A    C        0      0        2 
   1  chr1_20107308     ASom    A    C        0      0        2 
   1  chr1_20107308     HCab    A    C        0      0        2 
   1  chr1_20107308     HPrz    A    C        0      0        2 
   1  chr1_20107308     ZBoe    A    C      0.5      1        2 
   1  chr1_20107308     ZGre    A    C        0      0        2 
   1  chr1_20107308     ZHar    A    C        0      0        2 
   1  chr1_20107308   Sample    A    C        0      0        2 
   1  chr1_20128802     AAsi    T    G        0      0        2 
   1  chr1_20128802     AKia    T    G        0      0        2 
   1  chr1_20128802     AOna    T    G        0      0        2 
   1  chr1_20128802     ASom    T    G        0      0        2 
   1  chr1_20128802     HCab    T    G        0      0        2 
   1  chr1_20128802     HPrz    T    G        0      0        2 
   1  chr1_20128802     ZBoe    T    G        0      0        2 
   1  chr1_20128802     ZGre    T    G        0      0        2 
   1  chr1_20128802     ZHar    T    G        1      2        2 
   1  chr1_20128802   Sample    T    G        0      0        2 
   1  chr1_20139164     AAsi    A    T        0      0        2 
   1  chr1_20139164     AKia    A    T        0      0        2 
   1  chr1_20139164     AOna    A    T        0      0        2 
   1  chr1_20139164     ASom    A    T        0      0        2 
   1  chr1_20139164     HCab    A    T      0.5      1        2 
   1  chr1_20139164     HPrz    A    T        0      0        2 
   1  chr1_20139164     ZBoe    A    T        0      0        2 
   1  chr1_20139164     ZGre    A    T        0      0        2 
   1  chr1_20139164     ZHar    A    T        0      0        2 
   1  chr1_20139164   Sample    A    T        0      0        2 
   1  chr1_20166274     AAsi    T    G        0      0        2 
   1  chr1_20166274     AKia    T    G        1      2        2 
   1  chr1_20166274     AOna    T    G        0      0        2 
   1  chr1_20166274     ASom    T    G        0      0        2 
   1  chr1_20166274     HCab    T    G        0      0        2 
   1  chr1_20166274     HPrz    T    G        0      0        2 
   1  chr1_20166274     ZBoe    T    G        0      0        2 
   1  chr1_20166274     ZGre    T    G        0      0        2 
   1  chr1_20166274     ZHar    T    G        0      0        2 
   1  chr1_20166274   Sample    T    G        0      0        2 
   1  chr1_20171171     AAsi    A    T        0      0        2 
   1  chr1_20171171     AKia    A    T        0      0        2 
   1  chr1_20171171     AOna    A    T        0      0        2 
   1  chr1_20171171     ASom    A    T        0      0        2 
   1  chr1_20171171     HCab    A    T        1      2        2 
   1  chr1_20171171     HPrz    A    T        1      2        2 
   1  chr1_20171171     ZBoe    A    T        0      0        2 
   1  chr1_20171171     ZGre    A    T        0      0        2 
   1  chr1_20171171     ZHar    A    T        0      0        2 
   1  chr1_20171171   Sample    A    T        0      0        2 
   1  chr1_20189520     AAsi    A    T        0      0        2 
   1  chr1_20189520     AKia    A    T        0      0        2 
   1  chr1_20189520     AOna    A    T        0      0        2 
   1  chr1_20189520     ASom    A    T        0      0        2 
   1  chr1_20189520     HCab    A    T        1      2        2 
   1  chr1_20189520     HPrz    A    T        0      0        2 
   1  chr1_20189520     ZBoe    A    T        0      0        2 
   1  chr1_20189520     ZGre    A    T        0      0        2 
   1  chr1_20189520     ZHar    A    T        0      0        2 
   1  chr1_20189520   Sample    A    T        0      0        2 
   1  chr1_20195371     AAsi    C    A        0      0        2 
   1  chr1_20195371     AKia    C    A        0      0        2 
   1  chr1_20195371     AOna    C    A        0      0        2 
   1  chr1_20195371     ASom    C    A        0      0        2 
   1  chr1_20195371     HCab    C    A        0      0        2 
   1  chr1_20195371     HPrz    C    A        0      0        2 
   1  chr1_20195371     ZBoe    C    A      0.5      1        2 
   1  chr1_20195371     ZGre    C    A        0      0        2 
   1  chr1_20195371     ZHar    C    A        0      0        2 
   1  chr1_20195371   Sample    C    A        0      0        2 
   1  chr1_20243785     AAsi    C    G        1      2        2 
   1  chr1_20243785     AKia    C    G        0      0        2 
   1  chr1_20243785     AOna    C    G        0      0        2 
   1  chr1_20243785     ASom    C    G        1      2        2 
   1  chr1_20243785     HCab    C    G        0      0        2 
   1  chr1_20243785     HPrz    C    G        0      0        2 
   1  chr1_20243785     ZBoe    C    G        0      0        2 
   1  chr1_20243785     ZGre    C    G        0      0        2 
   1  chr1_20243785     ZHar    C    G        0      0        2 
   1  chr1_20243785   Sample    C    G        1      2        2 
   1  chr1_20251593     AAsi    A    T        0      0        2 
   1  chr1_20251593     AKia    A    T        1      2        2 
   1  chr1_20251593     AOna    A    T        1      2        2 
   1  chr1_20251593     ASom    A    T        0      0        2 
   1  chr1_20251593     HCab    A    T        0      0        2 
   1  chr1_20251593     HPrz    A    T        0      0        2 
   1  chr1_20251593     ZBoe    A    T        0      0        2 
   1  chr1_20251593     ZGre    A    T        0      0        2 
   1  chr1_20251593     ZHar    A    T        0      0        2 
   1  chr1_20251593   Sample    A    T        0      0        2 
   1  chr1_20263987     AAsi    G    C        0      0        2 
   1  chr1_20263987     AKia    G    C        0      0        2 
   1  chr1_20263987     AOna    G    C        0      0        2 
   1  chr1_20263987     ASom    G    C        0      0        2 
   1  chr1_20263987     HCab    G    C        0      0        2 
   1  chr1_20263987     HPrz    G    C        0      0        2 
   1  chr1_20263987     ZBoe    G    C        1      2        2 
   1  chr1_20263987     ZGre    G    C        1      2        2 
   1  chr1_20263987     ZHar    G    C        0      0        2 
   1  chr1_20263987   Sample    G    C        0      0        2 
   1  chr1_20324246     AAsi    C    G        0      0        2 
   1  chr1_20324246     AKia    C    G        0      0        2 
   1  chr1_20324246     AOna    C    G        0      0        2 
   1  chr1_20324246     ASom    C    G      0.5      1        2 
   1  chr1_20324246     HCab    C    G        0      0        2 
   1  chr1_20324246     HPrz    C    G        0      0        2 
   1  chr1_20324246     ZBoe    C    G        0      0        2 
   1  chr1_20324246     ZGre    C    G        0      0        2 
   1  chr1_20324246     ZHar    C    G        0      0        2 
   1  chr1_20324246   Sample    C    G        0      0        2 
   1  chr1_20326838     AAsi    C    A        0      0        2 
   1  chr1_20326838     AKia    C    A        0      0        2 
   1  chr1_20326838     AOna    C    A        0      0        2 
   1  chr1_20326838     ASom    C    A        0      0        2 
   1  chr1_20326838     HCab    C    A        1      2        2 
   1  chr1_20326838     HPrz    C    A        1      2        2 
   1  chr1_20326838     ZBoe    C    A        0      0        2 
   1  chr1_20326838     ZGre    C    A        0      0        2 
   1  chr1_20326838     ZHar    C    A        0      0        2 
   1  chr1_20326838   Sample    C    A        0      0        2 
   1  chr1_20329198     AAsi    G    C        0      0        2 
   1  chr1_20329198     AKia    G    C        0      0        2 
   1  chr1_20329198     AOna    G    C        0      0        2 
   1  chr1_20329198     ASom    G    C        0      0        2 
   1  chr1_20329198     HCab    G    C        0      0        2 
   1  chr1_20329198     HPrz    G    C        0      0        2 
   1  chr1_20329198     ZBoe    G    C        0      0        2 
   1  chr1_20329198     ZGre    G    C        0      0        2 
   1  chr1_20329198     ZHar    G    C        1      2        2 
   1  chr1_20329198   Sample    G    C        0      0        2 
   1  chr1_20329402     AAsi    G    C        0      0        2 
   1  chr1_20329402     AKia    G    C        0      0        2 
   1  chr1_20329402     AOna    G    C        0      0        2 
   1  chr1_20329402     ASom    G    C        0      0        2 
   1  chr1_20329402     HCab    G    C        0      0        2 
   1  chr1_20329402     HPrz    G    C        0      0        2 
   1  chr1_20329402     ZBoe    G    C        0      0        2 
   1  chr1_20329402     ZGre    G    C        0      0        2 
   1  chr1_20329402     ZHar    G    C        1      2        2 
   1  chr1_20329402   Sample    G    C        0      0        2 
   1  chr1_20330096     AAsi    T    G        0      0        2 
   1  chr1_20330096     AKia    T    G        1      2        2 
   1  chr1_20330096     AOna    T    G        0      0        2 
   1  chr1_20330096     ASom    T    G        0      0        2 
   1  chr1_20330096     HCab    T    G        0      0        2 
   1  chr1_20330096     HPrz    T    G        0      0        2 
   1  chr1_20330096     ZBoe    T    G        0      0        2 
   1  chr1_20330096     ZGre    T    G        0      0        2 
   1  chr1_20330096     ZHar    T    G        0      0        2 
   1  chr1_20330096   Sample    T    G        0      0        2 
   1  chr1_20332921     AAsi    G    C        0      0        2 
   1  chr1_20332921     AKia    G    C        0      0        2 
   1  chr1_20332921     AOna    G    C        0      0        2 
   1  chr1_20332921     ASom    G    C        0      0        2 
   1  chr1_20332921     HCab    G    C        1      2        2 
   1  chr1_20332921     HPrz    G    C        1      2        2 
   1  chr1_20332921     ZBoe    G    C        0      0        2 
   1  chr1_20332921     ZGre    G    C        0      0        2 
   1  chr1_20332921     ZHar    G    C        0      0        2 
   1  chr1_20332921   Sample    G    C        0      0        2 
   1  chr1_20346063     AAsi    G    C        0      0        2 
   1  chr1_20346063     AKia    G    C        0      0        2 
   1  chr1_20346063     AOna    G    C        0      0        2 
   1  chr1_20346063     ASom    G    C        0      0        2 
   1  chr1_20346063     HCab    G    C        1      2        2 
   1  chr1_20346063     HPrz    G    C        1      2        2 
   1  chr1_20346063     ZBoe    G    C        0      0        2 
   1  chr1_20346063     ZGre    G    C        0      0        2 
   1  chr1_20346063     ZHar    G    C        0      0        2 
   1  chr1_20346063   Sample    G    C        0      0        2 
   1  chr1_20351933     AAsi    A    T        0      0        2 
   1  chr1_20351933     AKia    A    T        0      0        2 
   1  chr1_20351933     AOna    A    T        0      0        2 
   1  chr1_20351933     ASom    A    T        0      0        2 
   1  chr1_20351933     HCab    A    T        0      0        2 
   1  chr1_20351933     HPrz    A    T      0.5      1        2 
   1  chr1_20351933     ZBoe    A    T        0      0        2 
   1  chr1_20351933     ZGre    A    T        0      0        2 
   1  chr1_20351933     ZHar    A    T        0      0        2 
   1  chr1_20351933   Sample    A    T        0      0        2 
   1  chr1_20367488     AAsi    T    A        0      0        2 
   1  chr1_20367488     AKia    T    A        0      0        2 
   1  chr1_20367488     AOna    T    A        0      0        2 
   1  chr1_20367488     ASom    T    A        0      0        2 
   1  chr1_20367488     HCab    T    A        0      0        2 
   1  chr1_20367488     HPrz    T    A        0      0        2 
   1  chr1_20367488     ZBoe    T    A        1      2        2 
   1  chr1_20367488     ZGre    T    A        1      2        2 
   1  chr1_20367488     ZHar    T    A        1      2        2 
   1  chr1_20367488   Sample    T    A        0      0        2 
   1  chr1_20377237     AAsi    T    A        0      0        2 
   1  chr1_20377237     AKia    T    A        0      0        2 
   1  chr1_20377237     AOna    T    A        0      0        2 
   1  chr1_20377237     ASom    T    A        0      0        2 
   1  chr1_20377237     HCab    T    A        0      0        2 
   1  chr1_20377237     HPrz    T    A        0      0        2 
   1  chr1_20377237     ZBoe    T    A      0.5      1        2 
   1  chr1_20377237     ZGre    T    A        0      0        2 
   1  chr1_20377237     ZHar    T    A        0      0        2 
   1  chr1_20377237   Sample    T    A        0      0        2 
   1  chr1_20384290     AAsi    C    A        0      0        2 
   1  chr1_20384290     AKia    C    A        0      0        2 
   1  chr1_20384290     AOna    C    A        0      0        2 
   1  chr1_20384290     ASom    C    A        0      0        2 
   1  chr1_20384290     HCab    C    A        0      0        2 
   1  chr1_20384290     HPrz    C    A        0      0        2 
   1  chr1_20384290     ZBoe    C    A      0.5      1        2 
   1  chr1_20384290     ZGre    C    A        0      0        2 
   1  chr1_20384290     ZHar    C    A        0      0        2 
   1  chr1_20384290   Sample    C    A        0      0        2 
   1  chr1_20426060     AAsi    A    T        0      0        2 
   1  chr1_20426060     AKia    A    T        0      0        2 
   1  chr1_20426060     AOna    A    T        0      0        2 
   1  chr1_20426060     ASom    A    T        0      0        2 
   1  chr1_20426060     HCab    A    T      0.5      1        2 
   1  chr1_20426060     HPrz    A    T        0      0        2 
   1  chr1_20426060     ZBoe    A    T        0      0        2 
   1  chr1_20426060     ZGre    A    T        0      0        2 
   1  chr1_20426060     ZHar    A    T        0      0        2 
   1  chr1_20426060   Sample    A    T        0      0        2 
   1  chr1_20445575     AAsi    A    T        0      0        2 
   1  chr1_20445575     AKia    A    T        0      0        2 
   1  chr1_20445575     AOna    A    T        0      0        2 
   1  chr1_20445575     ASom    A    T        0      0        2 
   1  chr1_20445575     HCab    A    T      0.5      1        2 
   1  chr1_20445575     HPrz    A    T        0      0        2 
   1  chr1_20445575     ZBoe    A    T        0      0        2 
   1  chr1_20445575     ZGre    A    T        0      0        2 
   1  chr1_20445575     ZHar    A    T        0      0        2 
   1  chr1_20445575   Sample    A    T        0      0        2 
   1  chr1_20450175     AAsi    A    C        0      0        2 
   1  chr1_20450175     AKia    A    C        0      0        2 
   1  chr1_20450175     AOna    A    C        0      0        2 
   1  chr1_20450175     ASom    A    C        0      0        2 
   1  chr1_20450175     HCab    A    C        1      2        2 
   1  chr1_20450175     HPrz    A    C        1      2        2 
   1  chr1_20450175     ZBoe    A    C        0      0        2 
   1  chr1_20450175     ZGre    A    C        0      0        2 
   1  chr1_20450175     ZHar    A    C        0      0        2 
   1  chr1_20450175   Sample    A    C        0      0        2 
   1  chr1_20474491     AAsi    C    G        0      0        2 
   1  chr1_20474491     AKia    C    G        0      0        2 
   1  chr1_20474491     AOna    C    G        0      0        2 
   1  chr1_20474491     ASom    C    G        0      0        2 
   1  chr1_20474491     HCab    C    G        0      0        2 
   1  chr1_20474491     HPrz    C    G        0      0        2 
   1  chr1_20474491     ZBoe    C    G        0      0        2 
   1  chr1_20474491     ZGre    C    G        1      2        2 
   1  chr1_20474491     ZHar    C    G        0      0        2 
   1  chr1_20474491   Sample    C    G        0      0        2 
   1  chr1_20497489     AAsi    G    T        0      0        2 
   1  chr1_20497489     AKia    G    T        1      2        2 
   1  chr1_20497489     AOna    G    T        1      2        2 
   1  chr1_20497489     ASom    G    T        0      0        2 
   1  chr1_20497489     HCab    G    T        0      0        2 
   1  chr1_20497489     HPrz    G    T        0      0        2 
   1  chr1_20497489     ZBoe    G    T        0      0        2 
   1  chr1_20497489     ZGre    G    T        0      0        2 
   1  chr1_20497489     ZHar    G    T        0      0        2 
   1  chr1_20497489   Sample    G    T        0      0        2 
   1  chr1_20535277     AAsi    T    G        0      0        2 
   1  chr1_20535277     AKia    T    G        0      0        2 
   1  chr1_20535277     AOna    T    G        0      0        2 
   1  chr1_20535277     ASom    T    G        0      0        2 
   1  chr1_20535277     HCab    T    G        0      0        2 
   1  chr1_20535277     HPrz    T    G        0      0        2 
   1  chr1_20535277     ZBoe    T    G        1      2        2 
   1  chr1_20535277     ZGre    T    G        0      0        2 
   1  chr1_20535277     ZHar    T    G        0      0        2 
   1  chr1_20535277   Sample    T    G        0      0        2 
   1  chr1_20537852     AAsi    T    G        0      0        2 
   1  chr1_20537852     AKia    T    G        0      0        2 
   1  chr1_20537852     AOna    T    G        0      0        2 
   1  chr1_20537852     ASom    T    G        0      0        2 
   1  chr1_20537852     HCab    T    G        1      2        2 
   1  chr1_20537852     HPrz    T    G        1      2        2 
   1  chr1_20537852     ZBoe    T    G        0      0        2 
   1  chr1_20537852     ZGre    T    G        0      0        2 
   1  chr1_20537852     ZHar    T    G        0      0        2 
   1  chr1_20537852   Sample    T    G        0      0        2 
   1  chr1_20551506     AAsi    T    G        0      0        2 
   1  chr1_20551506     AKia    T    G        0      0        2 
   1  chr1_20551506     AOna    T    G        0      0        2 
   1  chr1_20551506     ASom    T    G        0      0        2 
   1  chr1_20551506     HCab    T    G        1      2        2 
   1  chr1_20551506     HPrz    T    G        1      2        2 
   1  chr1_20551506     ZBoe    T    G        0      0        2 
   1  chr1_20551506     ZGre    T    G        0      0        2 
   1  chr1_20551506     ZHar    T    G        0      0        2 
   1  chr1_20551506   Sample    T    G        0      0        2 
   1  chr1_20557558     AAsi    G    C        0      0        2 
   1  chr1_20557558     AKia    G    C        0      0        2 
   1  chr1_20557558     AOna    G    C        0      0        2 
   1  chr1_20557558     ASom    G    C        0      0        2 
   1  chr1_20557558     HCab    G    C        0      0        2 
   1  chr1_20557558     HPrz    G    C        0      0        2 
   1  chr1_20557558     ZBoe    G    C        0      0        2 
   1  chr1_20557558     ZGre    G    C        1      2        2 
   1  chr1_20557558     ZHar    G    C        0      0        2 
   1  chr1_20557558   Sample    G    C        0      0        2 
   1  chr1_20583210     AAsi    A    T        0      0        2 
   1  chr1_20583210     AKia    A    T        0      0        2 
   1  chr1_20583210     AOna    A    T        0      0        2 
   1  chr1_20583210     ASom    A    T        0      0        2 
   1  chr1_20583210     HCab    A    T        0      0        2 
   1  chr1_20583210     HPrz    A    T        0      0        2 
   1  chr1_20583210     ZBoe    A    T        0      0        2 
   1  chr1_20583210     ZGre    A    T        1      2        2 
   1  chr1_20583210     ZHar    A    T        0      0        2 
   1  chr1_20583210   Sample    A    T        0      0        2 
   1  chr1_20592091     AAsi    G    C        0      0        2 
   1  chr1_20592091     AKia    G    C        1      2        2 
   1  chr1_20592091     AOna    G    C        1      2        2 
   1  chr1_20592091     ASom    G    C        0      0        2 
   1  chr1_20592091     HCab    G    C        0      0        2 
   1  chr1_20592091     HPrz    G    C        0      0        2 
   1  chr1_20592091     ZBoe    G    C        0      0        2 
   1  chr1_20592091     ZGre    G    C        0      0        2 
   1  chr1_20592091     ZHar    G    C        0      0        2 
   1  chr1_20592091   Sample    G    C        0      0        2 
   1  chr1_20617699     AAsi    C    G        0      0        2 
   1  chr1_20617699     AKia    C    G        0      0        2 
   1  chr1_20617699     AOna    C    G        0      0        2 
   1  chr1_20617699     ASom    C    G        0      0        2 
   1  chr1_20617699     HCab    C    G        1      2        2 
   1  chr1_20617699     HPrz    C    G        1      2        2 
   1  chr1_20617699     ZBoe    C    G        0      0        2 
   1  chr1_20617699     ZGre    C    G        0      0        2 
   1  chr1_20617699     ZHar    C    G        0      0        2 
   1  chr1_20617699   Sample    C    G        0      0        2 
   1  chr1_20628055     AAsi    G    T        1      2        2 
   1  chr1_20628055     AKia    G    T        0      0        2 
   1  chr1_20628055     AOna    G    T        0      0        2 
   1  chr1_20628055     ASom    G    T        1      2        2 
   1  chr1_20628055     HCab    G    T        0      0        2 
   1  chr1_20628055     HPrz    G    T        0      0        2 
   1  chr1_20628055     ZBoe    G    T        0      0        2 
   1  chr1_20628055     ZGre    G    T        0      0        2 
   1  chr1_20628055     ZHar    G    T        0      0        2 
   1  chr1_20628055   Sample    G    T        1      2        2 
   1  chr1_20643825     AAsi    C    G      0.5      1        2 
   1  chr1_20643825     AKia    C    G        0      0        2 
   1  chr1_20643825     AOna    C    G        0      0        2 
   1  chr1_20643825     ASom    C    G        0      0        2 
   1  chr1_20643825     HCab    C    G        0      0        2 
   1  chr1_20643825     HPrz    C    G        0      0        2 
   1  chr1_20643825     ZBoe    C    G        0      0        2 
   1  chr1_20643825     ZGre    C    G        0      0        2 
   1  chr1_20643825     ZHar    C    G        0      0        2 
   1  chr1_20643825   Sample    C    G        1      2        2 
   1  chr1_20645749     AAsi    T    A        0      0        2 
   1  chr1_20645749     AKia    T    A        0      0        2 
   1  chr1_20645749     AOna    T    A        0      0        2 
   1  chr1_20645749     ASom    T    A        0      0        2 
   1  chr1_20645749     HCab    T    A        0      0        2 
   1  chr1_20645749     HPrz    T    A      0.5      1        2 
   1  chr1_20645749     ZBoe    T    A        0      0        2 
   1  chr1_20645749     ZGre    T    A        0      0        2 
   1  chr1_20645749     ZHar    T    A        0      0        2 
   1  chr1_20645749   Sample    T    A        0      0        2 
   1  chr1_20646793     AAsi    A    C        0      0        2 
   1  chr1_20646793     AKia    A    C        0      0        2 
   1  chr1_20646793     AOna    A    C        0      0        2 
   1  chr1_20646793     ASom    A    C        0      0        2 
   1  chr1_20646793     HCab    A    C        0      0        2 
   1  chr1_20646793     HPrz    A    C        0      0        2 
   1  chr1_20646793     ZBoe    A    C        0      0        2 
   1  chr1_20646793     ZGre    A    C      0.5      1        2 
   1  chr1_20646793     ZHar    A    C        0      0        2 
   1  chr1_20646793   Sample    A    C        0      0        2 
   1  chr1_20651180     AAsi    C    G      0.5      1        2 
   1  chr1_20651180     AKia    C    G        0      0        2 
   1  chr1_20651180     AOna    C    G        0      0        2 
   1  chr1_20651180     ASom    C    G        0      0        2 
   1  chr1_20651180     HCab    C    G        0      0        2 
   1  chr1_20651180     HPrz    C    G        0      0        2 
   1  chr1_20651180     ZBoe    C    G        0      0        2 
   1  chr1_20651180     ZGre    C    G        0      0        2 
   1  chr1_20651180     ZHar    C    G        0      0        2 
   1  chr1_20651180   Sample    C    G        0      0        2 
   1  chr1_20657649     AAsi    G    C      0.5      1        2 
   1  chr1_20657649     AKia    G    C        0      0        2 
   1  chr1_20657649     AOna    G    C        0      0        2 
   1  chr1_20657649     ASom    G    C        0      0        2 
   1  chr1_20657649     HCab    G    C        0      0        2 
   1  chr1_20657649     HPrz    G    C        0      0        2 
   1  chr1_20657649     ZBoe    G    C        0      0        2 
   1  chr1_20657649     ZGre    G    C        0      0        2 
   1  chr1_20657649     ZHar    G    C        0      0        2 
   1  chr1_20657649   Sample    G    C        1      2        2 
   1  chr1_20673156     AAsi    A    C      0.5      1        2 
   1  chr1_20673156     AKia    A    C        0      0        2 
   1  chr1_20673156     AOna    A    C        0      0        2 
   1  chr1_20673156     ASom    A    C        0      0        2 
   1  chr1_20673156     HCab    A    C        0      0        2 
   1  chr1_20673156     HPrz    A    C        0      0        2 
   1  chr1_20673156     ZBoe    A    C        0      0        2 
   1  chr1_20673156     ZGre    A    C        0      0        2 
   1  chr1_20673156     ZHar    A    C        0      0        2 
   1  chr1_20673156   Sample    A    C        0      0        2 
   1  chr1_20681091     AAsi    A    C        0      0        2 
   1  chr1_20681091     AKia    A    C        0      0        2 
   1  chr1_20681091     AOna    A    C        0      0        2 
   1  chr1_20681091     ASom    A    C        0      0        2 
   1  chr1_20681091     HCab    A    C        0      0        2 
   1  chr1_20681091     HPrz    A    C        0      0        2 
   1  chr1_20681091     ZBoe    A    C        0      0        2 
   1  chr1_20681091     ZGre    A    C      0.5      1        2 
   1  chr1_20681091     ZHar    A    C        0      0        2 
   1  chr1_20681091   Sample    A    C        0      0        2 
   1  chr1_20709824     AAsi    C    A        0      0        2 
   1  chr1_20709824     AKia    C    A        0      0        2 
   1  chr1_20709824     AOna    C    A        0      0        2 
   1  chr1_20709824     ASom    C    A        0      0        2 
   1  chr1_20709824     HCab    C    A        0      0        2 
   1  chr1_20709824     HPrz    C    A        0      0        2 
   1  chr1_20709824     ZBoe    C    A      0.5      1        2 
   1  chr1_20709824     ZGre    C    A        0      0        2 
   1  chr1_20709824     ZHar    C    A        0      0        2 
   1  chr1_20709824   Sample    C    A        0      0        2 
   1  chr1_20738677     AAsi    G    C        0      0        2 
   1  chr1_20738677     AKia    G    C        0      0        2 
   1  chr1_20738677     AOna    G    C        0      0        2 
   1  chr1_20738677     ASom    G    C        0      0        2 
   1  chr1_20738677     HCab    G    C        0      0        2 
   1  chr1_20738677     HPrz    G    C      0.5      1        2 
   1  chr1_20738677     ZBoe    G    C        0      0        2 
   1  chr1_20738677     ZGre    G    C        0      0        2 
   1  chr1_20738677     ZHar    G    C        0      0        2 
   1  chr1_20738677   Sample    G    C        0      0        2 
   1  chr1_20781057     AAsi    G    C        0      0        2 
   1  chr1_20781057     AKia    G    C        0      0        2 
   1  chr1_20781057     AOna    G    C        0      0        2 
   1  chr1_20781057     ASom    G    C        0      0        2 
   1  chr1_20781057     HCab    G    C        1      2        2 
   1  chr1_20781057     HPrz    G    C        1      2        2 
   1  chr1_20781057     ZBoe    G    C        0      0        2 
   1  chr1_20781057     ZGre    G    C        0      0        2 
   1  chr1_20781057     ZHar    G    C        0      0        2 
   1  chr1_20781057   Sample    G    C        0      0        2 
   1  chr1_20804252     AAsi    G    C        0      0        2 
   1  chr1_20804252     AKia    G    C        0      0        2 
   1  chr1_20804252     AOna    G    C        0      0        2 
   1  chr1_20804252     ASom    G    C        0      0        2 
   1  chr1_20804252     HCab    G    C        0      0        2 
   1  chr1_20804252     HPrz    G    C        0      0        2 
   1  chr1_20804252     ZBoe    G    C      0.5      1        2 
   1  chr1_20804252     ZGre    G    C        0      0        2 
   1  chr1_20804252     ZHar    G    C        0      0        2 
   1  chr1_20804252   Sample    G    C        0      0        2 
   1  chr1_20804336     AAsi    G    C        1      2        2 
   1  chr1_20804336     AKia    G    C        0      0        2 
   1  chr1_20804336     AOna    G    C        0      0        2 
   1  chr1_20804336     ASom    G    C        1      2        2 
   1  chr1_20804336     HCab    G    C        0      0        2 
   1  chr1_20804336     HPrz    G    C        0      0        2 
   1  chr1_20804336     ZBoe    G    C        0      0        2 
   1  chr1_20804336     ZGre    G    C        0      0        2 
   1  chr1_20804336     ZHar    G    C        0      0        2 
   1  chr1_20804336   Sample    G    C        1      2        2 
   1  chr1_20840886     AAsi    C    G        0      0        2 
   1  chr1_20840886     AKia    C    G      0.5      1        2 
   1  chr1_20840886     AOna    C    G        0      0        2 
   1  chr1_20840886     ASom    C    G        0      0        2 
   1  chr1_20840886     HCab    C    G        0      0        2 
   1  chr1_20840886     HPrz    C    G        0      0        2 
   1  chr1_20840886     ZBoe    C    G        0      0        2 
   1  chr1_20840886     ZGre    C    G        0      0        2 
   1  chr1_20840886     ZHar    C    G        0      0        2 
   1  chr1_20840886   Sample    C    G        0      0        2 
   1  chr1_20845965     AAsi    T    G        0      0        2 
   1  chr1_20845965     AKia    T    G        0      0        2 
   1  chr1_20845965     AOna    T    G        0      0        2 
   1  chr1_20845965     ASom    T    G        0      0        2 
   1  chr1_20845965     HCab    T    G        1      2        2 
   1  chr1_20845965     HPrz    T    G      0.5      1        2 
   1  chr1_20845965     ZBoe    T    G        0      0        2 
   1  chr1_20845965     ZGre    T    G      0.5      1        2 
   1  chr1_20845965     ZHar    T    G        0      0        2 
   1  chr1_20845965   Sample    T    G        0      0        2 
   1  chr1_20853693     AAsi    G    T        0      0        2 
   1  chr1_20853693     AKia    G    T        0      0        2 
   1  chr1_20853693     AOna    G    T        0      0        2 
   1  chr1_20853693     ASom    G    T        0      0        2 
   1  chr1_20853693     HCab    G    T        1      2        2 
   1  chr1_20853693     HPrz    G    T        1      2        2 
   1  chr1_20853693     ZBoe    G    T        0      0        2 
   1  chr1_20853693     ZGre    G    T        0      0        2 
   1  chr1_20853693     ZHar    G    T        0      0        2 
   1  chr1_20853693   Sample    G    T        0      0        2 
   1  chr1_20863360     AAsi    A    T        0      0        2 
   1  chr1_20863360     AKia    A    T        0      0        2 
   1  chr1_20863360     AOna    A    T        0      0        2 
   1  chr1_20863360     ASom    A    T        0      0        2 
   1  chr1_20863360     HCab    A    T      0.5      1        2 
   1  chr1_20863360     HPrz    A    T        0      0        2 
   1  chr1_20863360     ZBoe    A    T        0      0        2 
   1  chr1_20863360     ZGre    A    T        0      0        2 
   1  chr1_20863360     ZHar    A    T        0      0        2 
   1  chr1_20863360   Sample    A    T        0      0        2 
   1  chr1_20864138     AAsi    G    T        0      0        2 
   1  chr1_20864138     AKia    G    T        0      0        2 
   1  chr1_20864138     AOna    G    T        0      0        2 
   1  chr1_20864138     ASom    G    T        1      2        2 
   1  chr1_20864138     HCab    G    T        0      0        2 
   1  chr1_20864138     HPrz    G    T        0      0        2 
   1  chr1_20864138     ZBoe    G    T        0      0        2 
   1  chr1_20864138     ZGre    G    T        0      0        2 
   1  chr1_20864138     ZHar    G    T        0      0        2 
   1  chr1_20864138   Sample    G    T        1      2        2 
   1  chr1_20864656     AAsi    C    G        0      0        2 
   1  chr1_20864656     AKia    C    G        0      0        2 
   1  chr1_20864656     AOna    C    G        0      0        2 
   1  chr1_20864656     ASom    C    G        0      0        2 
   1  chr1_20864656     HCab    C    G        0      0        2 
   1  chr1_20864656     HPrz    C    G        0      0        2 
   1  chr1_20864656     ZBoe    C    G        0      0        2 
   1  chr1_20864656     ZGre    C    G        0      0        2 
   1  chr1_20864656     ZHar    C    G        1      2        2 
   1  chr1_20864656   Sample    C    G        0      0        2 
   1  chr1_20865281     AAsi    T    G        0      0        2 
   1  chr1_20865281     AKia    T    G        0      0        2 
   1  chr1_20865281     AOna    T    G        0      0        2 
   1  chr1_20865281     ASom    T    G        0      0        2 
   1  chr1_20865281     HCab    T    G        1      2        2 
   1  chr1_20865281     HPrz    T    G        1      2        2 
   1  chr1_20865281     ZBoe    T    G        0      0        2 
   1  chr1_20865281     ZGre    T    G        0      0        2 
   1  chr1_20865281     ZHar    T    G        0      0        2 
   1  chr1_20865281   Sample    T    G        0      0        2 
   1  chr1_20871101     AAsi    C    A        0      0        2 
   1  chr1_20871101     AKia    C    A        0      0        2 
   1  chr1_20871101     AOna    C    A        0      0        2 
   1  chr1_20871101     ASom    C    A        0      0        2 
   1  chr1_20871101     HCab    C    A        1      2        2 
   1  chr1_20871101     HPrz    C    A        1      2        2 
   1  chr1_20871101     ZBoe    C    A        0      0        2 
   1  chr1_20871101     ZGre    C    A        0      0        2 
   1  chr1_20871101     ZHar    C    A        0      0        2 
   1  chr1_20871101   Sample    C    A        0      0        2 
   1  chr1_20882016     AAsi    C    A        0      0        2 
   1  chr1_20882016     AKia    C    A        0      0        2 
   1  chr1_20882016     AOna    C    A        0      0        2 
   1  chr1_20882016     ASom    C    A        0      0        2 
   1  chr1_20882016     HCab    C    A        1      2        2 
   1  chr1_20882016     HPrz    C    A        1      2        2 
   1  chr1_20882016     ZBoe    C    A        0      0        2 
   1  chr1_20882016     ZGre    C    A        0      0        2 
   1  chr1_20882016     ZHar    C    A        0      0        2 
   1  chr1_20882016   Sample    C    A        0      0        2 
   1  chr1_20892200     AAsi    A    T        0      0        2 
   1  chr1_20892200     AKia    A    T      0.5      1        2 
   1  chr1_20892200     AOna    A    T        0      0        2 
   1  chr1_20892200     ASom    A    T        0      0        2 
   1  chr1_20892200     HCab    A    T        0      0        2 
   1  chr1_20892200     HPrz    A    T        0      0        2 
   1  chr1_20892200     ZBoe    A    T        0      0        2 
   1  chr1_20892200     ZGre    A    T        0      0        2 
   1  chr1_20892200     ZHar    A    T        0      0        2 
   1  chr1_20892200   Sample    A    T        0      0        2 
   1  chr1_20894925     AAsi    C    G        0      0        2 
   1  chr1_20894925     AKia    C    G        0      0        2 
   1  chr1_20894925     AOna    C    G        0      0        2 
   1  chr1_20894925     ASom    C    G        0      0        2 
   1  chr1_20894925     HCab    C    G        0      0        2 
   1  chr1_20894925     HPrz    C    G        0      0        2 
   1  chr1_20894925     ZBoe    C    G      0.5      1        2 
   1  chr1_20894925     ZGre    C    G        0      0        2 
   1  chr1_20894925     ZHar    C    G        0      0        2 
   1  chr1_20894925   Sample    C    G        0      0        2 
   1  chr1_20895736     AAsi    C    A        0      0        2 
   1  chr1_20895736     AKia    C    A        0      0        2 
   1  chr1_20895736     AOna    C    A        0      0        2 
   1  chr1_20895736     ASom    C    A        0      0        2 
   1  chr1_20895736     HCab    C    A        0      0        2 
   1  chr1_20895736     HPrz    C    A        0      0        2 
   1  chr1_20895736     ZBoe    C    A        0      0        2 
   1  chr1_20895736     ZGre    C    A        0      0        2 
   1  chr1_20895736     ZHar    C    A        1      2        2 
   1  chr1_20895736   Sample    C    A        0      0        2 
   1  chr1_20911659     AAsi    T    G        0      0        2 
   1  chr1_20911659     AKia    T    G        0      0        2 
   1  chr1_20911659     AOna    T    G        0      0        2 
   1  chr1_20911659     ASom    T    G        0      0        2 
   1  chr1_20911659     HCab    T    G        1      2        2 
   1  chr1_20911659     HPrz    T    G        1      2        2 
   1  chr1_20911659     ZBoe    T    G        0      0        2 
   1  chr1_20911659     ZGre    T    G        0      0        2 
   1  chr1_20911659     ZHar    T    G        0      0        2 
   1  chr1_20911659   Sample    T    G        0      0        2 
   1  chr1_20917722     AAsi    G    C        0      0        2 
   1  chr1_20917722     AKia    G    C        0      0        2 
   1  chr1_20917722     AOna    G    C        0      0        2 
   1  chr1_20917722     ASom    G    C        0      0        2 
   1  chr1_20917722     HCab    G    C        0      0        2 
   1  chr1_20917722     HPrz    G    C        0      0        2 
   1  chr1_20917722     ZBoe    G    C        0      0        2 
   1  chr1_20917722     ZGre    G    C      0.5      1        2 
   1  chr1_20917722     ZHar    G    C        0      0        2 
   1  chr1_20917722   Sample    G    C        0      0        2 
   1  chr1_20918291     AAsi    T    G        0      0        2 
   1  chr1_20918291     AKia    T    G        0      0        2 
   1  chr1_20918291     AOna    T    G        0      0        2 
   1  chr1_20918291     ASom    T    G      0.5      1        2 
   1  chr1_20918291     HCab    T    G        0      0        2 
   1  chr1_20918291     HPrz    T    G        0      0        2 
   1  chr1_20918291     ZBoe    T    G        0      0        2 
   1  chr1_20918291     ZGre    T    G        0      0        2 
   1  chr1_20918291     ZHar    T    G        0      0        2 
   1  chr1_20918291   Sample    T    G        0      0        2 
   1  chr1_20922812     AAsi    C    G        0      0        2 
   1  chr1_20922812     AKia    C    G        0      0        2 
   1  chr1_20922812     AOna    C    G        1      2        2 
   1  chr1_20922812     ASom    C    G        0      0        2 
   1  chr1_20922812     HCab    C    G        0      0        2 
   1  chr1_20922812     HPrz    C    G        0      0        2 
   1  chr1_20922812     ZBoe    C    G        0      0        2 
   1  chr1_20922812     ZGre    C    G        0      0        2 
   1  chr1_20922812     ZHar    C    G        0      0        2 
   1  chr1_20922812   Sample    C    G        0      0        2 
   1  chr1_20961161     AAsi    C    G        0      0        2 
   1  chr1_20961161     AKia    C    G        0      0        2 
   1  chr1_20961161     AOna    C    G        0      0        2 
   1  chr1_20961161     ASom    C    G        0      0        2 
   1  chr1_20961161     HCab    C    G        0      0        2 
   1  chr1_20961161     HPrz    C    G        0      0        2 
   1  chr1_20961161     ZBoe    C    G        0      0        2 
   1  chr1_20961161     ZGre    C    G        0      0        2 
   1  chr1_20961161     ZHar    C    G        1      2        2 
   1  chr1_20961161   Sample    C    G        0      0        2 
   1  chr1_20990910     AAsi    C    A        0      0        2 
   1  chr1_20990910     AKia    C    A        0      0        2 
   1  chr1_20990910     AOna    C    A        0      0        2 
   1  chr1_20990910     ASom    C    A        0      0        2 
   1  chr1_20990910     HCab    C    A        0      0        2 
   1  chr1_20990910     HPrz    C    A        0      0        2 
   1  chr1_20990910     ZBoe    C    A      0.5      1        2 
   1  chr1_20990910     ZGre    C    A        0      0        2 
   1  chr1_20990910     ZHar    C    A        0      0        2 
   1  chr1_20990910   Sample    C    A        0      0        2 
   1  chr1_21001110     AAsi    G    T      0.5      1        2 
   1  chr1_21001110     AKia    G    T        0      0        2 
   1  chr1_21001110     AOna    G    T        0      0        2 
   1  chr1_21001110     ASom    G    T        0      0        2 
   1  chr1_21001110     HCab    G    T        0      0        2 
   1  chr1_21001110     HPrz    G    T        0      0        2 
   1  chr1_21001110     ZBoe    G    T        0      0        2 
   1  chr1_21001110     ZGre    G    T        0      0        2 
   1  chr1_21001110     ZHar    G    T        0      0        2 
   1  chr1_21001110   Sample    G    T        0      0        2 
   1  chr1_21050756     AAsi    A    T        0      0        2 
   1  chr1_21050756     AKia    A    T        0      0        2 
   1  chr1_21050756     AOna    A    T        1      2        2 
   1  chr1_21050756     ASom    A    T        0      0        2 
   1  chr1_21050756     HCab    A    T        0      0        2 
   1  chr1_21050756     HPrz    A    T        0      0        2 
   1  chr1_21050756     ZBoe    A    T        0      0        2 
   1  chr1_21050756     ZGre    A    T        0      0        2 
   1  chr1_21050756     ZHar    A    T        0      0        2 
   1  chr1_21050756   Sample    A    T        0      0        2 
   1  chr1_21054424     AAsi    C    G        0      0        2 
   1  chr1_21054424     AKia    C    G        0      0        2 
   1  chr1_21054424     AOna    C    G        0      0        2 
   1  chr1_21054424     ASom    C    G        0      0        2 
   1  chr1_21054424     HCab    C    G        0      0        2 
   1  chr1_21054424     HPrz    C    G        0      0        2 
   1  chr1_21054424     ZBoe    C    G      0.5      1        2 
   1  chr1_21054424     ZGre    C    G        0      0        2 
   1  chr1_21054424     ZHar    C    G        0      0        2 
   1  chr1_21054424   Sample    C    G        0      0        2 
   1  chr1_21073478     AAsi    A    C        0      0        2 
   1  chr1_21073478     AKia    A    C        0      0        2 
   1  chr1_21073478     AOna    A    C        0      0        2 
   1  chr1_21073478     ASom    A    C        0      0        2 
   1  chr1_21073478     HCab    A    C        1      2        2 
   1  chr1_21073478     HPrz    A    C        1      2        2 
   1  chr1_21073478     ZBoe    A    C        0      0        2 
   1  chr1_21073478     ZGre    A    C        0      0        2 
   1  chr1_21073478     ZHar    A    C        0      0        2 
   1  chr1_21073478   Sample    A    C        0      0        2 
   1  chr1_21122537     AAsi    C    G        0      0        2 
   1  chr1_21122537     AKia    C    G        0      0        2 
   1  chr1_21122537     AOna    C    G        0      0        2 
   1  chr1_21122537     ASom    C    G        0      0        2 
   1  chr1_21122537     HCab    C    G        0      0        2 
   1  chr1_21122537     HPrz    C    G        0      0        2 
   1  chr1_21122537     ZBoe    C    G        0      0        2 
   1  chr1_21122537     ZGre    C    G      0.5      1        2 
   1  chr1_21122537     ZHar    C    G        0      0        2 
   1  chr1_21122537   Sample    C    G        0      0        2 
   1  chr1_21125372     AAsi    G    C        0      0        2 
   1  chr1_21125372     AKia    G    C        1      2        2 
   1  chr1_21125372     AOna    G    C        0      0        2 
   1  chr1_21125372     ASom    G    C        0      0        2 
   1  chr1_21125372     HCab    G    C        0      0        2 
   1  chr1_21125372     HPrz    G    C        0      0        2 
   1  chr1_21125372     ZBoe    G    C        0      0        2 
   1  chr1_21125372     ZGre    G    C        0      0        2 
   1  chr1_21125372     ZHar    G    C        0      0        2 
   1  chr1_21125372   Sample    G    C        0      0        2 
   1  chr1_21143437     AAsi    A    C        0      0        2 
   1  chr1_21143437     AKia    A    C        0      0        2 
   1  chr1_21143437     AOna    A    C        0      0        2 
   1  chr1_21143437     ASom    A    C        0      0        2 
   1  chr1_21143437     HCab    A    C        1      2        2 
   1  chr1_21143437     HPrz    A    C        1      2        2 
   1  chr1_21143437     ZBoe    A    C        0      0        2 
   1  chr1_21143437     ZGre    A    C        0      0        2 
   1  chr1_21143437     ZHar    A    C        0      0        2 
   1  chr1_21143437   Sample    A    C        0      0        2 
   1  chr1_21175442     AAsi    G    T        0      0        2 
   1  chr1_21175442     AKia    G    T        0      0        2 
   1  chr1_21175442     AOna    G    T        0      0        2 
   1  chr1_21175442     ASom    G    T        0      0        2 
   1  chr1_21175442     HCab    G    T        0      0        2 
   1  chr1_21175442     HPrz    G    T        0      0        2 
   1  chr1_21175442     ZBoe    G    T      0.5      1        2 
   1  chr1_21175442     ZGre    G    T        0      0        2 
   1  chr1_21175442     ZHar    G    T        0      0        2 
   1  chr1_21175442   Sample    G    T        0      0        2 
   1  chr1_21182718     AAsi    A    C        0      0        2 
   1  chr1_21182718     AKia    A    C        0      0        2 
   1  chr1_21182718     AOna    A    C        0      0        2 
   1  chr1_21182718     ASom    A    C        0      0        2 
   1  chr1_21182718     HCab    A    C      0.5      1        2 
   1  chr1_21182718     HPrz    A    C      0.5      1        2 
   1  chr1_21182718     ZBoe    A    C        0      0        2 
   1  chr1_21182718     ZGre    A    C        0      0        2 
   1  chr1_21182718     ZHar    A    C        0      0        2 
   1  chr1_21182718   Sample    A    C        0      0        2 
   1  chr1_21201491     AAsi    C    A        0      0        2 
   1  chr1_21201491     AKia    C    A        0      0        2 
   1  chr1_21201491     AOna    C    A        0      0        2 
   1  chr1_21201491     ASom    C    A        0      0        2 
   1  chr1_21201491     HCab    C    A        1      2        2 
   1  chr1_21201491     HPrz    C    A        1      2        2 
   1  chr1_21201491     ZBoe    C    A        0      0        2 
   1  chr1_21201491     ZGre    C    A        0      0        2 
   1  chr1_21201491     ZHar    C    A        0      0        2 
   1  chr1_21201491   Sample    C    A        0      0        2 
   1  chr1_21254160     AAsi    G    T        0      0        2 
   1  chr1_21254160     AKia    G    T        1      2        2 
   1  chr1_21254160     AOna    G    T        1      2        2 
   1  chr1_21254160     ASom    G    T        0      0        2 
   1  chr1_21254160     HCab    G    T        0      0        2 
   1  chr1_21254160     HPrz    G    T        0      0        2 
   1  chr1_21254160     ZBoe    G    T        0      0        2 
   1  chr1_21254160     ZGre    G    T        0      0        2 
   1  chr1_21254160     ZHar    G    T        0      0        2 
   1  chr1_21254160   Sample    G    T        0      0        2 
   1  chr1_21256346     AAsi    C    A        0      0        2 
   1  chr1_21256346     AKia    C    A        0      0        2 
   1  chr1_21256346     AOna    C    A        0      0        2 
   1  chr1_21256346     ASom    C    A        0      0        2 
   1  chr1_21256346     HCab    C    A        1      2        2 
   1  chr1_21256346     HPrz    C    A        1      2        2 
   1  chr1_21256346     ZBoe    C    A        0      0        2 
   1  chr1_21256346     ZGre    C    A        0      0        2 
   1  chr1_21256346     ZHar    C    A        0      0        2 
   1  chr1_21256346   Sample    C    A        0      0        2 
   1  chr1_21264834     AAsi    A    C        0      0        2 
   1  chr1_21264834     AKia    A    C        0      0        2 
   1  chr1_21264834     AOna    A    C        0      0        2 
   1  chr1_21264834     ASom    A    C        0      0        2 
   1  chr1_21264834     HCab    A    C        0      0        2 
   1  chr1_21264834     HPrz    A    C        0      0        2 
   1  chr1_21264834     ZBoe    A    C      0.5      1        2 
   1  chr1_21264834     ZGre    A    C        0      0        2 
   1  chr1_21264834     ZHar    A    C        0      0        2 
   1  chr1_21264834   Sample    A    C        0      0        2 
   1  chr1_21287547     AAsi    C    A        0      0        2 
   1  chr1_21287547     AKia    C    A        0      0        2 
   1  chr1_21287547     AOna    C    A        0      0        2 
   1  chr1_21287547     ASom    C    A        0      0        2 
   1  chr1_21287547     HCab    C    A        1      2        2 
   1  chr1_21287547     HPrz    C    A        1      2        2 
   1  chr1_21287547     ZBoe    C    A        0      0        2 
   1  chr1_21287547     ZGre    C    A        0      0        2 
   1  chr1_21287547     ZHar    C    A        0      0        2 
   1  chr1_21287547   Sample    C    A        0      0        2 
   1  chr1_21333202     AAsi    C    G        0      0        2 
   1  chr1_21333202     AKia    C    G        0      0        2 
   1  chr1_21333202     AOna    C    G        0      0        2 
   1  chr1_21333202     ASom    C    G        0      0        2 
   1  chr1_21333202     HCab    C    G        0      0        2 
   1  chr1_21333202     HPrz    C    G        0      0        2 
   1  chr1_21333202     ZBoe    C    G      0.5      1        2 
   1  chr1_21333202     ZGre    C    G        0      0        2 
   1  chr1_21333202     ZHar    C    G        1      2        2 
   1  chr1_21333202   Sample    C    G        0      0        2 
   1  chr1_21336984     AAsi    A    T      0.5      1        2 
   1  chr1_21336984     AKia    A    T        0      0        2 
   1  chr1_21336984     AOna    A    T        0      0        2 
   1  chr1_21336984     ASom    A    T        0      0        2 
   1  chr1_21336984     HCab    A    T        0      0        2 
   1  chr1_21336984     HPrz    A    T        0      0        2 
   1  chr1_21336984     ZBoe    A    T        0      0        2 
   1  chr1_21336984     ZGre    A    T        0      0        2 
   1  chr1_21336984     ZHar    A    T        0      0        2 
   1  chr1_21336984   Sample    A    T        1      2        2 
   1  chr1_21347575     AAsi    A    C        0      0        2 
   1  chr1_21347575     AKia    A    C        0      0        2 
   1  chr1_21347575     AOna    A    C        0      0        2 
   1  chr1_21347575     ASom    A    C        0      0        2 
   1  chr1_21347575     HCab    A    C        0      0        2 
   1  chr1_21347575     HPrz    A    C        0      0        2 
   1  chr1_21347575     ZBoe    A    C        0      0        2 
   1  chr1_21347575     ZGre    A    C        0      0        2 
   1  chr1_21347575     ZHar    A    C        1      2        2 
   1  chr1_21347575   Sample    A    C        0      0        2 
   1  chr1_21363799     AAsi    C    G      0.5      1        2 
   1  chr1_21363799     AKia    C    G        0      0        2 
   1  chr1_21363799     AOna    C    G        0      0        2 
   1  chr1_21363799     ASom    C    G      0.5      1        2 
   1  chr1_21363799     HCab    C    G        0      0        2 
   1  chr1_21363799     HPrz    C    G        0      0        2 
   1  chr1_21363799     ZBoe    C    G        0      0        2 
   1  chr1_21363799     ZGre    C    G        0      0        2 
   1  chr1_21363799     ZHar    C    G        0      0        2 
   1  chr1_21363799   Sample    C    G        1      2        2 
   1  chr1_21372860     AAsi    C    G        0      0        2 
   1  chr1_21372860     AKia    C    G        0      0        2 
   1  chr1_21372860     AOna    C    G        1      2        2 
   1  chr1_21372860     ASom    C    G        0      0        2 
   1  chr1_21372860     HCab    C    G        0      0        2 
   1  chr1_21372860     HPrz    C    G        0      0        2 
   1  chr1_21372860     ZBoe    C    G        0      0        2 
   1  chr1_21372860     ZGre    C    G        0      0        2 
   1  chr1_21372860     ZHar    C    G        0      0        2 
   1  chr1_21372860   Sample    C    G        0      0        2 
   1  chr1_21402393     AAsi    T    A        0      0        2 
   1  chr1_21402393     AKia    T    A        1      2        2 
   1  chr1_21402393     AOna    T    A        0      0        2 
   1  chr1_21402393     ASom    T    A        0      0        2 
   1  chr1_21402393     HCab    T    A        0      0        2 
   1  chr1_21402393     HPrz    T    A        0      0        2 
   1  chr1_21402393     ZBoe    T    A        0      0        2 
   1  chr1_21402393     ZGre    T    A        0      0        2 
   1  chr1_21402393     ZHar    T    A        0      0        2 
   1  chr1_21402393   Sample    T    A        0      0        2 
   1  chr1_21403947     AAsi    C    G        0      0        2 
   1  chr1_21403947     AKia    C    G        0      0        2 
   1  chr1_21403947     AOna    C    G        0      0        2 
   1  chr1_21403947     ASom    C    G        0      0        2 
   1  chr1_21403947     HCab    C    G        1      2        2 
   1  chr1_21403947     HPrz    C    G        1      2        2 
   1  chr1_21403947     ZBoe    C    G        0      0        2 
   1  chr1_21403947     ZGre    C    G        0      0        2 
   1  chr1_21403947     ZHar    C    G        0      0        2 
   1  chr1_21403947   Sample    C    G        0      0        2 
   1  chr1_21406235     AAsi    G    C        0      0        2 
   1  chr1_21406235     AKia    G    C      0.5      1        2 
   1  chr1_21406235     AOna    G    C        0      0        2 
   1  chr1_21406235     ASom    G    C        0      0        2 
   1  chr1_21406235     HCab    G    C        0      0        2 
   1  chr1_21406235     HPrz    G    C        0      0        2 
   1  chr1_21406235     ZBoe    G    C        0      0        2 
   1  chr1_21406235     ZGre    G    C        0      0        2 
   1  chr1_21406235     ZHar    G    C        0      0        2 
   1  chr1_21406235   Sample    G    C        0      0        2 
   1  chr1_21412819     AAsi    A    C        0      0        2 
   1  chr1_21412819     AKia    A    C        0      0        2 
   1  chr1_21412819     AOna    A    C        0      0        2 
   1  chr1_21412819     ASom    A    C        0      0        2 
   1  chr1_21412819     HCab    A    C        0      0        2 
   1  chr1_21412819     HPrz    A    C        0      0        2 
   1  chr1_21412819     ZBoe    A    C      0.5      1        2 
   1  chr1_21412819     ZGre    A    C        0      0        2 
   1  chr1_21412819     ZHar    A    C        0      0        2 
   1  chr1_21412819   Sample    A    C        0      0        2 
   1  chr1_21415750     AAsi    T    G        0      0        2 
   1  chr1_21415750     AKia    T    G        0      0        2 
   1  chr1_21415750     AOna    T    G        0      0        2 
   1  chr1_21415750     ASom    T    G        0      0        2 
   1  chr1_21415750     HCab    T    G        1      2        2 
   1  chr1_21415750     HPrz    T    G        1      2        2 
   1  chr1_21415750     ZBoe    T    G        0      0        2 
   1  chr1_21415750     ZGre    T    G        0      0        2 
   1  chr1_21415750     ZHar    T    G        0      0        2 
   1  chr1_21415750   Sample    T    G        0      0        2 
   1  chr1_21416609     AAsi    G    T        0      0        2 
   1  chr1_21416609     AKia    G    T        0      0        2 
   1  chr1_21416609     AOna    G    T        0      0        2 
   1  chr1_21416609     ASom    G    T        0      0        2 
   1  chr1_21416609     HCab    G    T        0      0        2 
   1  chr1_21416609     HPrz    G    T        0      0        2 
   1  chr1_21416609     ZBoe    G    T        0      0        2 
   1  chr1_21416609     ZGre    G    T      0.5      1        2 
   1  chr1_21416609     ZHar    G    T        0      0        2 
   1  chr1_21416609   Sample    G    T        0      0        2 
   1  chr1_21429264     AAsi    G    T        0      0        2 
   1  chr1_21429264     AKia    G    T        0      0        2 
   1  chr1_21429264     AOna    G    T        0      0        2 
   1  chr1_21429264     ASom    G    T        0      0        2 
   1  chr1_21429264     HCab    G    T        1      2        2 
   1  chr1_21429264     HPrz    G    T        1      2        2 
   1  chr1_21429264     ZBoe    G    T        0      0        2 
   1  chr1_21429264     ZGre    G    T        0      0        2 
   1  chr1_21429264     ZHar    G    T        0      0        2 
   1  chr1_21429264   Sample    G    T        0      0        2 
   1  chr1_21449171     AAsi    C    A        1      2        2 
   1  chr1_21449171     AKia    C    A        0      0        2 
   1  chr1_21449171     AOna    C    A        0      0        2 
   1  chr1_21449171     ASom    C    A        0      0        2 
   1  chr1_21449171     HCab    C    A        0      0        2 
   1  chr1_21449171     HPrz    C    A        0      0        2 
   1  chr1_21449171     ZBoe    C    A        0      0        2 
   1  chr1_21449171     ZGre    C    A        0      0        2 
   1  chr1_21449171     ZHar    C    A        0      0        2 
   1  chr1_21449171   Sample    C    A        1      2        2 
   1  chr1_21451274     AAsi    G    T        0      0        2 
   1  chr1_21451274     AKia    G    T        0      0        2 
   1  chr1_21451274     AOna    G    T        0      0        2 
   1  chr1_21451274     ASom    G    T        0      0        2 
   1  chr1_21451274     HCab    G    T        0      0        2 
   1  chr1_21451274     HPrz    G    T        0      0        2 
   1  chr1_21451274     ZBoe    G    T      0.5      1        2 
   1  chr1_21451274     ZGre    G    T        0      0        2 
   1  chr1_21451274     ZHar    G    T        0      0        2 
   1  chr1_21451274   Sample    G    T        0      0        2 
   1  chr1_21451834     AAsi    T    A        1      2        2 
   1  chr1_21451834     AKia    T    A        0      0        2 
   1  chr1_21451834     AOna    T    A        0      0        2 
   1  chr1_21451834     ASom    T    A        1      2        2 
   1  chr1_21451834     HCab    T    A        0      0        2 
   1  chr1_21451834     HPrz    T    A        0      0        2 
   1  chr1_21451834     ZBoe    T    A        0      0        2 
   1  chr1_21451834     ZGre    T    A        0      0        2 
   1  chr1_21451834     ZHar    T    A        0      0        2 
   1  chr1_21451834   Sample    T    A        1      2        2 
   1  chr1_21484069     AAsi    T    G        0      0        2 
   1  chr1_21484069     AKia    T    G        0      0        2 
   1  chr1_21484069     AOna    T    G        0      0        2 
   1  chr1_21484069     ASom    T    G        0      0        2 
   1  chr1_21484069     HCab    T    G        0      0        2 
   1  chr1_21484069     HPrz    T    G        0      0        2 
   1  chr1_21484069     ZBoe    T    G      0.5      1        2 
   1  chr1_21484069     ZGre    T    G        0      0        2 
   1  chr1_21484069     ZHar    T    G        0      0        2 
   1  chr1_21484069   Sample    T    G        0      0        2 
   1  chr1_21491587     AAsi    C    G        1      2        2 
   1  chr1_21491587     AKia    C    G        0      0        2 
   1  chr1_21491587     AOna    C    G        0      0        2 
   1  chr1_21491587     ASom    C    G        1      2        2 
   1  chr1_21491587     HCab    C    G        0      0        2 
   1  chr1_21491587     HPrz    C    G        0      0        2 
   1  chr1_21491587     ZBoe    C    G      0.5      1        2 
   1  chr1_21491587     ZGre    C    G        0      0        2 
   1  chr1_21491587     ZHar    C    G        1      2        2 
   1  chr1_21491587   Sample    C    G        1      2        2 
   1  chr1_21496095     AAsi    C    G        0      0        2 
   1  chr1_21496095     AKia    C    G        0      0        2 
   1  chr1_21496095     AOna    C    G        0      0        2 
   1  chr1_21496095     ASom    C    G        0      0        2 
   1  chr1_21496095     HCab    C    G        0      0        2 
   1  chr1_21496095     HPrz    C    G        0      0        2 
   1  chr1_21496095     ZBoe    C    G        0      0        2 
   1  chr1_21496095     ZGre    C    G        0      0        2 
   1  chr1_21496095     ZHar    C    G        1      2        2 
   1  chr1_21496095   Sample    C    G        0      0        2 
   1  chr1_21512211     AAsi    G    C        0      0        2 
   1  chr1_21512211     AKia    G    C        0      0        2 
   1  chr1_21512211     AOna    G    C        0      0        2 
   1  chr1_21512211     ASom    G    C        0      0        2 
   1  chr1_21512211     HCab    G    C        0      0        2 
   1  chr1_21512211     HPrz    G    C        0      0        2 
   1  chr1_21512211     ZBoe    G    C        0      0        2 
   1  chr1_21512211     ZGre    G    C      0.5      1        2 
   1  chr1_21512211     ZHar    G    C        0      0        2 
   1  chr1_21512211   Sample    G    C        0      0        2 
   1  chr1_21526710     AAsi    G    C        0      0        2 
   1  chr1_21526710     AKia    G    C        0      0        2 
   1  chr1_21526710     AOna    G    C        0      0        2 
   1  chr1_21526710     ASom    G    C        0      0        2 
   1  chr1_21526710     HCab    G    C        0      0        2 
   1  chr1_21526710     HPrz    G    C      0.5      1        2 
   1  chr1_21526710     ZBoe    G    C        0      0        2 
   1  chr1_21526710     ZGre    G    C        0      0        2 
   1  chr1_21526710     ZHar    G    C        0      0        2 
   1  chr1_21526710   Sample    G    C        0      0        2 
   1  chr1_21531300     AAsi    G    T        0      0        2 
   1  chr1_21531300     AKia    G    T        0      0        2 
   1  chr1_21531300     AOna    G    T        0      0        2 
   1  chr1_21531300     ASom    G    T        0      0        2 
   1  chr1_21531300     HCab    G    T        1      2        2 
   1  chr1_21531300     HPrz    G    T        1      2        2 
   1  chr1_21531300     ZBoe    G    T        0      0        2 
   1  chr1_21531300     ZGre    G    T        0      0        2 
   1  chr1_21531300     ZHar    G    T        0      0        2 
   1  chr1_21531300   Sample    G    T        0      0        2 
   1  chr1_21555642     AAsi    A    T        0      0        2 
   1  chr1_21555642     AKia    A    T        0      0        2 
   1  chr1_21555642     AOna    A    T        1      2        2 
   1  chr1_21555642     ASom    A    T        0      0        2 
   1  chr1_21555642     HCab    A    T        0      0        2 
   1  chr1_21555642     HPrz    A    T        0      0        2 
   1  chr1_21555642     ZBoe    A    T        0      0        2 
   1  chr1_21555642     ZGre    A    T        0      0        2 
   1  chr1_21555642     ZHar    A    T        0      0        2 
   1  chr1_21555642   Sample    A    T        0      0        2 
   1  chr1_21560821     AAsi    C    A        1      2        2 
   1  chr1_21560821     AKia    C    A        0      0        2 
   1  chr1_21560821     AOna    C    A        0      0        2 
   1  chr1_21560821     ASom    C    A        1      2        2 
   1  chr1_21560821     HCab    C    A        0      0        2 
   1  chr1_21560821     HPrz    C    A        0      0        2 
   1  chr1_21560821     ZBoe    C    A        0      0        2 
   1  chr1_21560821     ZGre    C    A        0      0        2 
   1  chr1_21560821     ZHar    C    A        0      0        2 
   1  chr1_21560821   Sample    C    A        1      2        2 
   1  chr1_21568485     AAsi    C    G        0      0        2 
   1  chr1_21568485     AKia    C    G        0      0        2 
   1  chr1_21568485     AOna    C    G        0      0        2 
   1  chr1_21568485     ASom    C    G        0      0        2 
   1  chr1_21568485     HCab    C    G        1      2        2 
   1  chr1_21568485     HPrz    C    G        1      2        2 
   1  chr1_21568485     ZBoe    C    G        0      0        2 
   1  chr1_21568485     ZGre    C    G        0      0        2 
   1  chr1_21568485     ZHar    C    G        0      0        2 
   1  chr1_21568485   Sample    C    G        0      0        2 
   1  chr1_21633626     AAsi    G    T        0      0        2 
   1  chr1_21633626     AKia    G    T        1      2        2 
   1  chr1_21633626     AOna    G    T        0      0        2 
   1  chr1_21633626     ASom    G    T        0      0        2 
   1  chr1_21633626     HCab    G    T        1      2        2 
   1  chr1_21633626     HPrz    G    T        1      2        2 
   1  chr1_21633626     ZBoe    G    T        0      0        2 
   1  chr1_21633626     ZGre    G    T        0      0        2 
   1  chr1_21633626     ZHar    G    T        0      0        2 
   1  chr1_21633626   Sample    G    T        0      0        2 
   1  chr1_21642294     AAsi    C    G        0      0        2 
   1  chr1_21642294     AKia    C    G        0      0        2 
   1  chr1_21642294     AOna    C    G        0      0        2 
   1  chr1_21642294     ASom    C    G        1      2        2 
   1  chr1_21642294     HCab    C    G        0      0        2 
   1  chr1_21642294     HPrz    C    G        0      0        2 
   1  chr1_21642294     ZBoe    C    G        0      0        2 
   1  chr1_21642294     ZGre    C    G        0      0        2 
   1  chr1_21642294     ZHar    C    G        0      0        2 
   1  chr1_21642294   Sample    C    G        0      0        2 
   1  chr1_21661912     AAsi    G    T        0      0        2 
   1  chr1_21661912     AKia    G    T        0      0        2 
   1  chr1_21661912     AOna    G    T        0      0        2 
   1  chr1_21661912     ASom    G    T        0      0        2 
   1  chr1_21661912     HCab    G    T        0      0        2 
   1  chr1_21661912     HPrz    G    T        0      0        2 
   1  chr1_21661912     ZBoe    G    T        0      0        2 
   1  chr1_21661912     ZGre    G    T        0      0        2 
   1  chr1_21661912     ZHar    G    T        1      2        2 
   1  chr1_21661912   Sample    G    T        0      0        2 
   1  chr1_21677858     AAsi    T    G        0      0        2 
   1  chr1_21677858     AKia    T    G        0      0        2 
   1  chr1_21677858     AOna    T    G        0      0        2 
   1  chr1_21677858     ASom    T    G        0      0        2 
   1  chr1_21677858     HCab    T    G        0      0        2 
   1  chr1_21677858     HPrz    T    G        0      0        2 
   1  chr1_21677858     ZBoe    T    G        1      2        2 
   1  chr1_21677858     ZGre    T    G        0      0        2 
   1  chr1_21677858     ZHar    T    G        0      0        2 
   1  chr1_21677858   Sample    T    G        0      0        2 
   1  chr1_21678988     AAsi    A    C        1      2        2 
   1  chr1_21678988     AKia    A    C        0      0        2 
   1  chr1_21678988     AOna    A    C        0      0        2 
   1  chr1_21678988     ASom    A    C        1      2        2 
   1  chr1_21678988     HCab    A    C        0      0        2 
   1  chr1_21678988     HPrz    A    C        0      0        2 
   1  chr1_21678988     ZBoe    A    C        0      0        2 
   1  chr1_21678988     ZGre    A    C        0      0        2 
   1  chr1_21678988     ZHar    A    C        0      0        2 
   1  chr1_21678988   Sample    A    C        1      2        2 
   1  chr1_21726367     AAsi    T    A        0      0        2 
   1  chr1_21726367     AKia    T    A        0      0        2 
   1  chr1_21726367     AOna    T    A        0      0        2 
   1  chr1_21726367     ASom    T    A        0      0        2 
   1  chr1_21726367     HCab    T    A        0      0        2 
   1  chr1_21726367     HPrz    T    A        0      0        2 
   1  chr1_21726367     ZBoe    T    A        0      0        2 
   1  chr1_21726367     ZGre    T    A      0.5      1        2 
   1  chr1_21726367     ZHar    T    A        0      0        2 
   1  chr1_21726367   Sample    T    A        0      0        2 
   1  chr1_21733405     AAsi    T    G        0      0        2 
   1  chr1_21733405     AKia    T    G        0      0        2 
   1  chr1_21733405     AOna    T    G        0      0        2 
   1  chr1_21733405     ASom    T    G        0      0        2 
   1  chr1_21733405     HCab    T    G      0.5      1        2 
   1  chr1_21733405     HPrz    T    G        0      0        2 
   1  chr1_21733405     ZBoe    T    G        0      0        2 
   1  chr1_21733405     ZGre    T    G        0      0        2 
   1  chr1_21733405     ZHar    T    G        0      0        2 
   1  chr1_21733405   Sample    T    G        0      0        2 
   1  chr1_21752587     AAsi    G    T        0      0        2 
   1  chr1_21752587     AKia    G    T        0      0        2 
   1  chr1_21752587     AOna    G    T        0      0        2 
   1  chr1_21752587     ASom    G    T        0      0        2 
   1  chr1_21752587     HCab    G    T        0      0        2 
   1  chr1_21752587     HPrz    G    T        0      0        2 
   1  chr1_21752587     ZBoe    G    T      0.5      1        2 
   1  chr1_21752587     ZGre    G    T        0      0        2 
   1  chr1_21752587     ZHar    G    T        0      0        2 
   1  chr1_21752587   Sample    G    T        0      0        2 
   1  chr1_21760450     AAsi    G    C        1      2        2 
   1  chr1_21760450     AKia    G    C        1      2        2 
   1  chr1_21760450     AOna    G    C        1      2        2 
   1  chr1_21760450     ASom    G    C        1      2        2 
   1  chr1_21760450     HCab    G    C        0      0        2 
   1  chr1_21760450     HPrz    G    C        0      0        2 
   1  chr1_21760450     ZBoe    G    C        0      0        2 
   1  chr1_21760450     ZGre    G    C        0      0        2 
   1  chr1_21760450     ZHar    G    C        0      0        2 
   1  chr1_21760450   Sample    G    C        1      2        2 
   1  chr1_21761490     AAsi    A    C        0      0        2 
   1  chr1_21761490     AKia    A    C        0      0        2 
   1  chr1_21761490     AOna    A    C        0      0        2 
   1  chr1_21761490     ASom    A    C        0      0        2 
   1  chr1_21761490     HCab    A    C        1      2        2 
   1  chr1_21761490     HPrz    A    C        0      0        2 
   1  chr1_21761490     ZBoe    A    C        0      0        2 
   1  chr1_21761490     ZGre    A    C        0      0        2 
   1  chr1_21761490     ZHar    A    C        0      0        2 
   1  chr1_21761490   Sample    A    C        0      0        2 
   1  chr1_21765805     AAsi    T    A        0      0        2 
   1  chr1_21765805     AKia    T    A        0      0        2 
   1  chr1_21765805     AOna    T    A        0      0        2 
   1  chr1_21765805     ASom    T    A        0      0        2 
   1  chr1_21765805     HCab    T    A        0      0        2 
   1  chr1_21765805     HPrz    T    A      0.5      1        2 
   1  chr1_21765805     ZBoe    T    A        0      0        2 
   1  chr1_21765805     ZGre    T    A        0      0        2 
   1  chr1_21765805     ZHar    T    A        0      0        2 
   1  chr1_21765805   Sample    T    A        0      0        2 
   1  chr1_21809037     AAsi    G    C        0      0        2 
   1  chr1_21809037     AKia    G    C        0      0        2 
   1  chr1_21809037     AOna    G    C        0      0        2 
   1  chr1_21809037     ASom    G    C        0      0        2 
   1  chr1_21809037     HCab    G    C        0      0        2 
   1  chr1_21809037     HPrz    G    C      0.5      1        2 
   1  chr1_21809037     ZBoe    G    C        0      0        2 
   1  chr1_21809037     ZGre    G    C        0      0        2 
   1  chr1_21809037     ZHar    G    C        0      0        2 
   1  chr1_21809037   Sample    G    C        0      0        2 
   1  chr1_21813388     AAsi    C    G        1      2        2 
   1  chr1_21813388     AKia    C    G        0      0        2 
   1  chr1_21813388     AOna    C    G        0      0        2 
   1  chr1_21813388     ASom    C    G        1      2        2 
   1  chr1_21813388     HCab    C    G        0      0        2 
   1  chr1_21813388     HPrz    C    G        0      0        2 
   1  chr1_21813388     ZBoe    C    G        0      0        2 
   1  chr1_21813388     ZGre    C    G        0      0        2 
   1  chr1_21813388     ZHar    C    G        0      0        2 
   1  chr1_21813388   Sample    C    G        1      2        2 
   1  chr1_21814360     AAsi    T    G        0      0        2 
   1  chr1_21814360     AKia    T    G        1      2        2 
   1  chr1_21814360     AOna    T    G        0      0        2 
   1  chr1_21814360     ASom    T    G        0      0        2 
   1  chr1_21814360     HCab    T    G        0      0        2 
   1  chr1_21814360     HPrz    T    G        0      0        2 
   1  chr1_21814360     ZBoe    T    G        0      0        2 
   1  chr1_21814360     ZGre    T    G        0      0        2 
   1  chr1_21814360     ZHar    T    G        0      0        2 
   1  chr1_21814360   Sample    T    G        0      0        2 
   1  chr1_21826967     AAsi    G    T      0.5      1        2 
   1  chr1_21826967     AKia    G    T        0      0        2 
   1  chr1_21826967     AOna    G    T        0      0        2 
   1  chr1_21826967     ASom    G    T        0      0        2 
   1  chr1_21826967     HCab    G    T        0      0        2 
   1  chr1_21826967     HPrz    G    T        0      0        2 
   1  chr1_21826967     ZBoe    G    T        0      0        2 
   1  chr1_21826967     ZGre    G    T        0      0        2 
   1  chr1_21826967     ZHar    G    T        0      0        2 
   1  chr1_21826967   Sample    G    T        0      0        2 
   1  chr1_21833626     AAsi    C    A        0      0        2 
   1  chr1_21833626     AKia    C    A        0      0        2 
   1  chr1_21833626     AOna    C    A        0      0        2 
   1  chr1_21833626     ASom    C    A        0      0        2 
   1  chr1_21833626     HCab    C    A        1      2        2 
   1  chr1_21833626     HPrz    C    A        1      2        2 
   1  chr1_21833626     ZBoe    C    A        0      0        2 
   1  chr1_21833626     ZGre    C    A        0      0        2 
   1  chr1_21833626     ZHar    C    A        0      0        2 
   1  chr1_21833626   Sample    C    A        0      0        2 
   1  chr1_21847459     AAsi    C    A        0      0        2 
   1  chr1_21847459     AKia    C    A        1      2        2 
   1  chr1_21847459     AOna    C    A        0      0        2 
   1  chr1_21847459     ASom    C    A        0      0        2 
   1  chr1_21847459     HCab    C    A        0      0        2 
   1  chr1_21847459     HPrz    C    A        0      0        2 
   1  chr1_21847459     ZBoe    C    A        0      0        2 
   1  chr1_21847459     ZGre    C    A        0      0        2 
   1  chr1_21847459     ZHar    C    A        0      0        2 
   1  chr1_21847459   Sample    C    A        0      0        2 
   1  chr1_21855330     AAsi    T    A        0      0        2 
   1  chr1_21855330     AKia    T    A        0      0        2 
   1  chr1_21855330     AOna    T    A        0      0        2 
   1  chr1_21855330     ASom    T    A        0      0        2 
   1  chr1_21855330     HCab    T    A        1      2        2 
   1  chr1_21855330     HPrz    T    A        1      2        2 
   1  chr1_21855330     ZBoe    T    A        0      0        2 
   1  chr1_21855330     ZGre    T    A        0      0        2 
   1  chr1_21855330     ZHar    T    A        0      0        2 
   1  chr1_21855330   Sample    T    A        0      0        2 
   1  chr1_21871084     AAsi    A    C        0      0        2 
   1  chr1_21871084     AKia    A    C        0      0        2 
   1  chr1_21871084     AOna    A    C        0      0        2 
   1  chr1_21871084     ASom    A    C        0      0        2 
   1  chr1_21871084     HCab    A    C        0      0        2 
   1  chr1_21871084     HPrz    A    C        0      0        2 
   1  chr1_21871084     ZBoe    A    C      0.5      1        2 
   1  chr1_21871084     ZGre    A    C        0      0        2 
   1  chr1_21871084     ZHar    A    C        0      0        2 
   1  chr1_21871084   Sample    A    C        0      0        2 
   1  chr1_21877166     AAsi    T    G        0      0        2 
   1  chr1_21877166     AKia    T    G        1      2        2 
   1  chr1_21877166     AOna    T    G        0      0        2 
   1  chr1_21877166     ASom    T    G        0      0        2 
   1  chr1_21877166     HCab    T    G        0      0        2 
   1  chr1_21877166     HPrz    T    G        0      0        2 
   1  chr1_21877166     ZBoe    T    G        0      0        2 
   1  chr1_21877166     ZGre    T    G        0      0        2 
   1  chr1_21877166     ZHar    T    G        0      0        2 
   1  chr1_21877166   Sample    T    G        0      0        2 
   1  chr1_21926105     AAsi    A    C        0      0        2 
   1  chr1_21926105     AKia    A    C      0.5      1        2 
   1  chr1_21926105     AOna    A    C        0      0        2 
   1  chr1_21926105     ASom    A    C        0      0        2 
   1  chr1_21926105     HCab    A    C        0      0        2 
   1  chr1_21926105     HPrz    A    C        0      0        2 
   1  chr1_21926105     ZBoe    A    C        0      0        2 
   1  chr1_21926105     ZGre    A    C        0      0        2 
   1  chr1_21926105     ZHar    A    C        0      0        2 
   1  chr1_21926105   Sample    A    C        0      0        2 
   1  chr1_21926733     AAsi    G    T        0      0        2 
   1  chr1_21926733     AKia    G    T        0      0        2 
   1  chr1_21926733     AOna    G    T        0      0        2 
   1  chr1_21926733     ASom    G    T        0      0        2 
   1  chr1_21926733     HCab    G    T        0      0        2 
   1  chr1_21926733     HPrz    G    T        0      0        2 
   1  chr1_21926733     ZBoe    G    T      0.5      1        2 
   1  chr1_21926733     ZGre    G    T        0      0        2 
   1  chr1_21926733     ZHar    G    T        0      0        2 
   1  chr1_21926733   Sample    G    T        0      0        2 
   1  chr1_21988760     AAsi    G    C        0      0        2 
   1  chr1_21988760     AKia    G    C        0      0        2 
   1  chr1_21988760     AOna    G    C        0      0        2 
   1  chr1_21988760     ASom    G    C        0      0        2 
   1  chr1_21988760     HCab    G    C        1      2        2 
   1  chr1_21988760     HPrz    G    C        1      2        2 
   1  chr1_21988760     ZBoe    G    C        0      0        2 
   1  chr1_21988760     ZGre    G    C        0      0        2 
   1  chr1_21988760     ZHar    G    C        0      0        2 
   1  chr1_21988760   Sample    G    C        0      0        2 
   1  chr1_22004539     AAsi    C    A        1      2        2 
   1  chr1_22004539     AKia    C    A        1      2        2 
   1  chr1_22004539     AOna    C    A        1      2        2 
   1  chr1_22004539     ASom    C    A        1      2        2 
   1  chr1_22004539     HCab    C    A        0      0        2 
   1  chr1_22004539     HPrz    C    A        0      0        2 
   1  chr1_22004539     ZBoe    C    A        0      0        2 
   1  chr1_22004539     ZGre    C    A        0      0        2 
   1  chr1_22004539     ZHar    C    A        0      0        2 
   1  chr1_22004539   Sample    C    A        0      0        2 
   1  chr1_22008715     AAsi    T    G        0      0        2 
   1  chr1_22008715     AKia    T    G        1      2        2 
   1  chr1_22008715     AOna    T    G        0      0        2 
   1  chr1_22008715     ASom    T    G        0      0        2 
   1  chr1_22008715     HCab    T    G        0      0        2 
   1  chr1_22008715     HPrz    T    G        0      0        2 
   1  chr1_22008715     ZBoe    T    G        0      0        2 
   1  chr1_22008715     ZGre    T    G        0      0        2 
   1  chr1_22008715     ZHar    T    G        0      0        2 
   1  chr1_22008715   Sample    T    G        0      0        2 
   1  chr1_22032241     AAsi    C    G        0      0        2 
   1  chr1_22032241     AKia    C    G        0      0        2 
   1  chr1_22032241     AOna    C    G        0      0        2 
   1  chr1_22032241     ASom    C    G      0.5      1        2 
   1  chr1_22032241     HCab    C    G        0      0        2 
   1  chr1_22032241     HPrz    C    G        0      0        2 
   1  chr1_22032241     ZBoe    C    G        0      0        2 
   1  chr1_22032241     ZGre    C    G        0      0        2 
   1  chr1_22032241     ZHar    C    G        0      0        2 
   1  chr1_22032241   Sample    C    G        0      0        2 
   1  chr1_22032313     AAsi    C    A        0      0        2 
   1  chr1_22032313     AKia    C    A      0.5      1        2 
   1  chr1_22032313     AOna    C    A        0      0        2 
   1  chr1_22032313     ASom    C    A        0      0        2 
   1  chr1_22032313     HCab    C    A        0      0        2 
   1  chr1_22032313     HPrz    C    A        0      0        2 
   1  chr1_22032313     ZBoe    C    A        0      0        2 
   1  chr1_22032313     ZGre    C    A        0      0        2 
   1  chr1_22032313     ZHar    C    A        0      0        2 
   1  chr1_22032313   Sample    C    A        0      0        2 
   1  chr1_22065698     AAsi    G    T        0      0        2 
   1  chr1_22065698     AKia    G    T        0      0        2 
   1  chr1_22065698     AOna    G    T        0      0        2 
   1  chr1_22065698     ASom    G    T        0      0        2 
   1  chr1_22065698     HCab    G    T        0      0        2 
   1  chr1_22065698     HPrz    G    T        0      0        2 
   1  chr1_22065698     ZBoe    G    T        1      2        2 
   1  chr1_22065698     ZGre    G    T        1      2        2 
   1  chr1_22065698     ZHar    G    T        1      2        2 
   1  chr1_22065698   Sample    G    T        0      0        2 
   1  chr1_22068808     AAsi    A    C        1      2        2 
   1  chr1_22068808     AKia    A    C        1      2        2 
   1  chr1_22068808     AOna    A    C        1      2        2 
   1  chr1_22068808     ASom    A    C        1      2        2 
   1  chr1_22068808     HCab    A    C        0      0        2 
   1  chr1_22068808     HPrz    A    C        0      0        2 
   1  chr1_22068808     ZBoe    A    C        0      0        2 
   1  chr1_22068808     ZGre    A    C        0      0        2 
   1  chr1_22068808     ZHar    A    C        0      0        2 
   1  chr1_22068808   Sample    A    C        1      2        2 
   1  chr1_22096870     AAsi    C    G        0      0        2 
   1  chr1_22096870     AKia    C    G        0      0        2 
   1  chr1_22096870     AOna    C    G        0      0        2 
   1  chr1_22096870     ASom    C    G      0.5      1        2 
   1  chr1_22096870     HCab    C    G        0      0        2 
   1  chr1_22096870     HPrz    C    G        0      0        2 
   1  chr1_22096870     ZBoe    C    G        0      0        2 
   1  chr1_22096870     ZGre    C    G        0      0        2 
   1  chr1_22096870     ZHar    C    G        0      0        2 
   1  chr1_22096870   Sample    C    G        0      0        2 
   1  chr1_22097121     AAsi    G    T        0      0        2 
   1  chr1_22097121     AKia    G    T        0      0        2 
   1  chr1_22097121     AOna    G    T        0      0        2 
   1  chr1_22097121     ASom    G    T        0      0        2 
   1  chr1_22097121     HCab    G    T        1      2        2 
   1  chr1_22097121     HPrz    G    T        1      2        2 
   1  chr1_22097121     ZBoe    G    T        0      0        2 
   1  chr1_22097121     ZGre    G    T        0      0        2 
   1  chr1_22097121     ZHar    G    T        0      0        2 
   1  chr1_22097121   Sample    G    T        0      0        2 
   1  chr1_22101367     AAsi    G    T        0      0        2 
   1  chr1_22101367     AKia    G    T        0      0        2 
   1  chr1_22101367     AOna    G    T        1      2        2 
   1  chr1_22101367     ASom    G    T        0      0        2 
   1  chr1_22101367     HCab    G    T        0      0        2 
   1  chr1_22101367     HPrz    G    T        0      0        2 
   1  chr1_22101367     ZBoe    G    T        0      0        2 
   1  chr1_22101367     ZGre    G    T        0      0        2 
   1  chr1_22101367     ZHar    G    T        0      0        2 
   1  chr1_22101367   Sample    G    T        0      0        2 
   1  chr1_22110070     AAsi    T    A        0      0        2 
   1  chr1_22110070     AKia    T    A        0      0        2 
   1  chr1_22110070     AOna    T    A        0      0        2 
   1  chr1_22110070     ASom    T    A        0      0        2 
   1  chr1_22110070     HCab    T    A        0      0        2 
   1  chr1_22110070     HPrz    T    A        0      0        2 
   1  chr1_22110070     ZBoe    T    A      0.5      1        2 
   1  chr1_22110070     ZGre    T    A        0      0        2 
   1  chr1_22110070     ZHar    T    A        0      0        2 
   1  chr1_22110070   Sample    T    A        0      0        2 
   1  chr1_22119535     AAsi    G    C        0      0        2 
   1  chr1_22119535     AKia    G    C        0      0        2 
   1  chr1_22119535     AOna    G    C        0      0        2 
   1  chr1_22119535     ASom    G    C        0      0        2 
   1  chr1_22119535     HCab    G    C        0      0        2 
   1  chr1_22119535     HPrz    G    C        0      0        2 
   1  chr1_22119535     ZBoe    G    C        0      0        2 
   1  chr1_22119535     ZGre    G    C        1      2        2 
   1  chr1_22119535     ZHar    G    C        0      0        2 
   1  chr1_22119535   Sample    G    C        0      0        2 
   1  chr1_22141401     AAsi    A    C        0      0        2 
   1  chr1_22141401     AKia    A    C        0      0        2 
   1  chr1_22141401     AOna    A    C        0      0        2 
   1  chr1_22141401     ASom    A    C        1      2        2 
   1  chr1_22141401     HCab    A    C        0      0        2 
   1  chr1_22141401     HPrz    A    C        0      0        2 
   1  chr1_22141401     ZBoe    A    C        0      0        2 
   1  chr1_22141401     ZGre    A    C        0      0        2 
   1  chr1_22141401     ZHar    A    C        0      0        2 
   1  chr1_22141401   Sample    A    C        1      2        2 
   1  chr1_22145233     AAsi    A    T        0      0        2 
   1  chr1_22145233     AKia    A    T        0      0        2 
   1  chr1_22145233     AOna    A    T        0      0        2 
   1  chr1_22145233     ASom    A    T        0      0        2 
   1  chr1_22145233     HCab    A    T        1      2        2 
   1  chr1_22145233     HPrz    A    T        1      2        2 
   1  chr1_22145233     ZBoe    A    T        0      0        2 
   1  chr1_22145233     ZGre    A    T        0      0        2 
   1  chr1_22145233     ZHar    A    T        0      0        2 
   1  chr1_22145233   Sample    A    T        0      0        2 
   1  chr1_22160627     AAsi    A    C        0      0        2 
   1  chr1_22160627     AKia    A    C        0      0        2 
   1  chr1_22160627     AOna    A    C        0      0        2 
   1  chr1_22160627     ASom    A    C        0      0        2 
   1  chr1_22160627     HCab    A    C      0.5      1        2 
   1  chr1_22160627     HPrz    A    C        1      2        2 
   1  chr1_22160627     ZBoe    A    C        0      0        2 
   1  chr1_22160627     ZGre    A    C        0      0        2 
   1  chr1_22160627     ZHar    A    C        0      0        2 
   1  chr1_22160627   Sample    A    C        0      0        2 
   1  chr1_22163262     AAsi    G    T        0      0        2 
   1  chr1_22163262     AKia    G    T        0      0        2 
   1  chr1_22163262     AOna    G    T        0      0        2 
   1  chr1_22163262     ASom    G    T        1      2        2 
   1  chr1_22163262     HCab    G    T        0      0        2 
   1  chr1_22163262     HPrz    G    T        0      0        2 
   1  chr1_22163262     ZBoe    G    T        0      0        2 
   1  chr1_22163262     ZGre    G    T        0      0        2 
   1  chr1_22163262     ZHar    G    T        0      0        2 
   1  chr1_22163262   Sample    G    T        0      0        2 
   1  chr1_22163347     AAsi    A    T        0      0        2 
   1  chr1_22163347     AKia    A    T        0      0        2 
   1  chr1_22163347     AOna    A    T        0      0        2 
   1  chr1_22163347     ASom    A    T        0      0        2 
   1  chr1_22163347     HCab    A    T        0      0        2 
   1  chr1_22163347     HPrz    A    T        0      0        2 
   1  chr1_22163347     ZBoe    A    T        0      0        2 
   1  chr1_22163347     ZGre    A    T        0      0        2 
   1  chr1_22163347     ZHar    A    T        1      2        2 
   1  chr1_22163347   Sample    A    T        0      0        2 
   1  chr1_22180695     AAsi    C    A        0      0        2 
   1  chr1_22180695     AKia    C    A        0      0        2 
   1  chr1_22180695     AOna    C    A        0      0        2 
   1  chr1_22180695     ASom    C    A        0      0        2 
   1  chr1_22180695     HCab    C    A        0      0        2 
   1  chr1_22180695     HPrz    C    A      0.5      1        2 
   1  chr1_22180695     ZBoe    C    A        0      0        2 
   1  chr1_22180695     ZGre    C    A        0      0        2 
   1  chr1_22180695     ZHar    C    A        0      0        2 
   1  chr1_22180695   Sample    C    A        0      0        2 
   1  chr1_22186578     AAsi    A    C        0      0        2 
   1  chr1_22186578     AKia    A    C      0.5      1        2 
   1  chr1_22186578     AOna    A    C        0      0        2 
   1  chr1_22186578     ASom    A    C        0      0        2 
   1  chr1_22186578     HCab    A    C        0      0        2 
   1  chr1_22186578     HPrz    A    C        0      0        2 
   1  chr1_22186578     ZBoe    A    C        0      0        2 
   1  chr1_22186578     ZGre    A    C        0      0        2 
   1  chr1_22186578     ZHar    A    C        0      0        2 
   1  chr1_22186578   Sample    A    C        0      0        2 
   1  chr1_22190552     AAsi    C    A        0      0        2 
   1  chr1_22190552     AKia    C    A      0.5      1        2 
   1  chr1_22190552     AOna    C    A        0      0        2 
   1  chr1_22190552     ASom    C    A        0      0        2 
   1  chr1_22190552     HCab    C    A        0      0        2 
   1  chr1_22190552     HPrz    C    A        0      0        2 
   1  chr1_22190552     ZBoe    C    A        0      0        2 
   1  chr1_22190552     ZGre    C    A        0      0        2 
   1  chr1_22190552     ZHar    C    A        0      0        2 
   1  chr1_22190552   Sample    C    A        0      0        2 
   1  chr1_22198904     AAsi    G    C        0      0        2 
   1  chr1_22198904     AKia    G    C        0      0        2 
   1  chr1_22198904     AOna    G    C        0      0        2 
   1  chr1_22198904     ASom    G    C        0      0        2 
   1  chr1_22198904     HCab    G    C        0      0        2 
   1  chr1_22198904     HPrz    G    C      0.5      1        2 
   1  chr1_22198904     ZBoe    G    C        0      0        2 
   1  chr1_22198904     ZGre    G    C        0      0        2 
   1  chr1_22198904     ZHar    G    C        0      0        2 
   1  chr1_22198904   Sample    G    C        0      0        2 
   1  chr1_22225775     AAsi    A    C        0      0        2 
   1  chr1_22225775     AKia    A    C        0      0        2 
   1  chr1_22225775     AOna    A    C        0      0        2 
   1  chr1_22225775     ASom    A    C        0      0        2 
   1  chr1_22225775     HCab    A    C        0      0        2 
   1  chr1_22225775     HPrz    A    C      0.5      1        2 
   1  chr1_22225775     ZBoe    A    C        0      0        2 
   1  chr1_22225775     ZGre    A    C        0      0        2 
   1  chr1_22225775     ZHar    A    C        0      0        2 
   1  chr1_22225775   Sample    A    C        0      0        2 
   1  chr1_22227686     AAsi    G    C        1      2        2 
   1  chr1_22227686     AKia    G    C        0      0        2 
   1  chr1_22227686     AOna    G    C        0      0        2 
   1  chr1_22227686     ASom    G    C        1      2        2 
   1  chr1_22227686     HCab    G    C        1      2        2 
   1  chr1_22227686     HPrz    G    C      0.5      1        2 
   1  chr1_22227686     ZBoe    G    C        0      0        2 
   1  chr1_22227686     ZGre    G    C        0      0        2 
   1  chr1_22227686     ZHar    G    C        0      0        2 
   1  chr1_22227686   Sample    G    C        1      2        2 
   1  chr1_22330344     AAsi    A    C        0      0        2 
   1  chr1_22330344     AKia    A    C      0.5      1        2 
   1  chr1_22330344     AOna    A    C        0      0        2 
   1  chr1_22330344     ASom    A    C        0      0        2 
   1  chr1_22330344     HCab    A    C        0      0        2 
   1  chr1_22330344     HPrz    A    C        0      0        2 
   1  chr1_22330344     ZBoe    A    C        0      0        2 
   1  chr1_22330344     ZGre    A    C        0      0        2 
   1  chr1_22330344     ZHar    A    C        0      0        2 
   1  chr1_22330344   Sample    A    C        0      0        2 
   1  chr1_22337295     AAsi    C    G        0      0        2 
   1  chr1_22337295     AKia    C    G        0      0        2 
   1  chr1_22337295     AOna    C    G        0      0        2 
   1  chr1_22337295     ASom    C    G        0      0        2 
   1  chr1_22337295     HCab    C    G        1      2        2 
   1  chr1_22337295     HPrz    C    G        1      2        2 
   1  chr1_22337295     ZBoe    C    G        0      0        2 
   1  chr1_22337295     ZGre    C    G        0      0        2 
   1  chr1_22337295     ZHar    C    G        0      0        2 
   1  chr1_22337295   Sample    C    G        0      0        2 
   1  chr1_22356181     AAsi    A    C        0      0        2 
   1  chr1_22356181     AKia    A    C        0      0        2 
   1  chr1_22356181     AOna    A    C        0      0        2 
   1  chr1_22356181     ASom    A    C        0      0        2 
   1  chr1_22356181     HCab    A    C        1      2        2 
   1  chr1_22356181     HPrz    A    C        1      2        2 
   1  chr1_22356181     ZBoe    A    C        0      0        2 
   1  chr1_22356181     ZGre    A    C        0      0        2 
   1  chr1_22356181     ZHar    A    C        0      0        2 
   1  chr1_22356181   Sample    A    C        0      0        2 
   1  chr1_22361011     AAsi    G    T        1      2        2 
   1  chr1_22361011     AKia    G    T      0.5      1        2 
   1  chr1_22361011     AOna    G    T        0      0        2 
   1  chr1_22361011     ASom    G    T        1      2        2 
   1  chr1_22361011     HCab    G    T        0      0        2 
   1  chr1_22361011     HPrz    G    T        0      0        2 
   1  chr1_22361011     ZBoe    G    T        0      0        2 
   1  chr1_22361011     ZGre    G    T        0      0        2 
   1  chr1_22361011     ZHar    G    T        0      0        2 
   1  chr1_22361011   Sample    G    T        1      2        2 
   1  chr1_22386419     AAsi    T    A        0      0        2 
   1  chr1_22386419     AKia    T    A        0      0        2 
   1  chr1_22386419     AOna    T    A        0      0        2 
   1  chr1_22386419     ASom    T    A        0      0        2 
   1  chr1_22386419     HCab    T    A        0      0        2 
   1  chr1_22386419     HPrz    T    A        0      0        2 
   1  chr1_22386419     ZBoe    T    A      0.5      1        2 
   1  chr1_22386419     ZGre    T    A        0      0        2 
   1  chr1_22386419     ZHar    T    A        0      0        2 
   1  chr1_22386419   Sample    T    A        0      0        2 
   1  chr1_22394970     AAsi    C    A        1      2        2 
   1  chr1_22394970     AKia    C    A        0      0        2 
   1  chr1_22394970     AOna    C    A        0      0        2 
   1  chr1_22394970     ASom    C    A        0      0        2 
   1  chr1_22394970     HCab    C    A        0      0        2 
   1  chr1_22394970     HPrz    C    A        0      0        2 
   1  chr1_22394970     ZBoe    C    A        0      0        2 
   1  chr1_22394970     ZGre    C    A        0      0        2 
   1  chr1_22394970     ZHar    C    A        0      0        2 
   1  chr1_22394970   Sample    C    A        0      0        2 
   1  chr1_22398319     AAsi    C    A        0      0        2 
   1  chr1_22398319     AKia    C    A        0      0        2 
   1  chr1_22398319     AOna    C    A        0      0        2 
   1  chr1_22398319     ASom    C    A        0      0        2 
   1  chr1_22398319     HCab    C    A        0      0        2 
   1  chr1_22398319     HPrz    C    A        0      0        2 
   1  chr1_22398319     ZBoe    C    A      0.5      1        2 
   1  chr1_22398319     ZGre    C    A        0      0        2 
   1  chr1_22398319     ZHar    C    A        0      0        2 
   1  chr1_22398319   Sample    C    A        0      0        2 
   1  chr1_22409357     AAsi    C    G        0      0        2 
   1  chr1_22409357     AKia    C    G        0      0        2 
   1  chr1_22409357     AOna    C    G        0      0        2 
   1  chr1_22409357     ASom    C    G        0      0        2 
   1  chr1_22409357     HCab    C    G        0      0        2 
   1  chr1_22409357     HPrz    C    G        0      0        2 
   1  chr1_22409357     ZBoe    C    G        0      0        2 
   1  chr1_22409357     ZGre    C    G        0      0        2 
   1  chr1_22409357     ZHar    C    G      0.5      1        2 
   1  chr1_22409357   Sample    C    G        0      0        2 
   1  chr1_22437497     AAsi    G    T        0      0        2 
   1  chr1_22437497     AKia    G    T        0      0        2 
   1  chr1_22437497     AOna    G    T        0      0        2 
   1  chr1_22437497     ASom    G    T        0      0        2 
   1  chr1_22437497     HCab    G    T        0      0        2 
   1  chr1_22437497     HPrz    G    T        0      0        2 
   1  chr1_22437497     ZBoe    G    T        0      0        2 
   1  chr1_22437497     ZGre    G    T      0.5      1        2 
   1  chr1_22437497     ZHar    G    T        0      0        2 
   1  chr1_22437497   Sample    G    T        0      0        2 
   1  chr1_22442573     AAsi    G    C      0.5      1        2 
   1  chr1_22442573     AKia    G    C        0      0        2 
   1  chr1_22442573     AOna    G    C        0      0        2 
   1  chr1_22442573     ASom    G    C        0      0        2 
   1  chr1_22442573     HCab    G    C        0      0        2 
   1  chr1_22442573     HPrz    G    C        0      0        2 
   1  chr1_22442573     ZBoe    G    C        0      0        2 
   1  chr1_22442573     ZGre    G    C        0      0        2 
   1  chr1_22442573     ZHar    G    C        0      0        2 
   1  chr1_22442573   Sample    G    C        0      0        2 
   1  chr1_22451227     AAsi    G    T        0      0        2 
   1  chr1_22451227     AKia    G    T        0      0        2 
   1  chr1_22451227     AOna    G    T        1      2        2 
   1  chr1_22451227     ASom    G    T        0      0        2 
   1  chr1_22451227     HCab    G    T        0      0        2 
   1  chr1_22451227     HPrz    G    T        0      0        2 
   1  chr1_22451227     ZBoe    G    T        0      0        2 
   1  chr1_22451227     ZGre    G    T        0      0        2 
   1  chr1_22451227     ZHar    G    T        0      0        2 
   1  chr1_22451227   Sample    G    T        0      0        2 
   1  chr1_22471228     AAsi    C    G        0      0        2 
   1  chr1_22471228     AKia    C    G        0      0        2 
   1  chr1_22471228     AOna    C    G        0      0        2 
   1  chr1_22471228     ASom    C    G        0      0        2 
   1  chr1_22471228     HCab    C    G        0      0        2 
   1  chr1_22471228     HPrz    C    G      0.5      1        2 
   1  chr1_22471228     ZBoe    C    G        0      0        2 
   1  chr1_22471228     ZGre    C    G        0      0        2 
   1  chr1_22471228     ZHar    C    G        0      0        2 
   1  chr1_22471228   Sample    C    G        0      0        2 
   1  chr1_22482616     AAsi    T    G        0      0        2 
   1  chr1_22482616     AKia    T    G        0      0        2 
   1  chr1_22482616     AOna    T    G        0      0        2 
   1  chr1_22482616     ASom    T    G        0      0        2 
   1  chr1_22482616     HCab    T    G        0      0        2 
   1  chr1_22482616     HPrz    T    G        0      0        2 
   1  chr1_22482616     ZBoe    T    G        1      2        2 
   1  chr1_22482616     ZGre    T    G        1      2        2 
   1  chr1_22482616     ZHar    T    G        0      0        2 
   1  chr1_22482616   Sample    T    G        0      0        2 
   1  chr1_22485795     AAsi    C    G        0      0        2 
   1  chr1_22485795     AKia    C    G        0      0        2 
   1  chr1_22485795     AOna    C    G        0      0        2 
   1  chr1_22485795     ASom    C    G        0      0        2 
   1  chr1_22485795     HCab    C    G        0      0        2 
   1  chr1_22485795     HPrz    C    G        0      0        2 
   1  chr1_22485795     ZBoe    C    G      0.5      1        2 
   1  chr1_22485795     ZGre    C    G        0      0        2 
   1  chr1_22485795     ZHar    C    G        0      0        2 
   1  chr1_22485795   Sample    C    G        0      0        2 
   1  chr1_22489693     AAsi    T    G        0      0        2 
   1  chr1_22489693     AKia    T    G        0      0        2 
   1  chr1_22489693     AOna    T    G        0      0        2 
   1  chr1_22489693     ASom    T    G        0      0        2 
   1  chr1_22489693     HCab    T    G        1      2        2 
   1  chr1_22489693     HPrz    T    G        0      0        2 
   1  chr1_22489693     ZBoe    T    G        0      0        2 
   1  chr1_22489693     ZGre    T    G        0      0        2 
   1  chr1_22489693     ZHar    T    G        0      0        2 
   1  chr1_22489693   Sample    T    G        0      0        2 
   1  chr1_22489946     AAsi    G    T      0.5      1        2 
   1  chr1_22489946     AKia    G    T        0      0        2 
   1  chr1_22489946     AOna    G    T        0      0        2 
   1  chr1_22489946     ASom    G    T        0      0        2 
   1  chr1_22489946     HCab    G    T        0      0        2 
   1  chr1_22489946     HPrz    G    T        0      0        2 
   1  chr1_22489946     ZBoe    G    T        0      0        2 
   1  chr1_22489946     ZGre    G    T        0      0        2 
   1  chr1_22489946     ZHar    G    T        0      0        2 
   1  chr1_22489946   Sample    G    T        0      0        2 
   1  chr1_22505540     AAsi    T    A        0      0        2 
   1  chr1_22505540     AKia    T    A        0      0        2 
   1  chr1_22505540     AOna    T    A        0      0        2 
   1  chr1_22505540     ASom    T    A        0      0        2 
   1  chr1_22505540     HCab    T    A      0.5      1        2 
   1  chr1_22505540     HPrz    T    A        0      0        2 
   1  chr1_22505540     ZBoe    T    A        0      0        2 
   1  chr1_22505540     ZGre    T    A        0      0        2 
   1  chr1_22505540     ZHar    T    A        0      0        2 
   1  chr1_22505540   Sample    T    A        0      0        2 
   1  chr1_22513601     AAsi    G    C        0      0        2 
   1  chr1_22513601     AKia    G    C        0      0        2 
   1  chr1_22513601     AOna    G    C        0      0        2 
   1  chr1_22513601     ASom    G    C        0      0        2 
   1  chr1_22513601     HCab    G    C        0      0        2 
   1  chr1_22513601     HPrz    G    C      0.5      1        2 
   1  chr1_22513601     ZBoe    G    C        0      0        2 
   1  chr1_22513601     ZGre    G    C        0      0        2 
   1  chr1_22513601     ZHar    G    C        0      0        2 
   1  chr1_22513601   Sample    G    C        0      0        2 
   1  chr1_22514450     AAsi    T    A        0      0        2 
   1  chr1_22514450     AKia    T    A        0      0        2 
   1  chr1_22514450     AOna    T    A        1      2        2 
   1  chr1_22514450     ASom    T    A        0      0        2 
   1  chr1_22514450     HCab    T    A        0      0        2 
   1  chr1_22514450     HPrz    T    A        0      0        2 
   1  chr1_22514450     ZBoe    T    A        0      0        2 
   1  chr1_22514450     ZGre    T    A        0      0        2 
   1  chr1_22514450     ZHar    T    A        0      0        2 
   1  chr1_22514450   Sample    T    A        0      0        2 
   1  chr1_22528761     AAsi    T    A        0      0        2 
   1  chr1_22528761     AKia    T    A        0      0        2 
   1  chr1_22528761     AOna    T    A        0      0        2 
   1  chr1_22528761     ASom    T    A        0      0        2 
   1  chr1_22528761     HCab    T    A        0      0        2 
   1  chr1_22528761     HPrz    T    A      0.5      1        2 
   1  chr1_22528761     ZBoe    T    A        0      0        2 
   1  chr1_22528761     ZGre    T    A        0      0        2 
   1  chr1_22528761     ZHar    T    A        0      0        2 
   1  chr1_22528761   Sample    T    A        0      0        2 
   1  chr1_22535551     AAsi    T    A        0      0        2 
   1  chr1_22535551     AKia    T    A        0      0        2 
   1  chr1_22535551     AOna    T    A        1      2        2 
   1  chr1_22535551     ASom    T    A        0      0        2 
   1  chr1_22535551     HCab    T    A        0      0        2 
   1  chr1_22535551     HPrz    T    A        0      0        2 
   1  chr1_22535551     ZBoe    T    A        0      0        2 
   1  chr1_22535551     ZGre    T    A        0      0        2 
   1  chr1_22535551     ZHar    T    A        0      0        2 
   1  chr1_22535551   Sample    T    A        0      0        2 
   1  chr1_22548333     AAsi    C    A      0.5      1        2 
   1  chr1_22548333     AKia    C    A        0      0        2 
   1  chr1_22548333     AOna    C    A        0      0        2 
   1  chr1_22548333     ASom    C    A        0      0        2 
   1  chr1_22548333     HCab    C    A        0      0        2 
   1  chr1_22548333     HPrz    C    A        0      0        2 
   1  chr1_22548333     ZBoe    C    A        0      0        2 
   1  chr1_22548333     ZGre    C    A        0      0        2 
   1  chr1_22548333     ZHar    C    A        0      0        2 
   1  chr1_22548333   Sample    C    A        0      0        2 
   1  chr1_22559702     AAsi    G    C        0      0        2 
   1  chr1_22559702     AKia    G    C        0      0        2 
   1  chr1_22559702     AOna    G    C        0      0        2 
   1  chr1_22559702     ASom    G    C        0      0        2 
   1  chr1_22559702     HCab    G    C        0      0        2 
   1  chr1_22559702     HPrz    G    C        0      0        2 
   1  chr1_22559702     ZBoe    G    C      0.5      1        2 
   1  chr1_22559702     ZGre    G    C        0      0        2 
   1  chr1_22559702     ZHar    G    C        0      0        2 
   1  chr1_22559702   Sample    G    C        0      0        2 
   1  chr1_22561604     AAsi    C    G        0      0        2 
   1  chr1_22561604     AKia    C    G        0      0        2 
   1  chr1_22561604     AOna    C    G        0      0        2 
   1  chr1_22561604     ASom    C    G        0      0        2 
   1  chr1_22561604     HCab    C    G        1      2        2 
   1  chr1_22561604     HPrz    C    G        1      2        2 
   1  chr1_22561604     ZBoe    C    G        0      0        2 
   1  chr1_22561604     ZGre    C    G        0      0        2 
   1  chr1_22561604     ZHar    C    G        0      0        2 
   1  chr1_22561604   Sample    C    G        0      0        2 
   1  chr1_22602242     AAsi    C    A        1      2        2 
   1  chr1_22602242     AKia    C    A        0      0        2 
   1  chr1_22602242     AOna    C    A        0      0        2 
   1  chr1_22602242     ASom    C    A        1      2        2 
   1  chr1_22602242     HCab    C    A        0      0        2 
   1  chr1_22602242     HPrz    C    A        0      0        2 
   1  chr1_22602242     ZBoe    C    A        0      0        2 
   1  chr1_22602242     ZGre    C    A        0      0        2 
   1  chr1_22602242     ZHar    C    A        0      0        2 
   1  chr1_22602242   Sample    C    A        1      2        2 
   1  chr1_22604054     AAsi    G    C        0      0        2 
   1  chr1_22604054     AKia    G    C        0      0        2 
   1  chr1_22604054     AOna    G    C        1      2        2 
   1  chr1_22604054     ASom    G    C        0      0        2 
   1  chr1_22604054     HCab    G    C        0      0        2 
   1  chr1_22604054     HPrz    G    C        0      0        2 
   1  chr1_22604054     ZBoe    G    C        0      0        2 
   1  chr1_22604054     ZGre    G    C        0      0        2 
   1  chr1_22604054     ZHar    G    C        0      0        2 
   1  chr1_22604054   Sample    G    C        0      0        2 
   1  chr1_22645960     AAsi    C    G        0      0        2 
   1  chr1_22645960     AKia    C    G      0.5      1        2 
   1  chr1_22645960     AOna    C    G        0      0        2 
   1  chr1_22645960     ASom    C    G        0      0        2 
   1  chr1_22645960     HCab    C    G        0      0        2 
   1  chr1_22645960     HPrz    C    G        0      0        2 
   1  chr1_22645960     ZBoe    C    G        0      0        2 
   1  chr1_22645960     ZGre    C    G        0      0        2 
   1  chr1_22645960     ZHar    C    G        0      0        2 
   1  chr1_22645960   Sample    C    G        0      0        2 
   1  chr1_22663111     AAsi    A    C        0      0        2 
   1  chr1_22663111     AKia    A    C        0      0        2 
   1  chr1_22663111     AOna    A    C        0      0        2 
   1  chr1_22663111     ASom    A    C        0      0        2 
   1  chr1_22663111     HCab    A    C        0      0        2 
   1  chr1_22663111     HPrz    A    C        0      0        2 
   1  chr1_22663111     ZBoe    A    C        0      0        2 
   1  chr1_22663111     ZGre    A    C        0      0        2 
   1  chr1_22663111     ZHar    A    C      0.5      1        2 
   1  chr1_22663111   Sample    A    C        0      0        2 
   1  chr1_22718626     AAsi    G    C        0      0        2 
   1  chr1_22718626     AKia    G    C        0      0        2 
   1  chr1_22718626     AOna    G    C        0      0        2 
   1  chr1_22718626     ASom    G    C        1      2        2 
   1  chr1_22718626     HCab    G    C        0      0        2 
   1  chr1_22718626     HPrz    G    C        0      0        2 
   1  chr1_22718626     ZBoe    G    C        0      0        2 
   1  chr1_22718626     ZGre    G    C        0      0        2 
   1  chr1_22718626     ZHar    G    C        0      0        2 
   1  chr1_22718626   Sample    G    C        0      0        2 
   1  chr1_22737839     AAsi    A    T        0      0        2 
   1  chr1_22737839     AKia    A    T        0      0        2 
   1  chr1_22737839     AOna    A    T        0      0        2 
   1  chr1_22737839     ASom    A    T        0      0        2 
   1  chr1_22737839     HCab    A    T        0      0        2 
   1  chr1_22737839     HPrz    A    T      0.5      1        2 
   1  chr1_22737839     ZBoe    A    T        0      0        2 
   1  chr1_22737839     ZGre    A    T        0      0        2 
   1  chr1_22737839     ZHar    A    T        0      0        2 
   1  chr1_22737839   Sample    A    T        0      0        2 
   1  chr1_22750973     AAsi    A    C        0      0        2 
   1  chr1_22750973     AKia    A    C        0      0        2 
   1  chr1_22750973     AOna    A    C        0      0        2 
   1  chr1_22750973     ASom    A    C        0      0        2 
   1  chr1_22750973     HCab    A    C        0      0        2 
   1  chr1_22750973     HPrz    A    C        0      0        2 
   1  chr1_22750973     ZBoe    A    C        0      0        2 
   1  chr1_22750973     ZGre    A    C        0      0        2 
   1  chr1_22750973     ZHar    A    C        1      2        2 
   1  chr1_22750973   Sample    A    C        0      0        2 
   1  chr1_22788217     AAsi    G    C        0      0        2 
   1  chr1_22788217     AKia    G    C        0      0        2 
   1  chr1_22788217     AOna    G    C        0      0        2 
   1  chr1_22788217     ASom    G    C        0      0        2 
   1  chr1_22788217     HCab    G    C        1      2        2 
   1  chr1_22788217     HPrz    G    C        1      2        2 
   1  chr1_22788217     ZBoe    G    C        0      0        2 
   1  chr1_22788217     ZGre    G    C        0      0        2 
   1  chr1_22788217     ZHar    G    C        0      0        2 
   1  chr1_22788217   Sample    G    C        0      0        2 
   1  chr1_22790187     AAsi    T    G        0      0        2 
   1  chr1_22790187     AKia    T    G        0      0        2 
   1  chr1_22790187     AOna    T    G        0      0        2 
   1  chr1_22790187     ASom    T    G        0      0        2 
   1  chr1_22790187     HCab    T    G        0      0        2 
   1  chr1_22790187     HPrz    T    G        0      0        2 
   1  chr1_22790187     ZBoe    T    G      0.5      1        2 
   1  chr1_22790187     ZGre    T    G        0      0        2 
   1  chr1_22790187     ZHar    T    G        0      0        2 
   1  chr1_22790187   Sample    T    G        0      0        2 
   1  chr1_22811060     AAsi    A    T        0      0        2 
   1  chr1_22811060     AKia    A    T        0      0        2 
   1  chr1_22811060     AOna    A    T        0      0        2 
   1  chr1_22811060     ASom    A    T        1      2        2 
   1  chr1_22811060     HCab    A    T        0      0        2 
   1  chr1_22811060     HPrz    A    T        0      0        2 
   1  chr1_22811060     ZBoe    A    T        0      0        2 
   1  chr1_22811060     ZGre    A    T        0      0        2 
   1  chr1_22811060     ZHar    A    T        0      0        2 
   1  chr1_22811060   Sample    A    T        0      0        2 
   1  chr1_22845471     AAsi    G    T        1      2        2 
   1  chr1_22845471     AKia    G    T        0      0        2 
   1  chr1_22845471     AOna    G    T        0      0        2 
   1  chr1_22845471     ASom    G    T        1      2        2 
   1  chr1_22845471     HCab    G    T        1      2        2 
   1  chr1_22845471     HPrz    G    T        1      2        2 
   1  chr1_22845471     ZBoe    G    T        0      0        2 
   1  chr1_22845471     ZGre    G    T        0      0        2 
   1  chr1_22845471     ZHar    G    T        0      0        2 
   1  chr1_22845471   Sample    G    T        1      2        2 
   1  chr1_22845670     AAsi    C    G        0      0        2 
   1  chr1_22845670     AKia    C    G        0      0        2 
   1  chr1_22845670     AOna    C    G        1      2        2 
   1  chr1_22845670     ASom    C    G        0      0        2 
   1  chr1_22845670     HCab    C    G        0      0        2 
   1  chr1_22845670     HPrz    C    G        0      0        2 
   1  chr1_22845670     ZBoe    C    G        0      0        2 
   1  chr1_22845670     ZGre    C    G        0      0        2 
   1  chr1_22845670     ZHar    C    G        0      0        2 
   1  chr1_22845670   Sample    C    G        0      0        2 
   1  chr1_22848168     AAsi    A    C        0      0        2 
   1  chr1_22848168     AKia    A    C        1      2        2 
   1  chr1_22848168     AOna    A    C        0      0        2 
   1  chr1_22848168     ASom    A    C        0      0        2 
   1  chr1_22848168     HCab    A    C        0      0        2 
   1  chr1_22848168     HPrz    A    C        0      0        2 
   1  chr1_22848168     ZBoe    A    C        0      0        2 
   1  chr1_22848168     ZGre    A    C        0      0        2 
   1  chr1_22848168     ZHar    A    C        0      0        2 
   1  chr1_22848168   Sample    A    C        0      0        2 
   1  chr1_22850494     AAsi    C    A        0      0        2 
   1  chr1_22850494     AKia    C    A        0      0        2 
   1  chr1_22850494     AOna    C    A        0      0        2 
   1  chr1_22850494     ASom    C    A        0      0        2 
   1  chr1_22850494     HCab    C    A        1      2        2 
   1  chr1_22850494     HPrz    C    A        1      2        2 
   1  chr1_22850494     ZBoe    C    A        0      0        2 
   1  chr1_22850494     ZGre    C    A        0      0        2 
   1  chr1_22850494     ZHar    C    A        0      0        2 
   1  chr1_22850494   Sample    C    A        0      0        2 
   1  chr1_22856000     AAsi    C    G        0      0        2 
   1  chr1_22856000     AKia    C    G        0      0        2 
   1  chr1_22856000     AOna    C    G        0      0        2 
   1  chr1_22856000     ASom    C    G        0      0        2 
   1  chr1_22856000     HCab    C    G        0      0        2 
   1  chr1_22856000     HPrz    C    G        0      0        2 
   1  chr1_22856000     ZBoe    C    G        1      2        2 
   1  chr1_22856000     ZGre    C    G        1      2        2 
   1  chr1_22856000     ZHar    C    G        0      0        2 
   1  chr1_22856000   Sample    C    G        0      0        2 
   1  chr1_22875506     AAsi    C    A        0      0        2 
   1  chr1_22875506     AKia    C    A        0      0        2 
   1  chr1_22875506     AOna    C    A        0      0        2 
   1  chr1_22875506     ASom    C    A        0      0        2 
   1  chr1_22875506     HCab    C    A      0.5      1        2 
   1  chr1_22875506     HPrz    C    A      0.5      1        2 
   1  chr1_22875506     ZBoe    C    A        0      0        2 
   1  chr1_22875506     ZGre    C    A        0      0        2 
   1  chr1_22875506     ZHar    C    A        0      0        2 
   1  chr1_22875506   Sample    C    A        0      0        2 
   1  chr1_22898876     AAsi    C    G      0.5      1        2 
   1  chr1_22898876     AKia    C    G        0      0        2 
   1  chr1_22898876     AOna    C    G        0      0        2 
   1  chr1_22898876     ASom    C    G        0      0        2 
   1  chr1_22898876     HCab    C    G        0      0        2 
   1  chr1_22898876     HPrz    C    G        0      0        2 
   1  chr1_22898876     ZBoe    C    G        0      0        2 
   1  chr1_22898876     ZGre    C    G        0      0        2 
   1  chr1_22898876     ZHar    C    G        0      0        2 
   1  chr1_22898876   Sample    C    G        0      0        2 
   1  chr1_22918163     AAsi    A    C      0.5      1        2 
   1  chr1_22918163     AKia    A    C        0      0        2 
   1  chr1_22918163     AOna    A    C        0      0        2 
   1  chr1_22918163     ASom    A    C        0      0        2 
   1  chr1_22918163     HCab    A    C        0      0        2 
   1  chr1_22918163     HPrz    A    C        0      0        2 
   1  chr1_22918163     ZBoe    A    C        0      0        2 
   1  chr1_22918163     ZGre    A    C        0      0        2 
   1  chr1_22918163     ZHar    A    C        0      0        2 
   1  chr1_22918163   Sample    A    C        1      2        2 
   1  chr1_22927545     AAsi    C    A        0      0        2 
   1  chr1_22927545     AKia    C    A        0      0        2 
   1  chr1_22927545     AOna    C    A        0      0        2 
   1  chr1_22927545     ASom    C    A        0      0        2 
   1  chr1_22927545     HCab    C    A        0      0        2 
   1  chr1_22927545     HPrz    C    A        0      0        2 
   1  chr1_22927545     ZBoe    C    A      0.5      1        2 
   1  chr1_22927545     ZGre    C    A        0      0        2 
   1  chr1_22927545     ZHar    C    A        0      0        2 
   1  chr1_22927545   Sample    C    A        0      0        2 
   1  chr1_22935647     AAsi    T    G        0      0        2 
   1  chr1_22935647     AKia    T    G        0      0        2 
   1  chr1_22935647     AOna    T    G        0      0        2 
   1  chr1_22935647     ASom    T    G        0      0        2 
   1  chr1_22935647     HCab    T    G        0      0        2 
   1  chr1_22935647     HPrz    T    G      0.5      1        2 
   1  chr1_22935647     ZBoe    T    G        0      0        2 
   1  chr1_22935647     ZGre    T    G        0      0        2 
   1  chr1_22935647     ZHar    T    G        0      0        2 
   1  chr1_22935647   Sample    T    G        0      0        2 
   1  chr1_22941843     AAsi    G    T        0      0        2 
   1  chr1_22941843     AKia    G    T        0      0        2 
   1  chr1_22941843     AOna    G    T        0      0        2 
   1  chr1_22941843     ASom    G    T        0      0        2 
   1  chr1_22941843     HCab    G    T        0      0        2 
   1  chr1_22941843     HPrz    G    T        0      0        2 
   1  chr1_22941843     ZBoe    G    T        0      0        2 
   1  chr1_22941843     ZGre    G    T        1      2        2 
   1  chr1_22941843     ZHar    G    T        0      0        2 
   1  chr1_22941843   Sample    G    T        0      0        2 
   1  chr1_22944421     AAsi    C    G        1      2        2 
   1  chr1_22944421     AKia    C    G        0      0        2 
   1  chr1_22944421     AOna    C    G        0      0        2 
   1  chr1_22944421     ASom    C    G        1      2        2 
   1  chr1_22944421     HCab    C    G        1      2        2 
   1  chr1_22944421     HPrz    C    G        1      2        2 
   1  chr1_22944421     ZBoe    C    G        0      0        2 
   1  chr1_22944421     ZGre    C    G        0      0        2 
   1  chr1_22944421     ZHar    C    G        0      0        2 
   1  chr1_22944421   Sample    C    G        1      2        2 
   1  chr1_22947420     AAsi    A    C        0      0        2 
   1  chr1_22947420     AKia    A    C        0      0        2 
   1  chr1_22947420     AOna    A    C        0      0        2 
   1  chr1_22947420     ASom    A    C        0      0        2 
   1  chr1_22947420     HCab    A    C      0.5      1        2 
   1  chr1_22947420     HPrz    A    C        0      0        2 
   1  chr1_22947420     ZBoe    A    C        0      0        2 
   1  chr1_22947420     ZGre    A    C        0      0        2 
   1  chr1_22947420     ZHar    A    C        0      0        2 
   1  chr1_22947420   Sample    A    C        0      0        2 
   1  chr1_22953497     AAsi    C    G        0      0        2 
   1  chr1_22953497     AKia    C    G        0      0        2 
   1  chr1_22953497     AOna    C    G        0      0        2 
   1  chr1_22953497     ASom    C    G        0      0        2 
   1  chr1_22953497     HCab    C    G        0      0        2 
   1  chr1_22953497     HPrz    C    G        0      0        2 
   1  chr1_22953497     ZBoe    C    G      0.5      1        2 
   1  chr1_22953497     ZGre    C    G        0      0        2 
   1  chr1_22953497     ZHar    C    G        0      0        2 
   1  chr1_22953497   Sample    C    G        0      0        2 
   1  chr1_22961161     AAsi    A    C        0      0        2 
   1  chr1_22961161     AKia    A    C        0      0        2 
   1  chr1_22961161     AOna    A    C        0      0        2 
   1  chr1_22961161     ASom    A    C        0      0        2 
   1  chr1_22961161     HCab    A    C      0.5      1        2 
   1  chr1_22961161     HPrz    A    C        0      0        2 
   1  chr1_22961161     ZBoe    A    C        0      0        2 
   1  chr1_22961161     ZGre    A    C        0      0        2 
   1  chr1_22961161     ZHar    A    C        0      0        2 
   1  chr1_22961161   Sample    A    C        0      0        2 
   1  chr1_22961277     AAsi    A    T        0      0        2 
   1  chr1_22961277     AKia    A    T        0      0        2 
   1  chr1_22961277     AOna    A    T        0      0        2 
   1  chr1_22961277     ASom    A    T        0      0        2 
   1  chr1_22961277     HCab    A    T      0.5      1        2 
   1  chr1_22961277     HPrz    A    T        1      2        2 
   1  chr1_22961277     ZBoe    A    T        0      0        2 
   1  chr1_22961277     ZGre    A    T        0      0        2 
   1  chr1_22961277     ZHar    A    T        0      0        2 
   1  chr1_22961277   Sample    A    T        0      0        2 
   1  chr1_22993030     AAsi    G    C        0      0        2 
   1  chr1_22993030     AKia    G    C        0      0        2 
   1  chr1_22993030     AOna    G    C        0      0        2 
   1  chr1_22993030     ASom    G    C        0      0        2 
   1  chr1_22993030     HCab    G    C      0.5      1        2 
   1  chr1_22993030     HPrz    G    C        0      0        2 
   1  chr1_22993030     ZBoe    G    C        0      0        2 
   1  chr1_22993030     ZGre    G    C        0      0        2 
   1  chr1_22993030     ZHar    G    C        0      0        2 
   1  chr1_22993030   Sample    G    C        0      0        2 
   1  chr1_22993307     AAsi    G    C        0      0        2 
   1  chr1_22993307     AKia    G    C        0      0        2 
   1  chr1_22993307     AOna    G    C        0      0        2 
   1  chr1_22993307     ASom    G    C        0      0        2 
   1  chr1_22993307     HCab    G    C      0.5      1        2 
   1  chr1_22993307     HPrz    G    C      0.5      1        2 
   1  chr1_22993307     ZBoe    G    C        0      0        2 
   1  chr1_22993307     ZGre    G    C        0      0        2 
   1  chr1_22993307     ZHar    G    C        0      0        2 
   1  chr1_22993307   Sample    G    C        0      0        2 
   1  chr1_23006302     AAsi    G    C        0      0        2 
   1  chr1_23006302     AKia    G    C        0      0        2 
   1  chr1_23006302     AOna    G    C        0      0        2 
   1  chr1_23006302     ASom    G    C        0      0        2 
   1  chr1_23006302     HCab    G    C        1      2        2 
   1  chr1_23006302     HPrz    G    C        1      2        2 
   1  chr1_23006302     ZBoe    G    C        0      0        2 
   1  chr1_23006302     ZGre    G    C        0      0        2 
   1  chr1_23006302     ZHar    G    C        0      0        2 
   1  chr1_23006302   Sample    G    C        0      0        2 
   1  chr1_23015576     AAsi    T    G        0      0        2 
   1  chr1_23015576     AKia    T    G        0      0        2 
   1  chr1_23015576     AOna    T    G        0      0        2 
   1  chr1_23015576     ASom    T    G        0      0        2 
   1  chr1_23015576     HCab    T    G        1      2        2 
   1  chr1_23015576     HPrz    T    G        1      2        2 
   1  chr1_23015576     ZBoe    T    G        0      0        2 
   1  chr1_23015576     ZGre    T    G        0      0        2 
   1  chr1_23015576     ZHar    T    G        0      0        2 
   1  chr1_23015576   Sample    T    G        0      0        2 
   1  chr1_23030524     AAsi    T    G        0      0        2 
   1  chr1_23030524     AKia    T    G        1      2        2 
   1  chr1_23030524     AOna    T    G      0.5      1        2 
   1  chr1_23030524     ASom    T    G        0      0        2 
   1  chr1_23030524     HCab    T    G        0      0        2 
   1  chr1_23030524     HPrz    T    G        0      0        2 
   1  chr1_23030524     ZBoe    T    G        0      0        2 
   1  chr1_23030524     ZGre    T    G        0      0        2 
   1  chr1_23030524     ZHar    T    G        0      0        2 
   1  chr1_23030524   Sample    T    G        0      0        2 
   1  chr1_23051142     AAsi    T    A        0      0        2 
   1  chr1_23051142     AKia    T    A        0      0        2 
   1  chr1_23051142     AOna    T    A        0      0        2 
   1  chr1_23051142     ASom    T    A        0      0        2 
   1  chr1_23051142     HCab    T    A        0      0        2 
   1  chr1_23051142     HPrz    T    A        0      0        2 
   1  chr1_23051142     ZBoe    T    A      0.5      1        2 
   1  chr1_23051142     ZGre    T    A        0      0        2 
   1  chr1_23051142     ZHar    T    A        0      0        2 
   1  chr1_23051142   Sample    T    A        0      0        2 
   1  chr1_23083907     AAsi    A    C        0      0        2 
   1  chr1_23083907     AKia    A    C        0      0        2 
   1  chr1_23083907     AOna    A    C        0      0        2 
   1  chr1_23083907     ASom    A    C        0      0        2 
   1  chr1_23083907     HCab    A    C        1      2        2 
   1  chr1_23083907     HPrz    A    C        1      2        2 
   1  chr1_23083907     ZBoe    A    C        0      0        2 
   1  chr1_23083907     ZGre    A    C        0      0        2 
   1  chr1_23083907     ZHar    A    C        0      0        2 
   1  chr1_23083907   Sample    A    C        0      0        2 
   1  chr1_23102406     AAsi    T    G        0      0        2 
   1  chr1_23102406     AKia    T    G        0      0        2 
   1  chr1_23102406     AOna    T    G        0      0        2 
   1  chr1_23102406     ASom    T    G        0      0        2 
   1  chr1_23102406     HCab    T    G        0      0        2 
   1  chr1_23102406     HPrz    T    G      0.5      1        2 
   1  chr1_23102406     ZBoe    T    G        0      0        2 
   1  chr1_23102406     ZGre    T    G        0      0        2 
   1  chr1_23102406     ZHar    T    G        0      0        2 
   1  chr1_23102406   Sample    T    G        0      0        2 
   1  chr1_23106097     AAsi    T    A        0      0        2 
   1  chr1_23106097     AKia    T    A        0      0        2 
   1  chr1_23106097     AOna    T    A        0      0        2 
   1  chr1_23106097     ASom    T    A        0      0        2 
   1  chr1_23106097     HCab    T    A        0      0        2 
   1  chr1_23106097     HPrz    T    A        0      0        2 
   1  chr1_23106097     ZBoe    T    A        0      0        2 
   1  chr1_23106097     ZGre    T    A        0      0        2 
   1  chr1_23106097     ZHar    T    A        1      2        2 
   1  chr1_23106097   Sample    T    A        0      0        2 
   1  chr1_23118077     AAsi    T    A        0      0        2 
   1  chr1_23118077     AKia    T    A        0      0        2 
   1  chr1_23118077     AOna    T    A        0      0        2 
   1  chr1_23118077     ASom    T    A        0      0        2 
   1  chr1_23118077     HCab    T    A        0      0        2 
   1  chr1_23118077     HPrz    T    A        0      0        2 
   1  chr1_23118077     ZBoe    T    A      0.5      1        2 
   1  chr1_23118077     ZGre    T    A        0      0        2 
   1  chr1_23118077     ZHar    T    A        0      0        2 
   1  chr1_23118077   Sample    T    A        0      0        2 
   1  chr1_23145764     AAsi    T    G        0      0        2 
   1  chr1_23145764     AKia    T    G        0      0        2 
   1  chr1_23145764     AOna    T    G        0      0        2 
   1  chr1_23145764     ASom    T    G        0      0        2 
   1  chr1_23145764     HCab    T    G      0.5      1        2 
   1  chr1_23145764     HPrz    T    G        1      2        2 
   1  chr1_23145764     ZBoe    T    G        0      0        2 
   1  chr1_23145764     ZGre    T    G        0      0        2 
   1  chr1_23145764     ZHar    T    G        0      0        2 
   1  chr1_23145764   Sample    T    G        0      0        2 
   1  chr1_23159813     AAsi    A    C        0      0        2 
   1  chr1_23159813     AKia    A    C        0      0        2 
   1  chr1_23159813     AOna    A    C      0.5      1        2 
   1  chr1_23159813     ASom    A    C        0      0        2 
   1  chr1_23159813     HCab    A    C        0      0        2 
   1  chr1_23159813     HPrz    A    C        0      0        2 
   1  chr1_23159813     ZBoe    A    C        0      0        2 
   1  chr1_23159813     ZGre    A    C        0      0        2 
   1  chr1_23159813     ZHar    A    C        0      0        2 
   1  chr1_23159813   Sample    A    C        0      0        2 
   1  chr1_23182896     AAsi    T    A      0.5      1        2 
   1  chr1_23182896     AKia    T    A        0      0        2 
   1  chr1_23182896     AOna    T    A        0      0        2 
   1  chr1_23182896     ASom    T    A        0      0        2 
   1  chr1_23182896     HCab    T    A        0      0        2 
   1  chr1_23182896     HPrz    T    A        0      0        2 
   1  chr1_23182896     ZBoe    T    A        0      0        2 
   1  chr1_23182896     ZGre    T    A        0      0        2 
   1  chr1_23182896     ZHar    T    A        0      0        2 
   1  chr1_23182896   Sample    T    A        0      0        2 
   1  chr1_23184148     AAsi    G    T        0      0        2 
   1  chr1_23184148     AKia    G    T      0.5      1        2 
   1  chr1_23184148     AOna    G    T        0      0        2 
   1  chr1_23184148     ASom    G    T        0      0        2 
   1  chr1_23184148     HCab    G    T        0      0        2 
   1  chr1_23184148     HPrz    G    T        0      0        2 
   1  chr1_23184148     ZBoe    G    T        0      0        2 
   1  chr1_23184148     ZGre    G    T        0      0        2 
   1  chr1_23184148     ZHar    G    T        0      0        2 
   1  chr1_23184148   Sample    G    T        0      0        2 
   1  chr1_23186360     AAsi    G    C        0      0        2 
   1  chr1_23186360     AKia    G    C      0.5      1        2 
   1  chr1_23186360     AOna    G    C      0.5      1        2 
   1  chr1_23186360     ASom    G    C        0      0        2 
   1  chr1_23186360     HCab    G    C        0      0        2 
   1  chr1_23186360     HPrz    G    C        0      0        2 
   1  chr1_23186360     ZBoe    G    C        0      0        2 
   1  chr1_23186360     ZGre    G    C        0      0        2 
   1  chr1_23186360     ZHar    G    C        0      0        2 
   1  chr1_23186360   Sample    G    C        0      0        2 
   1  chr1_23194108     AAsi    G    T        0      0        2 
   1  chr1_23194108     AKia    G    T        0      0        2 
   1  chr1_23194108     AOna    G    T        0      0        2 
   1  chr1_23194108     ASom    G    T        0      0        2 
   1  chr1_23194108     HCab    G    T        0      0        2 
   1  chr1_23194108     HPrz    G    T        0      0        2 
   1  chr1_23194108     ZBoe    G    T        0      0        2 
   1  chr1_23194108     ZGre    G    T      0.5      1        2 
   1  chr1_23194108     ZHar    G    T        0      0        2 
   1  chr1_23194108   Sample    G    T        0      0        2 
   1  chr1_23197983     AAsi    A    T        0      0        2 
   1  chr1_23197983     AKia    A    T        0      0        2 
   1  chr1_23197983     AOna    A    T      0.5      1        2 
   1  chr1_23197983     ASom    A    T        0      0        2 
   1  chr1_23197983     HCab    A    T        0      0        2 
   1  chr1_23197983     HPrz    A    T        0      0        2 
   1  chr1_23197983     ZBoe    A    T        0      0        2 
   1  chr1_23197983     ZGre    A    T        0      0        2 
   1  chr1_23197983     ZHar    A    T        0      0        2 
   1  chr1_23197983   Sample    A    T        0      0        2 
   1  chr1_23202278     AAsi    G    T        0      0        2 
   1  chr1_23202278     AKia    G    T        0      0        2 
   1  chr1_23202278     AOna    G    T        0      0        2 
   1  chr1_23202278     ASom    G    T        0      0        2 
   1  chr1_23202278     HCab    G    T        0      0        2 
   1  chr1_23202278     HPrz    G    T      0.5      1        2 
   1  chr1_23202278     ZBoe    G    T        0      0        2 
   1  chr1_23202278     ZGre    G    T        0      0        2 
   1  chr1_23202278     ZHar    G    T        0      0        2 
   1  chr1_23202278   Sample    G    T        0      0        2 
   1  chr1_23212113     AAsi    T    G        0      0        2 
   1  chr1_23212113     AKia    T    G      0.5      1        2 
   1  chr1_23212113     AOna    T    G        0      0        2 
   1  chr1_23212113     ASom    T    G        0      0        2 
   1  chr1_23212113     HCab    T    G        1      2        2 
   1  chr1_23212113     HPrz    T    G        1      2        2 
   1  chr1_23212113     ZBoe    T    G        0      0        2 
   1  chr1_23212113     ZGre    T    G        0      0        2 
   1  chr1_23212113     ZHar    T    G        0      0        2 
   1  chr1_23212113   Sample    T    G        0      0        2 
   1  chr1_23225197     AAsi    G    T        0      0        2 
   1  chr1_23225197     AKia    G    T        0      0        2 
   1  chr1_23225197     AOna    G    T      0.5      1        2 
   1  chr1_23225197     ASom    G    T        0      0        2 
   1  chr1_23225197     HCab    G    T        0      0        2 
   1  chr1_23225197     HPrz    G    T        0      0        2 
   1  chr1_23225197     ZBoe    G    T        0      0        2 
   1  chr1_23225197     ZGre    G    T        0      0        2 
   1  chr1_23225197     ZHar    G    T        0      0        2 
   1  chr1_23225197   Sample    G    T        0      0        2 
   1  chr1_23240355     AAsi    A    T        0      0        2 
   1  chr1_23240355     AKia    A    T        0      0        2 
   1  chr1_23240355     AOna    A    T        0      0        2 
   1  chr1_23240355     ASom    A    T        0      0        2 
   1  chr1_23240355     HCab    A    T        0      0        2 
   1  chr1_23240355     HPrz    A    T        0      0        2 
   1  chr1_23240355     ZBoe    A    T        1      2        2 
   1  chr1_23240355     ZGre    A    T        1      2        2 
   1  chr1_23240355     ZHar    A    T        0      0        2 
   1  chr1_23240355   Sample    A    T        0      0        2 
   1  chr1_23266664     AAsi    A    C        0      0        2 
   1  chr1_23266664     AKia    A    C        0      0        2 
   1  chr1_23266664     AOna    A    C        0      0        2 
   1  chr1_23266664     ASom    A    C        0      0        2 
   1  chr1_23266664     HCab    A    C        0      0        2 
   1  chr1_23266664     HPrz    A    C        0      0        2 
   1  chr1_23266664     ZBoe    A    C      0.5      1        2 
   1  chr1_23266664     ZGre    A    C        0      0        2 
   1  chr1_23266664     ZHar    A    C        0      0        2 
   1  chr1_23266664   Sample    A    C        0      0        2 
   1  chr1_23269572     AAsi    G    C        0      0        2 
   1  chr1_23269572     AKia    G    C        0      0        2 
   1  chr1_23269572     AOna    G    C        0      0        2 
   1  chr1_23269572     ASom    G    C        0      0        2 
   1  chr1_23269572     HCab    G    C        0      0        2 
   1  chr1_23269572     HPrz    G    C        0      0        2 
   1  chr1_23269572     ZBoe    G    C        0      0        2 
   1  chr1_23269572     ZGre    G    C        0      0        2 
   1  chr1_23269572     ZHar    G    C        1      2        2 
   1  chr1_23269572   Sample    G    C        0      0        2 
   1  chr1_23271944     AAsi    T    A        0      0        2 
   1  chr1_23271944     AKia    T    A        0      0        2 
   1  chr1_23271944     AOna    T    A        0      0        2 
   1  chr1_23271944     ASom    T    A        0      0        2 
   1  chr1_23271944     HCab    T    A        1      2        2 
   1  chr1_23271944     HPrz    T    A        1      2        2 
   1  chr1_23271944     ZBoe    T    A        0      0        2 
   1  chr1_23271944     ZGre    T    A        0      0        2 
   1  chr1_23271944     ZHar    T    A        0      0        2 
   1  chr1_23271944   Sample    T    A        0      0        2 
   1  chr1_23272808     AAsi    T    G        0      0        2 
   1  chr1_23272808     AKia    T    G        0      0        2 
   1  chr1_23272808     AOna    T    G      0.5      1        2 
   1  chr1_23272808     ASom    T    G        0      0        2 
   1  chr1_23272808     HCab    T    G        0      0        2 
   1  chr1_23272808     HPrz    T    G        0      0        2 
   1  chr1_23272808     ZBoe    T    G        0      0        2 
   1  chr1_23272808     ZGre    T    G        0      0        2 
   1  chr1_23272808     ZHar    T    G        0      0        2 
   1  chr1_23272808   Sample    T    G        0      0        2 
   1  chr1_23274013     AAsi    C    A        0      0        2 
   1  chr1_23274013     AKia    C    A        1      2        2 
   1  chr1_23274013     AOna    C    A        0      0        2 
   1  chr1_23274013     ASom    C    A        0      0        2 
   1  chr1_23274013     HCab    C    A        0      0        2 
   1  chr1_23274013     HPrz    C    A        0      0        2 
   1  chr1_23274013     ZBoe    C    A        0      0        2 
   1  chr1_23274013     ZGre    C    A        0      0        2 
   1  chr1_23274013     ZHar    C    A        0      0        2 
   1  chr1_23274013   Sample    C    A        0      0        2 
   1  chr1_23283394     AAsi    G    T        0      0        2 
   1  chr1_23283394     AKia    G    T        0      0        2 
   1  chr1_23283394     AOna    G    T        1      2        2 
   1  chr1_23283394     ASom    G    T        0      0        2 
   1  chr1_23283394     HCab    G    T        0      0        2 
   1  chr1_23283394     HPrz    G    T        0      0        2 
   1  chr1_23283394     ZBoe    G    T        0      0        2 
   1  chr1_23283394     ZGre    G    T        0      0        2 
   1  chr1_23283394     ZHar    G    T        0      0        2 
   1  chr1_23283394   Sample    G    T        0      0        2 
   1  chr1_23320286     AAsi    T    G        0      0        2 
   1  chr1_23320286     AKia    T    G        0      0        2 
   1  chr1_23320286     AOna    T    G        0      0        2 
   1  chr1_23320286     ASom    T    G        0      0        2 
   1  chr1_23320286     HCab    T    G        1      2        2 
   1  chr1_23320286     HPrz    T    G        1      2        2 
   1  chr1_23320286     ZBoe    T    G        0      0        2 
   1  chr1_23320286     ZGre    T    G        0      0        2 
   1  chr1_23320286     ZHar    T    G        0      0        2 
   1  chr1_23320286   Sample    T    G        0      0        2 
   1  chr1_23322550     AAsi    T    A        1      2        2 
   1  chr1_23322550     AKia    T    A        0      0        2 
   1  chr1_23322550     AOna    T    A        0      0        2 
   1  chr1_23322550     ASom    T    A        0      0        2 
   1  chr1_23322550     HCab    T    A        0      0        2 
   1  chr1_23322550     HPrz    T    A        0      0        2 
   1  chr1_23322550     ZBoe    T    A        0      0        2 
   1  chr1_23322550     ZGre    T    A        0      0        2 
   1  chr1_23322550     ZHar    T    A        0      0        2 
   1  chr1_23322550   Sample    T    A        1      2        2 
   1  chr1_23342932     AAsi    C    G        0      0        2 
   1  chr1_23342932     AKia    C    G        0      0        2 
   1  chr1_23342932     AOna    C    G        0      0        2 
   1  chr1_23342932     ASom    C    G        0      0        2 
   1  chr1_23342932     HCab    C    G        1      2        2 
   1  chr1_23342932     HPrz    C    G        1      2        2 
   1  chr1_23342932     ZBoe    C    G        0      0        2 
   1  chr1_23342932     ZGre    C    G        0      0        2 
   1  chr1_23342932     ZHar    C    G        0      0        2 
   1  chr1_23342932   Sample    C    G        0      0        2 
   1  chr1_23344345     AAsi    C    A        0      0        2 
   1  chr1_23344345     AKia    C    A        0      0        2 
   1  chr1_23344345     AOna    C    A        0      0        2 
   1  chr1_23344345     ASom    C    A        0      0        2 
   1  chr1_23344345     HCab    C    A        0      0        2 
   1  chr1_23344345     HPrz    C    A        0      0        2 
   1  chr1_23344345     ZBoe    C    A        0      0        2 
   1  chr1_23344345     ZGre    C    A      0.5      1        2 
   1  chr1_23344345     ZHar    C    A        0      0        2 
   1  chr1_23344345   Sample    C    A        0      0        2 
   1  chr1_23347636     AAsi    C    A        0      0        2 
   1  chr1_23347636     AKia    C    A        0      0        2 
   1  chr1_23347636     AOna    C    A        0      0        2 
   1  chr1_23347636     ASom    C    A        0      0        2 
   1  chr1_23347636     HCab    C    A        0      0        2 
   1  chr1_23347636     HPrz    C    A        0      0        2 
   1  chr1_23347636     ZBoe    C    A        1      2        2 
   1  chr1_23347636     ZGre    C    A        0      0        2 
   1  chr1_23347636     ZHar    C    A        0      0        2 
   1  chr1_23347636   Sample    C    A        0      0        2 
   1  chr1_23370192     AAsi    A    C        0      0        2 
   1  chr1_23370192     AKia    A    C        0      0        2 
   1  chr1_23370192     AOna    A    C        0      0        2 
   1  chr1_23370192     ASom    A    C        0      0        2 
   1  chr1_23370192     HCab    A    C        1      2        2 
   1  chr1_23370192     HPrz    A    C        1      2        2 
   1  chr1_23370192     ZBoe    A    C        0      0        2 
   1  chr1_23370192     ZGre    A    C        0      0        2 
   1  chr1_23370192     ZHar    A    C        0      0        2 
   1  chr1_23370192   Sample    A    C        0      0        2 
   1  chr1_23393100     AAsi    A    C        0      0        2 
   1  chr1_23393100     AKia    A    C        0      0        2 
   1  chr1_23393100     AOna    A    C        0      0        2 
   1  chr1_23393100     ASom    A    C        0      0        2 
   1  chr1_23393100     HCab    A    C        0      0        2 
   1  chr1_23393100     HPrz    A    C        0      0        2 
   1  chr1_23393100     ZBoe    A    C        0      0        2 
   1  chr1_23393100     ZGre    A    C        0      0        2 
   1  chr1_23393100     ZHar    A    C      0.5      1        2 
   1  chr1_23393100   Sample    A    C        0      0        2 
   1  chr1_23402855     AAsi    T    A        0      0        2 
   1  chr1_23402855     AKia    T    A        0      0        2 
   1  chr1_23402855     AOna    T    A        0      0        2 
   1  chr1_23402855     ASom    T    A        0      0        2 
   1  chr1_23402855     HCab    T    A        0      0        2 
   1  chr1_23402855     HPrz    T    A        0      0        2 
   1  chr1_23402855     ZBoe    T    A        0      0        2 
   1  chr1_23402855     ZGre    T    A        0      0        2 
   1  chr1_23402855     ZHar    T    A      0.5      1        2 
   1  chr1_23402855   Sample    T    A        0      0        2 
   1  chr1_23406195     AAsi    C    A        0      0        2 
   1  chr1_23406195     AKia    C    A        0      0        2 
   1  chr1_23406195     AOna    C    A        0      0        2 
   1  chr1_23406195     ASom    C    A        0      0        2 
   1  chr1_23406195     HCab    C    A        0      0        2 
   1  chr1_23406195     HPrz    C    A        0      0        2 
   1  chr1_23406195     ZBoe    C    A        0      0        2 
   1  chr1_23406195     ZGre    C    A        0      0        2 
   1  chr1_23406195     ZHar    C    A      0.5      1        2 
   1  chr1_23406195   Sample    C    A        0      0        2 
   1  chr1_23418449     AAsi    A    T        1      2        2 
   1  chr1_23418449     AKia    A    T        0      0        2 
   1  chr1_23418449     AOna    A    T        0      0        2 
   1  chr1_23418449     ASom    A    T        0      0        2 
   1  chr1_23418449     HCab    A    T        0      0        2 
   1  chr1_23418449     HPrz    A    T        0      0        2 
   1  chr1_23418449     ZBoe    A    T        0      0        2 
   1  chr1_23418449     ZGre    A    T        0      0        2 
   1  chr1_23418449     ZHar    A    T        0      0        2 
   1  chr1_23418449   Sample    A    T        0      0        2 
   1  chr1_23423696     AAsi    G    C        0      0        2 
   1  chr1_23423696     AKia    G    C        0      0        2 
   1  chr1_23423696     AOna    G    C        1      2        2 
   1  chr1_23423696     ASom    G    C        0      0        2 
   1  chr1_23423696     HCab    G    C        0      0        2 
   1  chr1_23423696     HPrz    G    C        0      0        2 
   1  chr1_23423696     ZBoe    G    C        0      0        2 
   1  chr1_23423696     ZGre    G    C        0      0        2 
   1  chr1_23423696     ZHar    G    C        0      0        2 
   1  chr1_23423696   Sample    G    C        0      0        2 
   1  chr1_23480967     AAsi    A    C        0      0        2 
   1  chr1_23480967     AKia    A    C        0      0        2 
   1  chr1_23480967     AOna    A    C        0      0        2 
   1  chr1_23480967     ASom    A    C        0      0        2 
   1  chr1_23480967     HCab    A    C        0      0        2 
   1  chr1_23480967     HPrz    A    C        0      0        2 
   1  chr1_23480967     ZBoe    A    C        0      0        2 
   1  chr1_23480967     ZGre    A    C        0      0        2 
   1  chr1_23480967     ZHar    A    C        1      2        2 
   1  chr1_23480967   Sample    A    C        0      0        2 
   1  chr1_23482541     AAsi    G    C        0      0        2 
   1  chr1_23482541     AKia    G    C        0      0        2 
   1  chr1_23482541     AOna    G    C        0      0        2 
   1  chr1_23482541     ASom    G    C        0      0        2 
   1  chr1_23482541     HCab    G    C        1      2        2 
   1  chr1_23482541     HPrz    G    C        1      2        2 
   1  chr1_23482541     ZBoe    G    C        0      0        2 
   1  chr1_23482541     ZGre    G    C        0      0        2 
   1  chr1_23482541     ZHar    G    C        0      0        2 
   1  chr1_23482541   Sample    G    C        0      0        2 
   1  chr1_23490792     AAsi    A    T        0      0        2 
   1  chr1_23490792     AKia    A    T        1      2        2 
   1  chr1_23490792     AOna    A    T        1      2        2 
   1  chr1_23490792     ASom    A    T        0      0        2 
   1  chr1_23490792     HCab    A    T        0      0        2 
   1  chr1_23490792     HPrz    A    T        0      0        2 
   1  chr1_23490792     ZBoe    A    T        0      0        2 
   1  chr1_23490792     ZGre    A    T        0      0        2 
   1  chr1_23490792     ZHar    A    T        0      0        2 
   1  chr1_23490792   Sample    A    T        0      0        2 
   1  chr1_23497204     AAsi    A    T        0      0        2 
   1  chr1_23497204     AKia    A    T        0      0        2 
   1  chr1_23497204     AOna    A    T        0      0        2 
   1  chr1_23497204     ASom    A    T        0      0        2 
   1  chr1_23497204     HCab    A    T        0      0        2 
   1  chr1_23497204     HPrz    A    T        0      0        2 
   1  chr1_23497204     ZBoe    A    T        0      0        2 
   1  chr1_23497204     ZGre    A    T      0.5      1        2 
   1  chr1_23497204     ZHar    A    T        0      0        2 
   1  chr1_23497204   Sample    A    T        0      0        2 
   1  chr1_23502993     AAsi    T    G      0.5      1        2 
   1  chr1_23502993     AKia    T    G        0      0        2 
   1  chr1_23502993     AOna    T    G        0      0        2 
   1  chr1_23502993     ASom    T    G        0      0        2 
   1  chr1_23502993     HCab    T    G        0      0        2 
   1  chr1_23502993     HPrz    T    G        0      0        2 
   1  chr1_23502993     ZBoe    T    G        0      0        2 
   1  chr1_23502993     ZGre    T    G        0      0        2 
   1  chr1_23502993     ZHar    T    G        0      0        2 
   1  chr1_23502993   Sample    T    G        0      0        2 
   1  chr1_23503382     AAsi    C    G        0      0        2 
   1  chr1_23503382     AKia    C    G        0      0        2 
   1  chr1_23503382     AOna    C    G        0      0        2 
   1  chr1_23503382     ASom    C    G        0      0        2 
   1  chr1_23503382     HCab    C    G        0      0        2 
   1  chr1_23503382     HPrz    C    G        0      0        2 
   1  chr1_23503382     ZBoe    C    G        0      0        2 
   1  chr1_23503382     ZGre    C    G      0.5      1        2 
   1  chr1_23503382     ZHar    C    G        0      0        2 
   1  chr1_23503382   Sample    C    G        0      0        2 
   1  chr1_23511002     AAsi    T    G        0      0        2 
   1  chr1_23511002     AKia    T    G        0      0        2 
   1  chr1_23511002     AOna    T    G        0      0        2 
   1  chr1_23511002     ASom    T    G        0      0        2 
   1  chr1_23511002     HCab    T    G        0      0        2 
   1  chr1_23511002     HPrz    T    G        0      0        2 
   1  chr1_23511002     ZBoe    T    G        0      0        2 
   1  chr1_23511002     ZGre    T    G      0.5      1        2 
   1  chr1_23511002     ZHar    T    G        0      0        2 
   1  chr1_23511002   Sample    T    G        0      0        2 
   1  chr1_23513950     AAsi    C    G        0      0        2 
   1  chr1_23513950     AKia    C    G        0      0        2 
   1  chr1_23513950     AOna    C    G        0      0        2 
   1  chr1_23513950     ASom    C    G        0      0        2 
   1  chr1_23513950     HCab    C    G        1      2        2 
   1  chr1_23513950     HPrz    C    G        1      2        2 
   1  chr1_23513950     ZBoe    C    G        0      0        2 
   1  chr1_23513950     ZGre    C    G        0      0        2 
   1  chr1_23513950     ZHar    C    G        0      0        2 
   1  chr1_23513950   Sample    C    G        0      0        2 
   1  chr1_23522991     AAsi    A    C        0      0        2 
   1  chr1_23522991     AKia    A    C        0      0        2 
   1  chr1_23522991     AOna    A    C        0      0        2 
   1  chr1_23522991     ASom    A    C        0      0        2 
   1  chr1_23522991     HCab    A    C        1      2        2 
   1  chr1_23522991     HPrz    A    C        1      2        2 
   1  chr1_23522991     ZBoe    A    C        0      0        2 
   1  chr1_23522991     ZGre    A    C        0      0        2 
   1  chr1_23522991     ZHar    A    C        0      0        2 
   1  chr1_23522991   Sample    A    C        0      0        2 
   1  chr1_23598377     AAsi    C    A        0      0        2 
   1  chr1_23598377     AKia    C    A        1      2        2 
   1  chr1_23598377     AOna    C    A        0      0        2 
   1  chr1_23598377     ASom    C    A        0      0        2 
   1  chr1_23598377     HCab    C    A        0      0        2 
   1  chr1_23598377     HPrz    C    A        0      0        2 
   1  chr1_23598377     ZBoe    C    A        0      0        2 
   1  chr1_23598377     ZGre    C    A        0      0        2 
   1  chr1_23598377     ZHar    C    A        0      0        2 
   1  chr1_23598377   Sample    C    A        0      0        2 
   1  chr1_23604036     AAsi    C    G        0      0        2 
   1  chr1_23604036     AKia    C    G        0      0        2 
   1  chr1_23604036     AOna    C    G        0      0        2 
   1  chr1_23604036     ASom    C    G        0      0        2 
   1  chr1_23604036     HCab    C    G        1      2        2 
   1  chr1_23604036     HPrz    C    G        1      2        2 
   1  chr1_23604036     ZBoe    C    G        0      0        2 
   1  chr1_23604036     ZGre    C    G        0      0        2 
   1  chr1_23604036     ZHar    C    G        0      0        2 
   1  chr1_23604036   Sample    C    G        0      0        2 
   1  chr1_23608755     AAsi    C    G        0      0        2 
   1  chr1_23608755     AKia    C    G        0      0        2 
   1  chr1_23608755     AOna    C    G        1      2        2 
   1  chr1_23608755     ASom    C    G        0      0        2 
   1  chr1_23608755     HCab    C    G        0      0        2 
   1  chr1_23608755     HPrz    C    G        0      0        2 
   1  chr1_23608755     ZBoe    C    G        0      0        2 
   1  chr1_23608755     ZGre    C    G        0      0        2 
   1  chr1_23608755     ZHar    C    G        0      0        2 
   1  chr1_23608755   Sample    C    G        0      0        2 
   1  chr1_23611358     AAsi    G    C      0.5      1        2 
   1  chr1_23611358     AKia    G    C        0      0        2 
   1  chr1_23611358     AOna    G    C        0      0        2 
   1  chr1_23611358     ASom    G    C        0      0        2 
   1  chr1_23611358     HCab    G    C        0      0        2 
   1  chr1_23611358     HPrz    G    C        0      0        2 
   1  chr1_23611358     ZBoe    G    C        0      0        2 
   1  chr1_23611358     ZGre    G    C        0      0        2 
   1  chr1_23611358     ZHar    G    C        0      0        2 
   1  chr1_23611358   Sample    G    C        0      0        2 
   1  chr1_23621186     AAsi    C    A        0      0        2 
   1  chr1_23621186     AKia    C    A        0      0        2 
   1  chr1_23621186     AOna    C    A        0      0        2 
   1  chr1_23621186     ASom    C    A        0      0        2 
   1  chr1_23621186     HCab    C    A        1      2        2 
   1  chr1_23621186     HPrz    C    A        1      2        2 
   1  chr1_23621186     ZBoe    C    A        0      0        2 
   1  chr1_23621186     ZGre    C    A        0      0        2 
   1  chr1_23621186     ZHar    C    A        0      0        2 
   1  chr1_23621186   Sample    C    A        0      0        2 
   1  chr1_23644051     AAsi    G    T        1      2        2 
   1  chr1_23644051     AKia    G    T        1      2        2 
   1  chr1_23644051     AOna    G    T        1      2        2 
   1  chr1_23644051     ASom    G    T        1      2        2 
   1  chr1_23644051     HCab    G    T        0      0        2 
   1  chr1_23644051     HPrz    G    T        0      0        2 
   1  chr1_23644051     ZBoe    G    T        0      0        2 
   1  chr1_23644051     ZGre    G    T        0      0        2 
   1  chr1_23644051     ZHar    G    T        0      0        2 
   1  chr1_23644051   Sample    G    T        1      2        2 
   1  chr1_23645324     AAsi    G    C      0.5      1        2 
   1  chr1_23645324     AKia    G    C        0      0        2 
   1  chr1_23645324     AOna    G    C        0      0        2 
   1  chr1_23645324     ASom    G    C        0      0        2 
   1  chr1_23645324     HCab    G    C        0      0        2 
   1  chr1_23645324     HPrz    G    C        0      0        2 
   1  chr1_23645324     ZBoe    G    C        0      0        2 
   1  chr1_23645324     ZGre    G    C        0      0        2 
   1  chr1_23645324     ZHar    G    C        0      0        2 
   1  chr1_23645324   Sample    G    C        0      0        2 
   1  chr1_23652055     AAsi    C    G        0      0        2 
   1  chr1_23652055     AKia    C    G        0      0        2 
   1  chr1_23652055     AOna    C    G        0      0        2 
   1  chr1_23652055     ASom    C    G        0      0        2 
   1  chr1_23652055     HCab    C    G        0      0        2 
   1  chr1_23652055     HPrz    C    G        0      0        2 
   1  chr1_23652055     ZBoe    C    G      0.5      1        2 
   1  chr1_23652055     ZGre    C    G        0      0        2 
   1  chr1_23652055     ZHar    C    G        0      0        2 
   1  chr1_23652055   Sample    C    G        0      0        2 
   1  chr1_23654117     AAsi    C    A        0      0        2 
   1  chr1_23654117     AKia    C    A        0      0        2 
   1  chr1_23654117     AOna    C    A        0      0        2 
   1  chr1_23654117     ASom    C    A        0      0        2 
   1  chr1_23654117     HCab    C    A        0      0        2 
   1  chr1_23654117     HPrz    C    A      0.5      1        2 
   1  chr1_23654117     ZBoe    C    A        0      0        2 
   1  chr1_23654117     ZGre    C    A        0      0        2 
   1  chr1_23654117     ZHar    C    A        0      0        2 
   1  chr1_23654117   Sample    C    A        0      0        2 
   1  chr1_23655279     AAsi    C    G        0      0        2 
   1  chr1_23655279     AKia    C    G        0      0        2 
   1  chr1_23655279     AOna    C    G      0.5      1        2 
   1  chr1_23655279     ASom    C    G        0      0        2 
   1  chr1_23655279     HCab    C    G        0      0        2 
   1  chr1_23655279     HPrz    C    G        0      0        2 
   1  chr1_23655279     ZBoe    C    G        0      0        2 
   1  chr1_23655279     ZGre    C    G        0      0        2 
   1  chr1_23655279     ZHar    C    G        0      0        2 
   1  chr1_23655279   Sample    C    G        0      0        2 
   1  chr1_23661515     AAsi    G    T        0      0        2 
   1  chr1_23661515     AKia    G    T        1      2        2 
   1  chr1_23661515     AOna    G    T        0      0        2 
   1  chr1_23661515     ASom    G    T        0      0        2 
   1  chr1_23661515     HCab    G    T        0      0        2 
   1  chr1_23661515     HPrz    G    T        0      0        2 
   1  chr1_23661515     ZBoe    G    T        0      0        2 
   1  chr1_23661515     ZGre    G    T        0      0        2 
   1  chr1_23661515     ZHar    G    T        0      0        2 
   1  chr1_23661515   Sample    G    T        0      0        2 
   1  chr1_23665920     AAsi    T    G        0      0        2 
   1  chr1_23665920     AKia    T    G        0      0        2 
   1  chr1_23665920     AOna    T    G        1      2        2 
   1  chr1_23665920     ASom    T    G        0      0        2 
   1  chr1_23665920     HCab    T    G        0      0        2 
   1  chr1_23665920     HPrz    T    G        0      0        2 
   1  chr1_23665920     ZBoe    T    G        0      0        2 
   1  chr1_23665920     ZGre    T    G        0      0        2 
   1  chr1_23665920     ZHar    T    G        0      0        2 
   1  chr1_23665920   Sample    T    G        0      0        2 
   1  chr1_23677557     AAsi    C    A        0      0        2 
   1  chr1_23677557     AKia    C    A        0      0        2 
   1  chr1_23677557     AOna    C    A        0      0        2 
   1  chr1_23677557     ASom    C    A        0      0        2 
   1  chr1_23677557     HCab    C    A        0      0        2 
   1  chr1_23677557     HPrz    C    A        0      0        2 
   1  chr1_23677557     ZBoe    C    A      0.5      1        2 
   1  chr1_23677557     ZGre    C    A        0      0        2 
   1  chr1_23677557     ZHar    C    A        0      0        2 
   1  chr1_23677557   Sample    C    A        0      0        2 
   1  chr1_23678757     AAsi    C    G        0      0        2 
   1  chr1_23678757     AKia    C    G        0      0        2 
   1  chr1_23678757     AOna    C    G        0      0        2 
   1  chr1_23678757     ASom    C    G        0      0        2 
   1  chr1_23678757     HCab    C    G        0      0        2 
   1  chr1_23678757     HPrz    C    G      0.5      1        2 
   1  chr1_23678757     ZBoe    C    G        0      0        2 
   1  chr1_23678757     ZGre    C    G        0      0        2 
   1  chr1_23678757     ZHar    C    G        0      0        2 
   1  chr1_23678757   Sample    C    G        0      0        2 
   1  chr1_23704424     AAsi    G    T        0      0        2 
   1  chr1_23704424     AKia    G    T        0      0        2 
   1  chr1_23704424     AOna    G    T        0      0        2 
   1  chr1_23704424     ASom    G    T        0      0        2 
   1  chr1_23704424     HCab    G    T        1      2        2 
   1  chr1_23704424     HPrz    G    T        1      2        2 
   1  chr1_23704424     ZBoe    G    T        0      0        2 
   1  chr1_23704424     ZGre    G    T        0      0        2 
   1  chr1_23704424     ZHar    G    T        0      0        2 
   1  chr1_23704424   Sample    G    T        0      0        2 
   1  chr1_23710301     AAsi    C    A        0      0        2 
   1  chr1_23710301     AKia    C    A        0      0        2 
   1  chr1_23710301     AOna    C    A        0      0        2 
   1  chr1_23710301     ASom    C    A        0      0        2 
   1  chr1_23710301     HCab    C    A        0      0        2 
   1  chr1_23710301     HPrz    C    A        0      0        2 
   1  chr1_23710301     ZBoe    C    A        1      2        2 
   1  chr1_23710301     ZGre    C    A        1      2        2 
   1  chr1_23710301     ZHar    C    A        1      2        2 
   1  chr1_23710301   Sample    C    A        0      0        2 
   1  chr1_23721466     AAsi    C    A        0      0        2 
   1  chr1_23721466     AKia    C    A        0      0        2 
   1  chr1_23721466     AOna    C    A        0      0        2 
   1  chr1_23721466     ASom    C    A        0      0        2 
   1  chr1_23721466     HCab    C    A        0      0        2 
   1  chr1_23721466     HPrz    C    A        0      0        2 
   1  chr1_23721466     ZBoe    C    A      0.5      1        2 
   1  chr1_23721466     ZGre    C    A        0      0        2 
   1  chr1_23721466     ZHar    C    A        0      0        2 
   1  chr1_23721466   Sample    C    A        0      0        2 
   1  chr1_23727796     AAsi    G    T        1      2        2 
   1  chr1_23727796     AKia    G    T        0      0        2 
   1  chr1_23727796     AOna    G    T        0      0        2 
   1  chr1_23727796     ASom    G    T        0      0        2 
   1  chr1_23727796     HCab    G    T        0      0        2 
   1  chr1_23727796     HPrz    G    T        0      0        2 
   1  chr1_23727796     ZBoe    G    T        0      0        2 
   1  chr1_23727796     ZGre    G    T        0      0        2 
   1  chr1_23727796     ZHar    G    T        0      0        2 
   1  chr1_23727796   Sample    G    T        1      2        2 
   1  chr1_23731006     AAsi    C    A        0      0        2 
   1  chr1_23731006     AKia    C    A        0      0        2 
   1  chr1_23731006     AOna    C    A        0      0        2 
   1  chr1_23731006     ASom    C    A        0      0        2 
   1  chr1_23731006     HCab    C    A        0      0        2 
   1  chr1_23731006     HPrz    C    A        0      0        2 
   1  chr1_23731006     ZBoe    C    A        0      0        2 
   1  chr1_23731006     ZGre    C    A        1      2        2 
   1  chr1_23731006     ZHar    C    A        0      0        2 
   1  chr1_23731006   Sample    C    A        0      0        2 
   1  chr1_23751129     AAsi    T    A      0.5      1        2 
   1  chr1_23751129     AKia    T    A        0      0        2 
   1  chr1_23751129     AOna    T    A        0      0        2 
   1  chr1_23751129     ASom    T    A        0      0        2 
   1  chr1_23751129     HCab    T    A        0      0        2 
   1  chr1_23751129     HPrz    T    A        0      0        2 
   1  chr1_23751129     ZBoe    T    A        0      0        2 
   1  chr1_23751129     ZGre    T    A        0      0        2 
   1  chr1_23751129     ZHar    T    A        0      0        2 
   1  chr1_23751129   Sample    T    A        0      0        2 
   1  chr1_23753740     AAsi    A    T        0      0        2 
   1  chr1_23753740     AKia    A    T        0      0        2 
   1  chr1_23753740     AOna    A    T        0      0        2 
   1  chr1_23753740     ASom    A    T        0      0        2 
   1  chr1_23753740     HCab    A    T        0      0        2 
   1  chr1_23753740     HPrz    A    T        0      0        2 
   1  chr1_23753740     ZBoe    A    T        0      0        2 
   1  chr1_23753740     ZGre    A    T        0      0        2 
   1  chr1_23753740     ZHar    A    T        1      2        2 
   1  chr1_23753740   Sample    A    T        0      0        2 
   1  chr1_23756989     AAsi    G    T        0      0        2 
   1  chr1_23756989     AKia    G    T        0      0        2 
   1  chr1_23756989     AOna    G    T        0      0        2 
   1  chr1_23756989     ASom    G    T        0      0        2 
   1  chr1_23756989     HCab    G    T      0.5      1        2 
   1  chr1_23756989     HPrz    G    T      0.5      1        2 
   1  chr1_23756989     ZBoe    G    T        0      0        2 
   1  chr1_23756989     ZGre    G    T        0      0        2 
   1  chr1_23756989     ZHar    G    T        0      0        2 
   1  chr1_23756989   Sample    G    T        0      0        2 
   1  chr1_23769765     AAsi    G    T        1      2        2 
   1  chr1_23769765     AKia    G    T        0      0        2 
   1  chr1_23769765     AOna    G    T        0      0        2 
   1  chr1_23769765     ASom    G    T        1      2        2 
   1  chr1_23769765     HCab    G    T        0      0        2 
   1  chr1_23769765     HPrz    G    T        0      0        2 
   1  chr1_23769765     ZBoe    G    T        0      0        2 
   1  chr1_23769765     ZGre    G    T        0      0        2 
   1  chr1_23769765     ZHar    G    T        0      0        2 
   1  chr1_23769765   Sample    G    T        1      2        2 
   1  chr1_23770806     AAsi    C    G        0      0        2 
   1  chr1_23770806     AKia    C    G        0      0        2 
   1  chr1_23770806     AOna    C    G        1      2        2 
   1  chr1_23770806     ASom    C    G        0      0        2 
   1  chr1_23770806     HCab    C    G        0      0        2 
   1  chr1_23770806     HPrz    C    G        0      0        2 
   1  chr1_23770806     ZBoe    C    G        0      0        2 
   1  chr1_23770806     ZGre    C    G        0      0        2 
   1  chr1_23770806     ZHar    C    G        0      0        2 
   1  chr1_23770806   Sample    C    G        0      0        2 
   1  chr1_23817001     AAsi    T    A      0.5      1        2 
   1  chr1_23817001     AKia    T    A        0      0        2 
   1  chr1_23817001     AOna    T    A        0      0        2 
   1  chr1_23817001     ASom    T    A        1      2        2 
   1  chr1_23817001     HCab    T    A        0      0        2 
   1  chr1_23817001     HPrz    T    A        0      0        2 
   1  chr1_23817001     ZBoe    T    A        0      0        2 
   1  chr1_23817001     ZGre    T    A        0      0        2 
   1  chr1_23817001     ZHar    T    A        0      0        2 
   1  chr1_23817001   Sample    T    A        0      0        2 
   1  chr1_23824658     AAsi    A    C        0      0        2 
   1  chr1_23824658     AKia    A    C        0      0        2 
   1  chr1_23824658     AOna    A    C        0      0        2 
   1  chr1_23824658     ASom    A    C        0      0        2 
   1  chr1_23824658     HCab    A    C        0      0        2 
   1  chr1_23824658     HPrz    A    C      0.5      1        2 
   1  chr1_23824658     ZBoe    A    C        0      0        2 
   1  chr1_23824658     ZGre    A    C        0      0        2 
   1  chr1_23824658     ZHar    A    C        0      0        2 
   1  chr1_23824658   Sample    A    C        0      0        2 
   1  chr1_23827970     AAsi    G    C        0      0        2 
   1  chr1_23827970     AKia    G    C        1      2        2 
   1  chr1_23827970     AOna    G    C        1      2        2 
   1  chr1_23827970     ASom    G    C        0      0        2 
   1  chr1_23827970     HCab    G    C        0      0        2 
   1  chr1_23827970     HPrz    G    C        0      0        2 
   1  chr1_23827970     ZBoe    G    C        0      0        2 
   1  chr1_23827970     ZGre    G    C        0      0        2 
   1  chr1_23827970     ZHar    G    C        0      0        2 
   1  chr1_23827970   Sample    G    C        0      0        2 
   1  chr1_23830752     AAsi    G    T        0      0        2 
   1  chr1_23830752     AKia    G    T        0      0        2 
   1  chr1_23830752     AOna    G    T        0      0        2 
   1  chr1_23830752     ASom    G    T        0      0        2 
   1  chr1_23830752     HCab    G    T        1      2        2 
   1  chr1_23830752     HPrz    G    T        1      2        2 
   1  chr1_23830752     ZBoe    G    T        0      0        2 
   1  chr1_23830752     ZGre    G    T        0      0        2 
   1  chr1_23830752     ZHar    G    T        0      0        2 
   1  chr1_23830752   Sample    G    T        0      0        2 
   1  chr1_23839036     AAsi    C    G        0      0        2 
   1  chr1_23839036     AKia    C    G        1      2        2 
   1  chr1_23839036     AOna    C    G      0.5      1        2 
   1  chr1_23839036     ASom    C    G        0      0        2 
   1  chr1_23839036     HCab    C    G        0      0        2 
   1  chr1_23839036     HPrz    C    G        0      0        2 
   1  chr1_23839036     ZBoe    C    G        0      0        2 
   1  chr1_23839036     ZGre    C    G        0      0        2 
   1  chr1_23839036     ZHar    C    G        0      0        2 
   1  chr1_23839036   Sample    C    G        0      0        2 
   1  chr1_23869846     AAsi    T    A        0      0        2 
   1  chr1_23869846     AKia    T    A        0      0        2 
   1  chr1_23869846     AOna    T    A        0      0        2 
   1  chr1_23869846     ASom    T    A        0      0        2 
   1  chr1_23869846     HCab    T    A        0      0        2 
   1  chr1_23869846     HPrz    T    A        0      0        2 
   1  chr1_23869846     ZBoe    T    A        1      2        2 
   1  chr1_23869846     ZGre    T    A        0      0        2 
   1  chr1_23869846     ZHar    T    A        0      0        2 
   1  chr1_23869846   Sample    T    A        0      0        2 
   1  chr1_23888205     AAsi    G    T        0      0        2 
   1  chr1_23888205     AKia    G    T      0.5      1        2 
   1  chr1_23888205     AOna    G    T        0      0        2 
   1  chr1_23888205     ASom    G    T        0      0        2 
   1  chr1_23888205     HCab    G    T        0      0        2 
   1  chr1_23888205     HPrz    G    T        0      0        2 
   1  chr1_23888205     ZBoe    G    T        0      0        2 
   1  chr1_23888205     ZGre    G    T        0      0        2 
   1  chr1_23888205     ZHar    G    T        0      0        2 
   1  chr1_23888205   Sample    G    T        0      0        2 
   1  chr1_23891605     AAsi    G    T        0      0        2 
   1  chr1_23891605     AKia    G    T        0      0        2 
   1  chr1_23891605     AOna    G    T        0      0        2 
   1  chr1_23891605     ASom    G    T        0      0        2 
   1  chr1_23891605     HCab    G    T        0      0        2 
   1  chr1_23891605     HPrz    G    T        0      0        2 
   1  chr1_23891605     ZBoe    G    T        0      0        2 
   1  chr1_23891605     ZGre    G    T        1      2        2 
   1  chr1_23891605     ZHar    G    T        0      0        2 
   1  chr1_23891605   Sample    G    T        0      0        2 
   1  chr1_23895395     AAsi    A    C        0      0        2 
   1  chr1_23895395     AKia    A    C        0      0        2 
   1  chr1_23895395     AOna    A    C        0      0        2 
   1  chr1_23895395     ASom    A    C        0      0        2 
   1  chr1_23895395     HCab    A    C        1      2        2 
   1  chr1_23895395     HPrz    A    C        1      2        2 
   1  chr1_23895395     ZBoe    A    C        0      0        2 
   1  chr1_23895395     ZGre    A    C        0      0        2 
   1  chr1_23895395     ZHar    A    C        0      0        2 
   1  chr1_23895395   Sample    A    C        0      0        2 
   1  chr1_23912004     AAsi    C    G        1      2        2 
   1  chr1_23912004     AKia    C    G        0      0        2 
   1  chr1_23912004     AOna    C    G        0      0        2 
   1  chr1_23912004     ASom    C    G      0.5      1        2 
   1  chr1_23912004     HCab    C    G        0      0        2 
   1  chr1_23912004     HPrz    C    G        0      0        2 
   1  chr1_23912004     ZBoe    C    G        0      0        2 
   1  chr1_23912004     ZGre    C    G        0      0        2 
   1  chr1_23912004     ZHar    C    G        0      0        2 
   1  chr1_23912004   Sample    C    G        1      2        2 
   1  chr1_23912097     AAsi    T    G        0      0        2 
   1  chr1_23912097     AKia    T    G        0      0        2 
   1  chr1_23912097     AOna    T    G      0.5      1        2 
   1  chr1_23912097     ASom    T    G        0      0        2 
   1  chr1_23912097     HCab    T    G        0      0        2 
   1  chr1_23912097     HPrz    T    G        0      0        2 
   1  chr1_23912097     ZBoe    T    G        0      0        2 
   1  chr1_23912097     ZGre    T    G        0      0        2 
   1  chr1_23912097     ZHar    T    G        0      0        2 
   1  chr1_23912097   Sample    T    G        0      0        2 
   1  chr1_23914613     AAsi    A    C        0      0        2 
   1  chr1_23914613     AKia    A    C        0      0        2 
   1  chr1_23914613     AOna    A    C        0      0        2 
   1  chr1_23914613     ASom    A    C        0      0        2 
   1  chr1_23914613     HCab    A    C      0.5      1        2 
   1  chr1_23914613     HPrz    A    C        0      0        2 
   1  chr1_23914613     ZBoe    A    C        0      0        2 
   1  chr1_23914613     ZGre    A    C        0      0        2 
   1  chr1_23914613     ZHar    A    C        0      0        2 
   1  chr1_23914613   Sample    A    C        0      0        2 
   1  chr1_23915390     AAsi    T    A        0      0        2 
   1  chr1_23915390     AKia    T    A        0      0        2 
   1  chr1_23915390     AOna    T    A        0      0        2 
   1  chr1_23915390     ASom    T    A      0.5      1        2 
   1  chr1_23915390     HCab    T    A        0      0        2 
   1  chr1_23915390     HPrz    T    A        0      0        2 
   1  chr1_23915390     ZBoe    T    A        0      0        2 
   1  chr1_23915390     ZGre    T    A        0      0        2 
   1  chr1_23915390     ZHar    T    A        0      0        2 
   1  chr1_23915390   Sample    T    A        0      0        2 
   1  chr1_23939645     AAsi    C    G        0      0        2 
   1  chr1_23939645     AKia    C    G        0      0        2 
   1  chr1_23939645     AOna    C    G        0      0        2 
   1  chr1_23939645     ASom    C    G        0      0        2 
   1  chr1_23939645     HCab    C    G        0      0        2 
   1  chr1_23939645     HPrz    C    G        0      0        2 
   1  chr1_23939645     ZBoe    C    G        0      0        2 
   1  chr1_23939645     ZGre    C    G        0      0        2 
   1  chr1_23939645     ZHar    C    G      0.5      1        2 
   1  chr1_23939645   Sample    C    G        0      0        2 
   1  chr1_23945012     AAsi    T    A        0      0        2 
   1  chr1_23945012     AKia    T    A        1      2        2 
   1  chr1_23945012     AOna    T    A        0      0        2 
   1  chr1_23945012     ASom    T    A        0      0        2 
   1  chr1_23945012     HCab    T    A        0      0        2 
   1  chr1_23945012     HPrz    T    A        0      0        2 
   1  chr1_23945012     ZBoe    T    A        0      0        2 
   1  chr1_23945012     ZGre    T    A        0      0        2 
   1  chr1_23945012     ZHar    T    A        0      0        2 
   1  chr1_23945012   Sample    T    A        0      0        2 
   1  chr1_23947790     AAsi    G    T        0      0        2 
   1  chr1_23947790     AKia    G    T        0      0        2 
   1  chr1_23947790     AOna    G    T        0      0        2 
   1  chr1_23947790     ASom    G    T      0.5      1        2 
   1  chr1_23947790     HCab    G    T        0      0        2 
   1  chr1_23947790     HPrz    G    T        0      0        2 
   1  chr1_23947790     ZBoe    G    T        0      0        2 
   1  chr1_23947790     ZGre    G    T        0      0        2 
   1  chr1_23947790     ZHar    G    T        0      0        2 
   1  chr1_23947790   Sample    G    T        0      0        2 
   1  chr1_23962567     AAsi    A    T        0      0        2 
   1  chr1_23962567     AKia    A    T        0      0        2 
   1  chr1_23962567     AOna    A    T      0.5      1        2 
   1  chr1_23962567     ASom    A    T        0      0        2 
   1  chr1_23962567     HCab    A    T        0      0        2 
   1  chr1_23962567     HPrz    A    T        0      0        2 
   1  chr1_23962567     ZBoe    A    T        0      0        2 
   1  chr1_23962567     ZGre    A    T        0      0        2 
   1  chr1_23962567     ZHar    A    T        0      0        2 
   1  chr1_23962567   Sample    A    T        0      0        2 
   1  chr1_23974627     AAsi    A    C        0      0        2 
   1  chr1_23974627     AKia    A    C        0      0        2 
   1  chr1_23974627     AOna    A    C      0.5      1        2 
   1  chr1_23974627     ASom    A    C        0      0        2 
   1  chr1_23974627     HCab    A    C        0      0        2 
   1  chr1_23974627     HPrz    A    C        0      0        2 
   1  chr1_23974627     ZBoe    A    C        0      0        2 
   1  chr1_23974627     ZGre    A    C        0      0        2 
   1  chr1_23974627     ZHar    A    C        0      0        2 
   1  chr1_23974627   Sample    A    C        0      0        2 
   1  chr1_23977317     AAsi    A    T      0.5      1        2 
   1  chr1_23977317     AKia    A    T        0      0        2 
   1  chr1_23977317     AOna    A    T        0      0        2 
   1  chr1_23977317     ASom    A    T        0      0        2 
   1  chr1_23977317     HCab    A    T        0      0        2 
   1  chr1_23977317     HPrz    A    T        0      0        2 
   1  chr1_23977317     ZBoe    A    T        0      0        2 
   1  chr1_23977317     ZGre    A    T        0      0        2 
   1  chr1_23977317     ZHar    A    T        0      0        2 
   1  chr1_23977317   Sample    A    T        0      0        2 
   1  chr1_23984671     AAsi    T    G        0      0        2 
   1  chr1_23984671     AKia    T    G        0      0        2 
   1  chr1_23984671     AOna    T    G        0      0        2 
   1  chr1_23984671     ASom    T    G        0      0        2 
   1  chr1_23984671     HCab    T    G        0      0        2 
   1  chr1_23984671     HPrz    T    G        0      0        2 
   1  chr1_23984671     ZBoe    T    G        0      0        2 
   1  chr1_23984671     ZGre    T    G        0      0        2 
   1  chr1_23984671     ZHar    T    G      0.5      1        2 
   1  chr1_23984671   Sample    T    G        0      0        2 
   1  chr1_23987732     AAsi    G    C        0      0        2 
   1  chr1_23987732     AKia    G    C        0      0        2 
   1  chr1_23987732     AOna    G    C        0      0        2 
   1  chr1_23987732     ASom    G    C        0      0        2 
   1  chr1_23987732     HCab    G    C        0      0        2 
   1  chr1_23987732     HPrz    G    C      0.5      1        2 
   1  chr1_23987732     ZBoe    G    C        0      0        2 
   1  chr1_23987732     ZGre    G    C        0      0        2 
   1  chr1_23987732     ZHar    G    C        0      0        2 
   1  chr1_23987732   Sample    G    C        0      0        2 
   1  chr1_24004362     AAsi    G    T        0      0        2 
   1  chr1_24004362     AKia    G    T        0      0        2 
   1  chr1_24004362     AOna    G    T        0      0        2 
   1  chr1_24004362     ASom    G    T        0      0        2 
   1  chr1_24004362     HCab    G    T        0      0        2 
   1  chr1_24004362     HPrz    G    T        0      0        2 
   1  chr1_24004362     ZBoe    G    T      0.5      1        2 
   1  chr1_24004362     ZGre    G    T        0      0        2 
   1  chr1_24004362     ZHar    G    T        0      0        2 
   1  chr1_24004362   Sample    G    T        0      0        2 
   1  chr1_24029423     AAsi    G    C        0      0        2 
   1  chr1_24029423     AKia    G    C        1      2        2 
   1  chr1_24029423     AOna    G    C        0      0        2 
   1  chr1_24029423     ASom    G    C        0      0        2 
   1  chr1_24029423     HCab    G    C        0      0        2 
   1  chr1_24029423     HPrz    G    C        0      0        2 
   1  chr1_24029423     ZBoe    G    C        0      0        2 
   1  chr1_24029423     ZGre    G    C        0      0        2 
   1  chr1_24029423     ZHar    G    C        0      0        2 
   1  chr1_24029423   Sample    G    C        0      0        2 
   1  chr1_24079724     AAsi    A    C        0      0        2 
   1  chr1_24079724     AKia    A    C        0      0        2 
   1  chr1_24079724     AOna    A    C        0      0        2 
   1  chr1_24079724     ASom    A    C        0      0        2 
   1  chr1_24079724     HCab    A    C        1      2        2 
   1  chr1_24079724     HPrz    A    C        1      2        2 
   1  chr1_24079724     ZBoe    A    C        0      0        2 
   1  chr1_24079724     ZGre    A    C        0      0        2 
   1  chr1_24079724     ZHar    A    C        0      0        2 
   1  chr1_24079724   Sample    A    C        0      0        2 
   1  chr1_24080659     AAsi    G    C        0      0        2 
   1  chr1_24080659     AKia    G    C        0      0        2 
   1  chr1_24080659     AOna    G    C      0.5      1        2 
   1  chr1_24080659     ASom    G    C        0      0        2 
   1  chr1_24080659     HCab    G    C        0      0        2 
   1  chr1_24080659     HPrz    G    C        0      0        2 
   1  chr1_24080659     ZBoe    G    C        0      0        2 
   1  chr1_24080659     ZGre    G    C        0      0        2 
   1  chr1_24080659     ZHar    G    C        0      0        2 
   1  chr1_24080659   Sample    G    C        0      0        2 
   1  chr1_24081894     AAsi    A    C        1      2        2 
   1  chr1_24081894     AKia    A    C        0      0        2 
   1  chr1_24081894     AOna    A    C        0      0        2 
   1  chr1_24081894     ASom    A    C        1      2        2 
   1  chr1_24081894     HCab    A    C        0      0        2 
   1  chr1_24081894     HPrz    A    C        0      0        2 
   1  chr1_24081894     ZBoe    A    C        0      0        2 
   1  chr1_24081894     ZGre    A    C        0      0        2 
   1  chr1_24081894     ZHar    A    C        0      0        2 
   1  chr1_24081894   Sample    A    C        1      2        2 
   1  chr1_24087180     AAsi    A    T        0      0        2 
   1  chr1_24087180     AKia    A    T      0.5      1        2 
   1  chr1_24087180     AOna    A    T        0      0        2 
   1  chr1_24087180     ASom    A    T        0      0        2 
   1  chr1_24087180     HCab    A    T        0      0        2 
   1  chr1_24087180     HPrz    A    T        0      0        2 
   1  chr1_24087180     ZBoe    A    T        0      0        2 
   1  chr1_24087180     ZGre    A    T        0      0        2 
   1  chr1_24087180     ZHar    A    T        0      0        2 
   1  chr1_24087180   Sample    A    T        0      0        2 
   1  chr1_24097578     AAsi    C    G        0      0        2 
   1  chr1_24097578     AKia    C    G        0      0        2 
   1  chr1_24097578     AOna    C    G        0      0        2 
   1  chr1_24097578     ASom    C    G        0      0        2 
   1  chr1_24097578     HCab    C    G        0      0        2 
   1  chr1_24097578     HPrz    C    G        0      0        2 
   1  chr1_24097578     ZBoe    C    G      0.5      1        2 
   1  chr1_24097578     ZGre    C    G        0      0        2 
   1  chr1_24097578     ZHar    C    G        0      0        2 
   1  chr1_24097578   Sample    C    G        0      0        2 
   1  chr1_24098088     AAsi    T    A        1      2        2 
   1  chr1_24098088     AKia    T    A        0      0        2 
   1  chr1_24098088     AOna    T    A        0      0        2 
   1  chr1_24098088     ASom    T    A        1      2        2 
   1  chr1_24098088     HCab    T    A        0      0        2 
   1  chr1_24098088     HPrz    T    A        0      0        2 
   1  chr1_24098088     ZBoe    T    A        0      0        2 
   1  chr1_24098088     ZGre    T    A        0      0        2 
   1  chr1_24098088     ZHar    T    A        0      0        2 
   1  chr1_24098088   Sample    T    A        1      2        2 
   1  chr1_24098525     AAsi    G    C        0      0        2 
   1  chr1_24098525     AKia    G    C        0      0        2 
   1  chr1_24098525     AOna    G    C      0.5      1        2 
   1  chr1_24098525     ASom    G    C        0      0        2 
   1  chr1_24098525     HCab    G    C        0      0        2 
   1  chr1_24098525     HPrz    G    C        0      0        2 
   1  chr1_24098525     ZBoe    G    C        0      0        2 
   1  chr1_24098525     ZGre    G    C        0      0        2 
   1  chr1_24098525     ZHar    G    C        0      0        2 
   1  chr1_24098525   Sample    G    C        0      0        2 
   1  chr1_24117536     AAsi    T    G        0      0        2 
   1  chr1_24117536     AKia    T    G        0      0        2 
   1  chr1_24117536     AOna    T    G        0      0        2 
   1  chr1_24117536     ASom    T    G        0      0        2 
   1  chr1_24117536     HCab    T    G        0      0        2 
   1  chr1_24117536     HPrz    T    G        0      0        2 
   1  chr1_24117536     ZBoe    T    G      0.5      1        2 
   1  chr1_24117536     ZGre    T    G        0      0        2 
   1  chr1_24117536     ZHar    T    G        0      0        2 
   1  chr1_24117536   Sample    T    G        0      0        2 
   1  chr1_24120673     AAsi    G    T        0      0        2 
   1  chr1_24120673     AKia    G    T        0      0        2 
   1  chr1_24120673     AOna    G    T        0      0        2 
   1  chr1_24120673     ASom    G    T        0      0        2 
   1  chr1_24120673     HCab    G    T        0      0        2 
   1  chr1_24120673     HPrz    G    T        0      0        2 
   1  chr1_24120673     ZBoe    G    T        1      2        2 
   1  chr1_24120673     ZGre    G    T        0      0        2 
   1  chr1_24120673     ZHar    G    T        0      0        2 
   1  chr1_24120673   Sample    G    T        0      0        2 
   1  chr1_24132520     AAsi    T    A        0      0        2 
   1  chr1_24132520     AKia    T    A        0      0        2 
   1  chr1_24132520     AOna    T    A        0      0        2 
   1  chr1_24132520     ASom    T    A        0      0        2 
   1  chr1_24132520     HCab    T    A        0      0        2 
   1  chr1_24132520     HPrz    T    A        0      0        2 
   1  chr1_24132520     ZBoe    T    A        0      0        2 
   1  chr1_24132520     ZGre    T    A        1      2        2 
   1  chr1_24132520     ZHar    T    A        1      2        2 
   1  chr1_24132520   Sample    T    A        0      0        2 
   1  chr1_24148888     AAsi    C    A        0      0        2 
   1  chr1_24148888     AKia    C    A        0      0        2 
   1  chr1_24148888     AOna    C    A        0      0        2 
   1  chr1_24148888     ASom    C    A        0      0        2 
   1  chr1_24148888     HCab    C    A        0      0        2 
   1  chr1_24148888     HPrz    C    A        0      0        2 
   1  chr1_24148888     ZBoe    C    A      0.5      1        2 
   1  chr1_24148888     ZGre    C    A        0      0        2 
   1  chr1_24148888     ZHar    C    A        0      0        2 
   1  chr1_24148888   Sample    C    A        0      0        2 
   1  chr1_24156179     AAsi    T    G        0      0        2 
   1  chr1_24156179     AKia    T    G        0      0        2 
   1  chr1_24156179     AOna    T    G        0      0        2 
   1  chr1_24156179     ASom    T    G        0      0        2 
   1  chr1_24156179     HCab    T    G        0      0        2 
   1  chr1_24156179     HPrz    T    G        0      0        2 
   1  chr1_24156179     ZBoe    T    G      0.5      1        2 
   1  chr1_24156179     ZGre    T    G        0      0        2 
   1  chr1_24156179     ZHar    T    G        0      0        2 
   1  chr1_24156179   Sample    T    G        0      0        2 
   1  chr1_24163421     AAsi    T    G        0      0        2 
   1  chr1_24163421     AKia    T    G        0      0        2 
   1  chr1_24163421     AOna    T    G        0      0        2 
   1  chr1_24163421     ASom    T    G        0      0        2 
   1  chr1_24163421     HCab    T    G        1      2        2 
   1  chr1_24163421     HPrz    T    G        1      2        2 
   1  chr1_24163421     ZBoe    T    G        0      0        2 
   1  chr1_24163421     ZGre    T    G        0      0        2 
   1  chr1_24163421     ZHar    T    G        0      0        2 
   1  chr1_24163421   Sample    T    G        0      0        2 
   1  chr1_24165610     AAsi    A    C        0      0        2 
   1  chr1_24165610     AKia    A    C        0      0        2 
   1  chr1_24165610     AOna    A    C        0      0        2 
   1  chr1_24165610     ASom    A    C        0      0        2 
   1  chr1_24165610     HCab    A    C        1      2        2 
   1  chr1_24165610     HPrz    A    C        1      2        2 
   1  chr1_24165610     ZBoe    A    C        0      0        2 
   1  chr1_24165610     ZGre    A    C        0      0        2 
   1  chr1_24165610     ZHar    A    C        0      0        2 
   1  chr1_24165610   Sample    A    C        0      0        2 
   1  chr1_24216154     AAsi    C    G        0      0        2 
   1  chr1_24216154     AKia    C    G        1      2        2 
   1  chr1_24216154     AOna    C    G        1      2        2 
   1  chr1_24216154     ASom    C    G        0      0        2 
   1  chr1_24216154     HCab    C    G        0      0        2 
   1  chr1_24216154     HPrz    C    G        0      0        2 
   1  chr1_24216154     ZBoe    C    G        0      0        2 
   1  chr1_24216154     ZGre    C    G        0      0        2 
   1  chr1_24216154     ZHar    C    G        0      0        2 
   1  chr1_24216154   Sample    C    G        0      0        2 
   1  chr1_24231422     AAsi    C    G        0      0        2 
   1  chr1_24231422     AKia    C    G        0      0        2 
   1  chr1_24231422     AOna    C    G        0      0        2 
   1  chr1_24231422     ASom    C    G        0      0        2 
   1  chr1_24231422     HCab    C    G        1      2        2 
   1  chr1_24231422     HPrz    C    G      0.5      1        2 
   1  chr1_24231422     ZBoe    C    G        0      0        2 
   1  chr1_24231422     ZGre    C    G        0      0        2 
   1  chr1_24231422     ZHar    C    G        0      0        2 
   1  chr1_24231422   Sample    C    G        0      0        2 
   1  chr1_24240024     AAsi    G    C        0      0        2 
   1  chr1_24240024     AKia    G    C        0      0        2 
   1  chr1_24240024     AOna    G    C        0      0        2 
   1  chr1_24240024     ASom    G    C        0      0        2 
   1  chr1_24240024     HCab    G    C        1      2        2 
   1  chr1_24240024     HPrz    G    C        1      2        2 
   1  chr1_24240024     ZBoe    G    C        0      0        2 
   1  chr1_24240024     ZGre    G    C        0      0        2 
   1  chr1_24240024     ZHar    G    C        0      0        2 
   1  chr1_24240024   Sample    G    C        0      0        2 
   1  chr1_24244967     AAsi    A    C        0      0        2 
   1  chr1_24244967     AKia    A    C      0.5      1        2 
   1  chr1_24244967     AOna    A    C        0      0        2 
   1  chr1_24244967     ASom    A    C        0      0        2 
   1  chr1_24244967     HCab    A    C        0      0        2 
   1  chr1_24244967     HPrz    A    C        0      0        2 
   1  chr1_24244967     ZBoe    A    C        0      0        2 
   1  chr1_24244967     ZGre    A    C        0      0        2 
   1  chr1_24244967     ZHar    A    C        0      0        2 
   1  chr1_24244967   Sample    A    C        0      0        2 
   1  chr1_24309541     AAsi    T    A        0      0        2 
   1  chr1_24309541     AKia    T    A        0      0        2 
   1  chr1_24309541     AOna    T    A        0      0        2 
   1  chr1_24309541     ASom    T    A        0      0        2 
   1  chr1_24309541     HCab    T    A        1      2        2 
   1  chr1_24309541     HPrz    T    A        1      2        2 
   1  chr1_24309541     ZBoe    T    A        0      0        2 
   1  chr1_24309541     ZGre    T    A        0      0        2 
   1  chr1_24309541     ZHar    T    A        0      0        2 
   1  chr1_24309541   Sample    T    A        0      0        2 
   1  chr1_24314249     AAsi    C    A        0      0        2 
   1  chr1_24314249     AKia    C    A        0      0        2 
   1  chr1_24314249     AOna    C    A        0      0        2 
   1  chr1_24314249     ASom    C    A        0      0        2 
   1  chr1_24314249     HCab    C    A        1      2        2 
   1  chr1_24314249     HPrz    C    A        1      2        2 
   1  chr1_24314249     ZBoe    C    A        0      0        2 
   1  chr1_24314249     ZGre    C    A        0      0        2 
   1  chr1_24314249     ZHar    C    A        0      0        2 
   1  chr1_24314249   Sample    C    A        0      0        2 
   1  chr1_24314279     AAsi    G    T        0      0        2 
   1  chr1_24314279     AKia    G    T        0      0        2 
   1  chr1_24314279     AOna    G    T      0.5      1        2 
   1  chr1_24314279     ASom    G    T        0      0        2 
   1  chr1_24314279     HCab    G    T        0      0        2 
   1  chr1_24314279     HPrz    G    T        0      0        2 
   1  chr1_24314279     ZBoe    G    T        0      0        2 
   1  chr1_24314279     ZGre    G    T        0      0        2 
   1  chr1_24314279     ZHar    G    T        0      0        2 
   1  chr1_24314279   Sample    G    T        0      0        2 
   1  chr1_24337914     AAsi    C    A        0      0        2 
   1  chr1_24337914     AKia    C    A        0      0        2 
   1  chr1_24337914     AOna    C    A        0      0        2 
   1  chr1_24337914     ASom    C    A        0      0        2 
   1  chr1_24337914     HCab    C    A        1      2        2 
   1  chr1_24337914     HPrz    C    A        1      2        2 
   1  chr1_24337914     ZBoe    C    A        0      0        2 
   1  chr1_24337914     ZGre    C    A        0      0        2 
   1  chr1_24337914     ZHar    C    A        0      0        2 
   1  chr1_24337914   Sample    C    A        0      0        2 
   1  chr1_24357263     AAsi    T    G        0      0        2 
   1  chr1_24357263     AKia    T    G        0      0        2 
   1  chr1_24357263     AOna    T    G        0      0        2 
   1  chr1_24357263     ASom    T    G        0      0        2 
   1  chr1_24357263     HCab    T    G        0      0        2 
   1  chr1_24357263     HPrz    T    G        0      0        2 
   1  chr1_24357263     ZBoe    T    G        0      0        2 
   1  chr1_24357263     ZGre    T    G        0      0        2 
   1  chr1_24357263     ZHar    T    G        1      2        2 
   1  chr1_24357263   Sample    T    G        0      0        2 
   1  chr1_24366943     AAsi    T    A        0      0        2 
   1  chr1_24366943     AKia    T    A        0      0        2 
   1  chr1_24366943     AOna    T    A        0      0        2 
   1  chr1_24366943     ASom    T    A        0      0        2 
   1  chr1_24366943     HCab    T    A        0      0        2 
   1  chr1_24366943     HPrz    T    A        1      2        2 
   1  chr1_24366943     ZBoe    T    A        0      0        2 
   1  chr1_24366943     ZGre    T    A        0      0        2 
   1  chr1_24366943     ZHar    T    A        0      0        2 
   1  chr1_24366943   Sample    T    A        0      0        2 
   1  chr1_24386994     AAsi    C    A        0      0        2 
   1  chr1_24386994     AKia    C    A        0      0        2 
   1  chr1_24386994     AOna    C    A        0      0        2 
   1  chr1_24386994     ASom    C    A        0      0        2 
   1  chr1_24386994     HCab    C    A        0      0        2 
   1  chr1_24386994     HPrz    C    A        0      0        2 
   1  chr1_24386994     ZBoe    C    A        0      0        2 
   1  chr1_24386994     ZGre    C    A      0.5      1        2 
   1  chr1_24386994     ZHar    C    A        0      0        2 
   1  chr1_24386994   Sample    C    A        0      0        2 
   1  chr1_24437502     AAsi    A    T        0      0        2 
   1  chr1_24437502     AKia    A    T        0      0        2 
   1  chr1_24437502     AOna    A    T        0      0        2 
   1  chr1_24437502     ASom    A    T      0.5      1        2 
   1  chr1_24437502     HCab    A    T        0      0        2 
   1  chr1_24437502     HPrz    A    T        0      0        2 
   1  chr1_24437502     ZBoe    A    T        0      0        2 
   1  chr1_24437502     ZGre    A    T        0      0        2 
   1  chr1_24437502     ZHar    A    T        0      0        2 
   1  chr1_24437502   Sample    A    T        0      0        2 
   1  chr1_24440409     AAsi    T    G        0      0        2 
   1  chr1_24440409     AKia    T    G        0      0        2 
   1  chr1_24440409     AOna    T    G        0      0        2 
   1  chr1_24440409     ASom    T    G        0      0        2 
   1  chr1_24440409     HCab    T    G        0      0        2 
   1  chr1_24440409     HPrz    T    G        0      0        2 
   1  chr1_24440409     ZBoe    T    G        0      0        2 
   1  chr1_24440409     ZGre    T    G        0      0        2 
   1  chr1_24440409     ZHar    T    G      0.5      1        2 
   1  chr1_24440409   Sample    T    G        0      0        2 
   1  chr1_24444793     AAsi    G    T        1      2        2 
   1  chr1_24444793     AKia    G    T        1      2        2 
   1  chr1_24444793     AOna    G    T        1      2        2 
   1  chr1_24444793     ASom    G    T        1      2        2 
   1  chr1_24444793     HCab    G    T        0      0        2 
   1  chr1_24444793     HPrz    G    T        0      0        2 
   1  chr1_24444793     ZBoe    G    T        0      0        2 
   1  chr1_24444793     ZGre    G    T        0      0        2 
   1  chr1_24444793     ZHar    G    T        0      0        2 
   1  chr1_24444793   Sample    G    T        1      2        2 
   1  chr1_24456082     AAsi    A    T        0      0        2 
   1  chr1_24456082     AKia    A    T        0      0        2 
   1  chr1_24456082     AOna    A    T        0      0        2 
   1  chr1_24456082     ASom    A    T        0      0        2 
   1  chr1_24456082     HCab    A    T        0      0        2 
   1  chr1_24456082     HPrz    A    T        0      0        2 
   1  chr1_24456082     ZBoe    A    T        0      0        2 
   1  chr1_24456082     ZGre    A    T        0      0        2 
   1  chr1_24456082     ZHar    A    T        1      2        2 
   1  chr1_24456082   Sample    A    T        0      0        2 
   1  chr1_24456245     AAsi    G    T        0      0        2 
   1  chr1_24456245     AKia    G    T        0      0        2 
   1  chr1_24456245     AOna    G    T        0      0        2 
   1  chr1_24456245     ASom    G    T        0      0        2 
   1  chr1_24456245     HCab    G    T        1      2        2 
   1  chr1_24456245     HPrz    G    T        1      2        2 
   1  chr1_24456245     ZBoe    G    T        0      0        2 
   1  chr1_24456245     ZGre    G    T        0      0        2 
   1  chr1_24456245     ZHar    G    T        0      0        2 
   1  chr1_24456245   Sample    G    T        0      0        2 
   1  chr1_24483196     AAsi    T    A        0      0        2 
   1  chr1_24483196     AKia    T    A        0      0        2 
   1  chr1_24483196     AOna    T    A        0      0        2 
   1  chr1_24483196     ASom    T    A        0      0        2 
   1  chr1_24483196     HCab    T    A        0      0        2 
   1  chr1_24483196     HPrz    T    A        0      0        2 
   1  chr1_24483196     ZBoe    T    A        0      0        2 
   1  chr1_24483196     ZGre    T    A        1      2        2 
   1  chr1_24483196     ZHar    T    A        0      0        2 
   1  chr1_24483196   Sample    T    A        0      0        2 
   1  chr1_24483469     AAsi    T    G        0      0        2 
   1  chr1_24483469     AKia    T    G        0      0        2 
   1  chr1_24483469     AOna    T    G        0      0        2 
   1  chr1_24483469     ASom    T    G        0      0        2 
   1  chr1_24483469     HCab    T    G        0      0        2 
   1  chr1_24483469     HPrz    T    G        0      0        2 
   1  chr1_24483469     ZBoe    T    G        0      0        2 
   1  chr1_24483469     ZGre    T    G        1      2        2 
   1  chr1_24483469     ZHar    T    G        0      0        2 
   1  chr1_24483469   Sample    T    G        0      0        2 
   1  chr1_24494681     AAsi    G    C        0      0        2 
   1  chr1_24494681     AKia    G    C        0      0        2 
   1  chr1_24494681     AOna    G    C        0      0        2 
   1  chr1_24494681     ASom    G    C        0      0        2 
   1  chr1_24494681     HCab    G    C      0.5      1        2 
   1  chr1_24494681     HPrz    G    C        0      0        2 
   1  chr1_24494681     ZBoe    G    C        0      0        2 
   1  chr1_24494681     ZGre    G    C        0      0        2 
   1  chr1_24494681     ZHar    G    C        0      0        2 
   1  chr1_24494681   Sample    G    C        0      0        2 
   1  chr1_24515001     AAsi    C    A        0      0        2 
   1  chr1_24515001     AKia    C    A        0      0        2 
   1  chr1_24515001     AOna    C    A        0      0        2 
   1  chr1_24515001     ASom    C    A        0      0        2 
   1  chr1_24515001     HCab    C    A        0      0        2 
   1  chr1_24515001     HPrz    C    A        0      0        2 
   1  chr1_24515001     ZBoe    C    A        0      0        2 
   1  chr1_24515001     ZGre    C    A        0      0        2 
   1  chr1_24515001     ZHar    C    A        1      2        2 
   1  chr1_24515001   Sample    C    A        0      0        2 
   1  chr1_24526895     AAsi    C    A        0      0        2 
   1  chr1_24526895     AKia    C    A        0      0        2 
   1  chr1_24526895     AOna    C    A        0      0        2 
   1  chr1_24526895     ASom    C    A        0      0        2 
   1  chr1_24526895     HCab    C    A        1      2        2 
   1  chr1_24526895     HPrz    C    A        1      2        2 
   1  chr1_24526895     ZBoe    C    A        0      0        2 
   1  chr1_24526895     ZGre    C    A        0      0        2 
   1  chr1_24526895     ZHar    C    A        0      0        2 
   1  chr1_24526895   Sample    C    A        0      0        2 
   1  chr1_24531944     AAsi    C    G        0      0        2 
   1  chr1_24531944     AKia    C    G        0      0        2 
   1  chr1_24531944     AOna    C    G        0      0        2 
   1  chr1_24531944     ASom    C    G        0      0        2 
   1  chr1_24531944     HCab    C    G        1      2        2 
   1  chr1_24531944     HPrz    C    G        1      2        2 
   1  chr1_24531944     ZBoe    C    G        0      0        2 
   1  chr1_24531944     ZGre    C    G        0      0        2 
   1  chr1_24531944     ZHar    C    G        0      0        2 
   1  chr1_24531944   Sample    C    G        0      0        2 
   1  chr1_24537157     AAsi    G    T        0      0        2 
   1  chr1_24537157     AKia    G    T        0      0        2 
   1  chr1_24537157     AOna    G    T        0      0        2 
   1  chr1_24537157     ASom    G    T        0      0        2 
   1  chr1_24537157     HCab    G    T      0.5      1        2 
   1  chr1_24537157     HPrz    G    T        0      0        2 
   1  chr1_24537157     ZBoe    G    T        0      0        2 
   1  chr1_24537157     ZGre    G    T        0      0        2 
   1  chr1_24537157     ZHar    G    T        0      0        2 
   1  chr1_24537157   Sample    G    T        0      0        2 
   1  chr1_24538585     AAsi    A    T        0      0        2 
   1  chr1_24538585     AKia    A    T        0      0        2 
   1  chr1_24538585     AOna    A    T        0      0        2 
   1  chr1_24538585     ASom    A    T        0      0        2 
   1  chr1_24538585     HCab    A    T      0.5      1        2 
   1  chr1_24538585     HPrz    A    T        1      2        2 
   1  chr1_24538585     ZBoe    A    T        0      0        2 
   1  chr1_24538585     ZGre    A    T        0      0        2 
   1  chr1_24538585     ZHar    A    T        0      0        2 
   1  chr1_24538585   Sample    A    T        0      0        2 
   1  chr1_24540570     AAsi    A    C        0      0        2 
   1  chr1_24540570     AKia    A    C        0      0        2 
   1  chr1_24540570     AOna    A    C        0      0        2 
   1  chr1_24540570     ASom    A    C        0      0        2 
   1  chr1_24540570     HCab    A    C        0      0        2 
   1  chr1_24540570     HPrz    A    C        0      0        2 
   1  chr1_24540570     ZBoe    A    C        0      0        2 
   1  chr1_24540570     ZGre    A    C        0      0        2 
   1  chr1_24540570     ZHar    A    C        1      2        2 
   1  chr1_24540570   Sample    A    C        0      0        2 
   1  chr1_24540725     AAsi    C    G      0.5      1        2 
   1  chr1_24540725     AKia    C    G        0      0        2 
   1  chr1_24540725     AOna    C    G        0      0        2 
   1  chr1_24540725     ASom    C    G        1      2        2 
   1  chr1_24540725     HCab    C    G        0      0        2 
   1  chr1_24540725     HPrz    C    G        0      0        2 
   1  chr1_24540725     ZBoe    C    G        0      0        2 
   1  chr1_24540725     ZGre    C    G        0      0        2 
   1  chr1_24540725     ZHar    C    G        0      0        2 
   1  chr1_24540725   Sample    C    G        0      0        2 
   1  chr1_24563326     AAsi    T    G        0      0        2 
   1  chr1_24563326     AKia    T    G        1      2        2 
   1  chr1_24563326     AOna    T    G        0      0        2 
   1  chr1_24563326     ASom    T    G        0      0        2 
   1  chr1_24563326     HCab    T    G        0      0        2 
   1  chr1_24563326     HPrz    T    G        0      0        2 
   1  chr1_24563326     ZBoe    T    G        0      0        2 
   1  chr1_24563326     ZGre    T    G        0      0        2 
   1  chr1_24563326     ZHar    T    G        0      0        2 
   1  chr1_24563326   Sample    T    G        0      0        2 
   1  chr1_24579205     AAsi    A    T        0      0        2 
   1  chr1_24579205     AKia    A    T        0      0        2 
   1  chr1_24579205     AOna    A    T        0      0        2 
   1  chr1_24579205     ASom    A    T        0      0        2 
   1  chr1_24579205     HCab    A    T        1      2        2 
   1  chr1_24579205     HPrz    A    T        1      2        2 
   1  chr1_24579205     ZBoe    A    T        0      0        2 
   1  chr1_24579205     ZGre    A    T        0      0        2 
   1  chr1_24579205     ZHar    A    T        0      0        2 
   1  chr1_24579205   Sample    A    T        0      0        2 
   1  chr1_24583915     AAsi    T    G        0      0        2 
   1  chr1_24583915     AKia    T    G        0      0        2 
   1  chr1_24583915     AOna    T    G        0      0        2 
   1  chr1_24583915     ASom    T    G        0      0        2 
   1  chr1_24583915     HCab    T    G        0      0        2 
   1  chr1_24583915     HPrz    T    G        0      0        2 
   1  chr1_24583915     ZBoe    T    G      0.5      1        2 
   1  chr1_24583915     ZGre    T    G        0      0        2 
   1  chr1_24583915     ZHar    T    G        0      0        2 
   1  chr1_24583915   Sample    T    G        0      0        2 
   1  chr1_24591436     AAsi    C    G        0      0        2 
   1  chr1_24591436     AKia    C    G        0      0        2 
   1  chr1_24591436     AOna    C    G      0.5      1        2 
   1  chr1_24591436     ASom    C    G        0      0        2 
   1  chr1_24591436     HCab    C    G        0      0        2 
   1  chr1_24591436     HPrz    C    G        0      0        2 
   1  chr1_24591436     ZBoe    C    G        0      0        2 
   1  chr1_24591436     ZGre    C    G        0      0        2 
   1  chr1_24591436     ZHar    C    G        0      0        2 
   1  chr1_24591436   Sample    C    G        0      0        2 
   1  chr1_24610296     AAsi    G    T        1      2        2 
   1  chr1_24610296     AKia    G    T        0      0        2 
   1  chr1_24610296     AOna    G    T        0      0        2 
   1  chr1_24610296     ASom    G    T        1      2        2 
   1  chr1_24610296     HCab    G    T        1      2        2 
   1  chr1_24610296     HPrz    G    T        1      2        2 
   1  chr1_24610296     ZBoe    G    T        0      0        2 
   1  chr1_24610296     ZGre    G    T        0      0        2 
   1  chr1_24610296     ZHar    G    T        0      0        2 
   1  chr1_24610296   Sample    G    T        1      2        2 
   1  chr1_24649873     AAsi    C    G        1      2        2 
   1  chr1_24649873     AKia    C    G        0      0        2 
   1  chr1_24649873     AOna    C    G        0      0        2 
   1  chr1_24649873     ASom    C    G      0.5      1        2 
   1  chr1_24649873     HCab    C    G        0      0        2 
   1  chr1_24649873     HPrz    C    G        0      0        2 
   1  chr1_24649873     ZBoe    C    G        0      0        2 
   1  chr1_24649873     ZGre    C    G        0      0        2 
   1  chr1_24649873     ZHar    C    G        0      0        2 
   1  chr1_24649873   Sample    C    G        1      2        2 
   1  chr1_24660551     AAsi    T    G        0      0        2 
   1  chr1_24660551     AKia    T    G        1      2        2 
   1  chr1_24660551     AOna    T    G        0      0        2 
   1  chr1_24660551     ASom    T    G        0      0        2 
   1  chr1_24660551     HCab    T    G        0      0        2 
   1  chr1_24660551     HPrz    T    G        0      0        2 
   1  chr1_24660551     ZBoe    T    G        0      0        2 
   1  chr1_24660551     ZGre    T    G        0      0        2 
   1  chr1_24660551     ZHar    T    G        0      0        2 
   1  chr1_24660551   Sample    T    G        0      0        2 
   1  chr1_24711869     AAsi    C    A        0      0        2 
   1  chr1_24711869     AKia    C    A        0      0        2 
   1  chr1_24711869     AOna    C    A        0      0        2 
   1  chr1_24711869     ASom    C    A        0      0        2 
   1  chr1_24711869     HCab    C    A        1      2        2 
   1  chr1_24711869     HPrz    C    A        1      2        2 
   1  chr1_24711869     ZBoe    C    A        0      0        2 
   1  chr1_24711869     ZGre    C    A        0      0        2 
   1  chr1_24711869     ZHar    C    A        0      0        2 
   1  chr1_24711869   Sample    C    A        0      0        2 
   1  chr1_24728845     AAsi    A    C        0      0        2 
   1  chr1_24728845     AKia    A    C        0      0        2 
   1  chr1_24728845     AOna    A    C        0      0        2 
   1  chr1_24728845     ASom    A    C        0      0        2 
   1  chr1_24728845     HCab    A    C        0      0        2 
   1  chr1_24728845     HPrz    A    C        0      0        2 
   1  chr1_24728845     ZBoe    A    C        0      0        2 
   1  chr1_24728845     ZGre    A    C      0.5      1        2 
   1  chr1_24728845     ZHar    A    C        0      0        2 
   1  chr1_24728845   Sample    A    C        0      0        2 
   1  chr1_24747799     AAsi    T    A        0      0        2 
   1  chr1_24747799     AKia    T    A        0      0        2 
   1  chr1_24747799     AOna    T    A        0      0        2 
   1  chr1_24747799     ASom    T    A        0      0        2 
   1  chr1_24747799     HCab    T    A        1      2        2 
   1  chr1_24747799     HPrz    T    A        1      2        2 
   1  chr1_24747799     ZBoe    T    A        0      0        2 
   1  chr1_24747799     ZGre    T    A        0      0        2 
   1  chr1_24747799     ZHar    T    A        0      0        2 
   1  chr1_24747799   Sample    T    A        0      0        2 
   1  chr1_24749455     AAsi    G    C        0      0        2 
   1  chr1_24749455     AKia    G    C        0      0        2 
   1  chr1_24749455     AOna    G    C        0      0        2 
   1  chr1_24749455     ASom    G    C        0      0        2 
   1  chr1_24749455     HCab    G    C        0      0        2 
   1  chr1_24749455     HPrz    G    C        0      0        2 
   1  chr1_24749455     ZBoe    G    C        0      0        2 
   1  chr1_24749455     ZGre    G    C        0      0        2 
   1  chr1_24749455     ZHar    G    C        1      2        2 
   1  chr1_24749455   Sample    G    C        0      0        2 
   1  chr1_24759065     AAsi    A    T        1      2        2 
   1  chr1_24759065     AKia    A    T        0      0        2 
   1  chr1_24759065     AOna    A    T        0      0        2 
   1  chr1_24759065     ASom    A    T        1      2        2 
   1  chr1_24759065     HCab    A    T        0      0        2 
   1  chr1_24759065     HPrz    A    T        0      0        2 
   1  chr1_24759065     ZBoe    A    T        0      0        2 
   1  chr1_24759065     ZGre    A    T        0      0        2 
   1  chr1_24759065     ZHar    A    T        0      0        2 
   1  chr1_24759065   Sample    A    T        1      2        2 
   1  chr1_24781232     AAsi    T    G        0      0        2 
   1  chr1_24781232     AKia    T    G      0.5      1        2 
   1  chr1_24781232     AOna    T    G        1      2        2 
   1  chr1_24781232     ASom    T    G        0      0        2 
   1  chr1_24781232     HCab    T    G        0      0        2 
   1  chr1_24781232     HPrz    T    G        0      0        2 
   1  chr1_24781232     ZBoe    T    G        0      0        2 
   1  chr1_24781232     ZGre    T    G        0      0        2 
   1  chr1_24781232     ZHar    T    G        0      0        2 
   1  chr1_24781232   Sample    T    G        0      0        2 
   1  chr1_24793242     AAsi    G    C        0      0        2 
   1  chr1_24793242     AKia    G    C        0      0        2 
   1  chr1_24793242     AOna    G    C        0      0        2 
   1  chr1_24793242     ASom    G    C        0      0        2 
   1  chr1_24793242     HCab    G    C        1      2        2 
   1  chr1_24793242     HPrz    G    C        1      2        2 
   1  chr1_24793242     ZBoe    G    C        0      0        2 
   1  chr1_24793242     ZGre    G    C        0      0        2 
   1  chr1_24793242     ZHar    G    C        0      0        2 
   1  chr1_24793242   Sample    G    C        0      0        2 
   1  chr1_24802614     AAsi    C    G        0      0        2 
   1  chr1_24802614     AKia    C    G        0      0        2 
   1  chr1_24802614     AOna    C    G        0      0        2 
   1  chr1_24802614     ASom    C    G        0      0        2 
   1  chr1_24802614     HCab    C    G        1      2        2 
   1  chr1_24802614     HPrz    C    G        1      2        2 
   1  chr1_24802614     ZBoe    C    G        0      0        2 
   1  chr1_24802614     ZGre    C    G        0      0        2 
   1  chr1_24802614     ZHar    C    G        0      0        2 
   1  chr1_24802614   Sample    C    G        0      0        2 
   1  chr1_24810120     AAsi    C    A        0      0        2 
   1  chr1_24810120     AKia    C    A        0      0        2 
   1  chr1_24810120     AOna    C    A      0.5      1        2 
   1  chr1_24810120     ASom    C    A        0      0        2 
   1  chr1_24810120     HCab    C    A        0      0        2 
   1  chr1_24810120     HPrz    C    A        0      0        2 
   1  chr1_24810120     ZBoe    C    A        0      0        2 
   1  chr1_24810120     ZGre    C    A        0      0        2 
   1  chr1_24810120     ZHar    C    A        0      0        2 
   1  chr1_24810120   Sample    C    A        0      0        2 
   1  chr1_24837510     AAsi    C    A        0      0        2 
   1  chr1_24837510     AKia    C    A        0      0        2 
   1  chr1_24837510     AOna    C    A        0      0        2 
   1  chr1_24837510     ASom    C    A        0      0        2 
   1  chr1_24837510     HCab    C    A        0      0        2 
   1  chr1_24837510     HPrz    C    A        0      0        2 
   1  chr1_24837510     ZBoe    C    A        0      0        2 
   1  chr1_24837510     ZGre    C    A        1      2        2 
   1  chr1_24837510     ZHar    C    A        0      0        2 
   1  chr1_24837510   Sample    C    A        0      0        2 
   1  chr1_24839812     AAsi    C    A        0      0        2 
   1  chr1_24839812     AKia    C    A        1      2        2 
   1  chr1_24839812     AOna    C    A        0      0        2 
   1  chr1_24839812     ASom    C    A        0      0        2 
   1  chr1_24839812     HCab    C    A        0      0        2 
   1  chr1_24839812     HPrz    C    A        0      0        2 
   1  chr1_24839812     ZBoe    C    A        0      0        2 
   1  chr1_24839812     ZGre    C    A        0      0        2 
   1  chr1_24839812     ZHar    C    A        0      0        2 
   1  chr1_24839812   Sample    C    A        0      0        2 
   1  chr1_24878664     AAsi    A    C        0      0        2 
   1  chr1_24878664     AKia    A    C        0      0        2 
   1  chr1_24878664     AOna    A    C        0      0        2 
   1  chr1_24878664     ASom    A    C        0      0        2 
   1  chr1_24878664     HCab    A    C        0      0        2 
   1  chr1_24878664     HPrz    A    C        0      0        2 
   1  chr1_24878664     ZBoe    A    C        0      0        2 
   1  chr1_24878664     ZGre    A    C        0      0        2 
   1  chr1_24878664     ZHar    A    C        1      2        2 
   1  chr1_24878664   Sample    A    C        0      0        2 
   1  chr1_24906349     AAsi    A    C        0      0        2 
   1  chr1_24906349     AKia    A    C        0      0        2 
   1  chr1_24906349     AOna    A    C        0      0        2 
   1  chr1_24906349     ASom    A    C        0      0        2 
   1  chr1_24906349     HCab    A    C        0      0        2 
   1  chr1_24906349     HPrz    A    C        0      0        2 
   1  chr1_24906349     ZBoe    A    C      0.5      1        2 
   1  chr1_24906349     ZGre    A    C        0      0        2 
   1  chr1_24906349     ZHar    A    C        0      0        2 
   1  chr1_24906349   Sample    A    C        0      0        2 
   1  chr1_24917601     AAsi    G    C        0      0        2 
   1  chr1_24917601     AKia    G    C        0      0        2 
   1  chr1_24917601     AOna    G    C        0      0        2 
   1  chr1_24917601     ASom    G    C        0      0        2 
   1  chr1_24917601     HCab    G    C        1      2        2 
   1  chr1_24917601     HPrz    G    C        1      2        2 
   1  chr1_24917601     ZBoe    G    C        0      0        2 
   1  chr1_24917601     ZGre    G    C        0      0        2 
   1  chr1_24917601     ZHar    G    C        0      0        2 
   1  chr1_24917601   Sample    G    C        0      0        2 
   1  chr1_24925484     AAsi    G    T        0      0        2 
   1  chr1_24925484     AKia    G    T        0      0        2 
   1  chr1_24925484     AOna    G    T        0      0        2 
   1  chr1_24925484     ASom    G    T        0      0        2 
   1  chr1_24925484     HCab    G    T      0.5      1        2 
   1  chr1_24925484     HPrz    G    T        1      2        2 
   1  chr1_24925484     ZBoe    G    T        0      0        2 
   1  chr1_24925484     ZGre    G    T        0      0        2 
   1  chr1_24925484     ZHar    G    T        0      0        2 
   1  chr1_24925484   Sample    G    T        0      0        2 
   1  chr1_24926481     AAsi    G    C        0      0        2 
   1  chr1_24926481     AKia    G    C        0      0        2 
   1  chr1_24926481     AOna    G    C      0.5      1        2 
   1  chr1_24926481     ASom    G    C        0      0        2 
   1  chr1_24926481     HCab    G    C        0      0        2 
   1  chr1_24926481     HPrz    G    C        0      0        2 
   1  chr1_24926481     ZBoe    G    C        0      0        2 
   1  chr1_24926481     ZGre    G    C        0      0        2 
   1  chr1_24926481     ZHar    G    C        0      0        2 
   1  chr1_24926481   Sample    G    C        0      0        2 
   1  chr1_24927655     AAsi    C    G        0      0        2 
   1  chr1_24927655     AKia    C    G        1      2        2 
   1  chr1_24927655     AOna    C    G        0      0        2 
   1  chr1_24927655     ASom    C    G        0      0        2 
   1  chr1_24927655     HCab    C    G        0      0        2 
   1  chr1_24927655     HPrz    C    G        0      0        2 
   1  chr1_24927655     ZBoe    C    G        0      0        2 
   1  chr1_24927655     ZGre    C    G        0      0        2 
   1  chr1_24927655     ZHar    C    G        0      0        2 
   1  chr1_24927655   Sample    C    G        0      0        2 
   1  chr1_24956221     AAsi    G    T        0      0        2 
   1  chr1_24956221     AKia    G    T      0.5      1        2 
   1  chr1_24956221     AOna    G    T        0      0        2 
   1  chr1_24956221     ASom    G    T        0      0        2 
   1  chr1_24956221     HCab    G    T        0      0        2 
   1  chr1_24956221     HPrz    G    T        0      0        2 
   1  chr1_24956221     ZBoe    G    T        0      0        2 
   1  chr1_24956221     ZGre    G    T        0      0        2 
   1  chr1_24956221     ZHar    G    T        0      0        2 
   1  chr1_24956221   Sample    G    T        0      0        2 
   1  chr1_24964714     AAsi    C    G        0      0        2 
   1  chr1_24964714     AKia    C    G        0      0        2 
   1  chr1_24964714     AOna    C    G        0      0        2 
   1  chr1_24964714     ASom    C    G        0      0        2 
   1  chr1_24964714     HCab    C    G        0      0        2 
   1  chr1_24964714     HPrz    C    G      0.5      1        2 
   1  chr1_24964714     ZBoe    C    G        0      0        2 
   1  chr1_24964714     ZGre    C    G        0      0        2 
   1  chr1_24964714     ZHar    C    G        0      0        2 
   1  chr1_24964714   Sample    C    G        0      0        2 
   1  chr1_24966529     AAsi    C    A        0      0        2 
   1  chr1_24966529     AKia    C    A        0      0        2 
   1  chr1_24966529     AOna    C    A        0      0        2 
   1  chr1_24966529     ASom    C    A        0      0        2 
   1  chr1_24966529     HCab    C    A        1      2        2 
   1  chr1_24966529     HPrz    C    A        1      2        2 
   1  chr1_24966529     ZBoe    C    A        0      0        2 
   1  chr1_24966529     ZGre    C    A        0      0        2 
   1  chr1_24966529     ZHar    C    A        0      0        2 
   1  chr1_24966529   Sample    C    A        0      0        2 
   1  chr1_25009487     AAsi    C    G        0      0        2 
   1  chr1_25009487     AKia    C    G        0      0        2 
   1  chr1_25009487     AOna    C    G        0      0        2 
   1  chr1_25009487     ASom    C    G        0      0        2 
   1  chr1_25009487     HCab    C    G        1      2        2 
   1  chr1_25009487     HPrz    C    G        1      2        2 
   1  chr1_25009487     ZBoe    C    G        0      0        2 
   1  chr1_25009487     ZGre    C    G        0      0        2 
   1  chr1_25009487     ZHar    C    G        0      0        2 
   1  chr1_25009487   Sample    C    G        0      0        2 
   1  chr1_25044542     AAsi    C    G        0      0        2 
   1  chr1_25044542     AKia    C    G        0      0        2 
   1  chr1_25044542     AOna    C    G        0      0        2 
   1  chr1_25044542     ASom    C    G        0      0        2 
   1  chr1_25044542     HCab    C    G        0      0        2 
   1  chr1_25044542     HPrz    C    G        0      0        2 
   1  chr1_25044542     ZBoe    C    G        0      0        2 
   1  chr1_25044542     ZGre    C    G      0.5      1        2 
   1  chr1_25044542     ZHar    C    G        0      0        2 
   1  chr1_25044542   Sample    C    G        0      0        2 
   1  chr1_25052380     AAsi    A    C        0      0        2 
   1  chr1_25052380     AKia    A    C        0      0        2 
   1  chr1_25052380     AOna    A    C        0      0        2 
   1  chr1_25052380     ASom    A    C        0      0        2 
   1  chr1_25052380     HCab    A    C      0.5      1        2 
   1  chr1_25052380     HPrz    A    C        0      0        2 
   1  chr1_25052380     ZBoe    A    C        0      0        2 
   1  chr1_25052380     ZGre    A    C        0      0        2 
   1  chr1_25052380     ZHar    A    C        0      0        2 
   1  chr1_25052380   Sample    A    C        0      0        2 
   1  chr1_25058903     AAsi    G    T        0      0        2 
   1  chr1_25058903     AKia    G    T        0      0        2 
   1  chr1_25058903     AOna    G    T        0      0        2 
   1  chr1_25058903     ASom    G    T        0      0        2 
   1  chr1_25058903     HCab    G    T        0      0        2 
   1  chr1_25058903     HPrz    G    T        0      0        2 
   1  chr1_25058903     ZBoe    G    T      0.5      1        2 
   1  chr1_25058903     ZGre    G    T        0      0        2 
   1  chr1_25058903     ZHar    G    T        0      0        2 
   1  chr1_25058903   Sample    G    T        0      0        2 
   1  chr1_25058913     AAsi    G    T        0      0        2 
   1  chr1_25058913     AKia    G    T        0      0        2 
   1  chr1_25058913     AOna    G    T        0      0        2 
   1  chr1_25058913     ASom    G    T        1      2        2 
   1  chr1_25058913     HCab    G    T        0      0        2 
   1  chr1_25058913     HPrz    G    T        0      0        2 
   1  chr1_25058913     ZBoe    G    T        0      0        2 
   1  chr1_25058913     ZGre    G    T        0      0        2 
   1  chr1_25058913     ZHar    G    T        0      0        2 
   1  chr1_25058913   Sample    G    T        0      0        2 
   1  chr1_25073490     AAsi    C    G        0      0        2 
   1  chr1_25073490     AKia    C    G        0      0        2 
   1  chr1_25073490     AOna    C    G        0      0        2 
   1  chr1_25073490     ASom    C    G        0      0        2 
   1  chr1_25073490     HCab    C    G        0      0        2 
   1  chr1_25073490     HPrz    C    G        0      0        2 
   1  chr1_25073490     ZBoe    C    G      0.5      1        2 
   1  chr1_25073490     ZGre    C    G        0      0        2 
   1  chr1_25073490     ZHar    C    G        0      0        2 
   1  chr1_25073490   Sample    C    G        0      0        2 
   1  chr1_25076456     AAsi    T    G        0      0        2 
   1  chr1_25076456     AKia    T    G        0      0        2 
   1  chr1_25076456     AOna    T    G        0      0        2 
   1  chr1_25076456     ASom    T    G        0      0        2 
   1  chr1_25076456     HCab    T    G        0      0        2 
   1  chr1_25076456     HPrz    T    G        0      0        2 
   1  chr1_25076456     ZBoe    T    G        0      0        2 
   1  chr1_25076456     ZGre    T    G        1      2        2 
   1  chr1_25076456     ZHar    T    G        0      0        2 
   1  chr1_25076456   Sample    T    G        0      0        2 
   1  chr1_25134306     AAsi    C    A        1      2        2 
   1  chr1_25134306     AKia    C    A        0      0        2 
   1  chr1_25134306     AOna    C    A        0      0        2 
   1  chr1_25134306     ASom    C    A        1      2        2 
   1  chr1_25134306     HCab    C    A        0      0        2 
   1  chr1_25134306     HPrz    C    A        0      0        2 
   1  chr1_25134306     ZBoe    C    A        0      0        2 
   1  chr1_25134306     ZGre    C    A        0      0        2 
   1  chr1_25134306     ZHar    C    A        0      0        2 
   1  chr1_25134306   Sample    C    A        0      0        2 
   1  chr1_25146777     AAsi    G    T        0      0        2 
   1  chr1_25146777     AKia    G    T      0.5      1        2 
   1  chr1_25146777     AOna    G    T        0      0        2 
   1  chr1_25146777     ASom    G    T        0      0        2 
   1  chr1_25146777     HCab    G    T        0      0        2 
   1  chr1_25146777     HPrz    G    T        0      0        2 
   1  chr1_25146777     ZBoe    G    T        0      0        2 
   1  chr1_25146777     ZGre    G    T        0      0        2 
   1  chr1_25146777     ZHar    G    T        0      0        2 
   1  chr1_25146777   Sample    G    T        0      0        2 
   1  chr1_25160367     AAsi    G    C        0      0        2 
   1  chr1_25160367     AKia    G    C        0      0        2 
   1  chr1_25160367     AOna    G    C        0      0        2 
   1  chr1_25160367     ASom    G    C        0      0        2 
   1  chr1_25160367     HCab    G    C      0.5      1        2 
   1  chr1_25160367     HPrz    G    C        0      0        2 
   1  chr1_25160367     ZBoe    G    C        0      0        2 
   1  chr1_25160367     ZGre    G    C        0      0        2 
   1  chr1_25160367     ZHar    G    C        0      0        2 
   1  chr1_25160367   Sample    G    C        0      0        2 
   1  chr1_25161625     AAsi    G    T        1      2        2 
   1  chr1_25161625     AKia    G    T        0      0        2 
   1  chr1_25161625     AOna    G    T        0      0        2 
   1  chr1_25161625     ASom    G    T        1      2        2 
   1  chr1_25161625     HCab    G    T        0      0        2 
   1  chr1_25161625     HPrz    G    T        0      0        2 
   1  chr1_25161625     ZBoe    G    T        0      0        2 
   1  chr1_25161625     ZGre    G    T        0      0        2 
   1  chr1_25161625     ZHar    G    T        0      0        2 
   1  chr1_25161625   Sample    G    T        1      2        2 
   1  chr1_25164173     AAsi    G    C        0      0        2 
   1  chr1_25164173     AKia    G    C        0      0        2 
   1  chr1_25164173     AOna    G    C        0      0        2 
   1  chr1_25164173     ASom    G    C        0      0        2 
   1  chr1_25164173     HCab    G    C        1      2        2 
   1  chr1_25164173     HPrz    G    C        1      2        2 
   1  chr1_25164173     ZBoe    G    C      0.5      1        2 
   1  chr1_25164173     ZGre    G    C        1      2        2 
   1  chr1_25164173     ZHar    G    C        0      0        2 
   1  chr1_25164173   Sample    G    C        0      0        2 
   1  chr1_25167066     AAsi    C    A      0.5      1        2 
   1  chr1_25167066     AKia    C    A        0      0        2 
   1  chr1_25167066     AOna    C    A        0      0        2 
   1  chr1_25167066     ASom    C    A        0      0        2 
   1  chr1_25167066     HCab    C    A        0      0        2 
   1  chr1_25167066     HPrz    C    A        0      0        2 
   1  chr1_25167066     ZBoe    C    A        0      0        2 
   1  chr1_25167066     ZGre    C    A        0      0        2 
   1  chr1_25167066     ZHar    C    A        0      0        2 
   1  chr1_25167066   Sample    C    A        0      0        2 
   1  chr1_25199634     AAsi    G    C        0      0        2 
   1  chr1_25199634     AKia    G    C        0      0        2 
   1  chr1_25199634     AOna    G    C        0      0        2 
   1  chr1_25199634     ASom    G    C      0.5      1        2 
   1  chr1_25199634     HCab    G    C        0      0        2 
   1  chr1_25199634     HPrz    G    C        0      0        2 
   1  chr1_25199634     ZBoe    G    C        0      0        2 
   1  chr1_25199634     ZGre    G    C        0      0        2 
   1  chr1_25199634     ZHar    G    C        0      0        2 
   1  chr1_25199634   Sample    G    C        0      0        2 
   1  chr1_25236967     AAsi    A    T        0      0        2 
   1  chr1_25236967     AKia    A    T        0      0        2 
   1  chr1_25236967     AOna    A    T        0      0        2 
   1  chr1_25236967     ASom    A    T        0      0        2 
   1  chr1_25236967     HCab    A    T        0      0        2 
   1  chr1_25236967     HPrz    A    T        0      0        2 
   1  chr1_25236967     ZBoe    A    T        0      0        2 
   1  chr1_25236967     ZGre    A    T        0      0        2 
   1  chr1_25236967     ZHar    A    T        1      2        2 
   1  chr1_25236967   Sample    A    T        0      0        2 
   1  chr1_25245973     AAsi    A    T        0      0        2 
   1  chr1_25245973     AKia    A    T      0.5      1        2 
   1  chr1_25245973     AOna    A    T        0      0        2 
   1  chr1_25245973     ASom    A    T        0      0        2 
   1  chr1_25245973     HCab    A    T        0      0        2 
   1  chr1_25245973     HPrz    A    T        0      0        2 
   1  chr1_25245973     ZBoe    A    T      0.5      1        2 
   1  chr1_25245973     ZGre    A    T        0      0        2 
   1  chr1_25245973     ZHar    A    T        0      0        2 
   1  chr1_25245973   Sample    A    T        0      0        2 
   1  chr1_25245975     AAsi    C    G        0      0        2 
   1  chr1_25245975     AKia    C    G        0      0        2 
   1  chr1_25245975     AOna    C    G      0.5      1        2 
   1  chr1_25245975     ASom    C    G        0      0        2 
   1  chr1_25245975     HCab    C    G        0      0        2 
   1  chr1_25245975     HPrz    C    G        0      0        2 
   1  chr1_25245975     ZBoe    C    G        0      0        2 
   1  chr1_25245975     ZGre    C    G        0      0        2 
   1  chr1_25245975     ZHar    C    G        0      0        2 
   1  chr1_25245975   Sample    C    G        0      0        2 
   1  chr1_25295515     AAsi    A    T        0      0        2 
   1  chr1_25295515     AKia    A    T        0      0        2 
   1  chr1_25295515     AOna    A    T      0.5      1        2 
   1  chr1_25295515     ASom    A    T        0      0        2 
   1  chr1_25295515     HCab    A    T        0      0        2 
   1  chr1_25295515     HPrz    A    T        0      0        2 
   1  chr1_25295515     ZBoe    A    T        0      0        2 
   1  chr1_25295515     ZGre    A    T        0      0        2 
   1  chr1_25295515     ZHar    A    T        0      0        2 
   1  chr1_25295515   Sample    A    T        0      0        2 
   1  chr1_25344071     AAsi    G    C        0      0        2 
   1  chr1_25344071     AKia    G    C        0      0        2 
   1  chr1_25344071     AOna    G    C        0      0        2 
   1  chr1_25344071     ASom    G    C        0      0        2 
   1  chr1_25344071     HCab    G    C        0      0        2 
   1  chr1_25344071     HPrz    G    C        0      0        2 
   1  chr1_25344071     ZBoe    G    C        0      0        2 
   1  chr1_25344071     ZGre    G    C        1      2        2 
   1  chr1_25344071     ZHar    G    C        0      0        2 
   1  chr1_25344071   Sample    G    C        0      0        2 
   1  chr1_25351154     AAsi    G    C        0      0        2 
   1  chr1_25351154     AKia    G    C        0      0        2 
   1  chr1_25351154     AOna    G    C        0      0        2 
   1  chr1_25351154     ASom    G    C        0      0        2 
   1  chr1_25351154     HCab    G    C        1      2        2 
   1  chr1_25351154     HPrz    G    C        1      2        2 
   1  chr1_25351154     ZBoe    G    C        0      0        2 
   1  chr1_25351154     ZGre    G    C        0      0        2 
   1  chr1_25351154     ZHar    G    C        0      0        2 
   1  chr1_25351154   Sample    G    C        0      0        2 
   1  chr1_25356072     AAsi    G    C        0      0        2 
   1  chr1_25356072     AKia    G    C        0      0        2 
   1  chr1_25356072     AOna    G    C        0      0        2 
   1  chr1_25356072     ASom    G    C        0      0        2 
   1  chr1_25356072     HCab    G    C        0      0        2 
   1  chr1_25356072     HPrz    G    C        0      0        2 
   1  chr1_25356072     ZBoe    G    C        1      2        2 
   1  chr1_25356072     ZGre    G    C        1      2        2 
   1  chr1_25356072     ZHar    G    C        1      2        2 
   1  chr1_25356072   Sample    G    C        0      0        2 
   1  chr1_25357285     AAsi    G    T        0      0        2 
   1  chr1_25357285     AKia    G    T        0      0        2 
   1  chr1_25357285     AOna    G    T      0.5      1        2 
   1  chr1_25357285     ASom    G    T        0      0        2 
   1  chr1_25357285     HCab    G    T        0      0        2 
   1  chr1_25357285     HPrz    G    T        0      0        2 
   1  chr1_25357285     ZBoe    G    T        0      0        2 
   1  chr1_25357285     ZGre    G    T        0      0        2 
   1  chr1_25357285     ZHar    G    T        0      0        2 
   1  chr1_25357285   Sample    G    T        0      0        2 
   1  chr1_25362922     AAsi    T    G        0      0        2 
   1  chr1_25362922     AKia    T    G        0      0        2 
   1  chr1_25362922     AOna    T    G      0.5      1        2 
   1  chr1_25362922     ASom    T    G        0      0        2 
   1  chr1_25362922     HCab    T    G        0      0        2 
   1  chr1_25362922     HPrz    T    G        0      0        2 
   1  chr1_25362922     ZBoe    T    G        0      0        2 
   1  chr1_25362922     ZGre    T    G        0      0        2 
   1  chr1_25362922     ZHar    T    G        0      0        2 
   1  chr1_25362922   Sample    T    G        0      0        2 
   1  chr1_25367791     AAsi    T    G        0      0        2 
   1  chr1_25367791     AKia    T    G        0      0        2 
   1  chr1_25367791     AOna    T    G        0      0        2 
   1  chr1_25367791     ASom    T    G        0      0        2 
   1  chr1_25367791     HCab    T    G        1      2        2 
   1  chr1_25367791     HPrz    T    G        1      2        2 
   1  chr1_25367791     ZBoe    T    G        0      0        2 
   1  chr1_25367791     ZGre    T    G        0      0        2 
   1  chr1_25367791     ZHar    T    G        0      0        2 
   1  chr1_25367791   Sample    T    G        0      0        2 
   1  chr1_25371146     AAsi    A    C        0      0        2 
   1  chr1_25371146     AKia    A    C        0      0        2 
   1  chr1_25371146     AOna    A    C        0      0        2 
   1  chr1_25371146     ASom    A    C        0      0        2 
   1  chr1_25371146     HCab    A    C        0      0        2 
   1  chr1_25371146     HPrz    A    C        0      0        2 
   1  chr1_25371146     ZBoe    A    C        0      0        2 
   1  chr1_25371146     ZGre    A    C        1      2        2 
   1  chr1_25371146     ZHar    A    C        0      0        2 
   1  chr1_25371146   Sample    A    C        0      0        2 
   1  chr1_25372852     AAsi    A    C      0.5      1        2 
   1  chr1_25372852     AKia    A    C        0      0        2 
   1  chr1_25372852     AOna    A    C        0      0        2 
   1  chr1_25372852     ASom    A    C        0      0        2 
   1  chr1_25372852     HCab    A    C        0      0        2 
   1  chr1_25372852     HPrz    A    C        0      0        2 
   1  chr1_25372852     ZBoe    A    C        0      0        2 
   1  chr1_25372852     ZGre    A    C        0      0        2 
   1  chr1_25372852     ZHar    A    C        0      0        2 
   1  chr1_25372852   Sample    A    C        0      0        2 
   1  chr1_25406226     AAsi    G    T        0      0        2 
   1  chr1_25406226     AKia    G    T        0      0        2 
   1  chr1_25406226     AOna    G    T        1      2        2 
   1  chr1_25406226     ASom    G    T        0      0        2 
   1  chr1_25406226     HCab    G    T        0      0        2 
   1  chr1_25406226     HPrz    G    T        0      0        2 
   1  chr1_25406226     ZBoe    G    T        0      0        2 
   1  chr1_25406226     ZGre    G    T        0      0        2 
   1  chr1_25406226     ZHar    G    T        0      0        2 
   1  chr1_25406226   Sample    G    T        0      0        2 
   1  chr1_25407218     AAsi    C    G        0      0        2 
   1  chr1_25407218     AKia    C    G        0      0        2 
   1  chr1_25407218     AOna    C    G        0      0        2 
   1  chr1_25407218     ASom    C    G        0      0        2 
   1  chr1_25407218     HCab    C    G        1      2        2 
   1  chr1_25407218     HPrz    C    G        1      2        2 
   1  chr1_25407218     ZBoe    C    G        0      0        2 
   1  chr1_25407218     ZGre    C    G        0      0        2 
   1  chr1_25407218     ZHar    C    G        0      0        2 
   1  chr1_25407218   Sample    C    G        0      0        2 
   1  chr1_25432463     AAsi    T    G        0      0        2 
   1  chr1_25432463     AKia    T    G        0      0        2 
   1  chr1_25432463     AOna    T    G        0      0        2 
   1  chr1_25432463     ASom    T    G        0      0        2 
   1  chr1_25432463     HCab    T    G        0      0        2 
   1  chr1_25432463     HPrz    T    G        0      0        2 
   1  chr1_25432463     ZBoe    T    G        1      2        2 
   1  chr1_25432463     ZGre    T    G        1      2        2 
   1  chr1_25432463     ZHar    T    G        1      2        2 
   1  chr1_25432463   Sample    T    G        0      0        2 
   1  chr1_25437120     AAsi    A    C        0      0        2 
   1  chr1_25437120     AKia    A    C        0      0        2 
   1  chr1_25437120     AOna    A    C        0      0        2 
   1  chr1_25437120     ASom    A    C        0      0        2 
   1  chr1_25437120     HCab    A    C        1      2        2 
   1  chr1_25437120     HPrz    A    C        1      2        2 
   1  chr1_25437120     ZBoe    A    C        0      0        2 
   1  chr1_25437120     ZGre    A    C        0      0        2 
   1  chr1_25437120     ZHar    A    C        0      0        2 
   1  chr1_25437120   Sample    A    C        0      0        2 
   1  chr1_25443793     AAsi    G    T      0.5      1        2 
   1  chr1_25443793     AKia    G    T        0      0        2 
   1  chr1_25443793     AOna    G    T        0      0        2 
   1  chr1_25443793     ASom    G    T        0      0        2 
   1  chr1_25443793     HCab    G    T        0      0        2 
   1  chr1_25443793     HPrz    G    T        0      0        2 
   1  chr1_25443793     ZBoe    G    T        0      0        2 
   1  chr1_25443793     ZGre    G    T        0      0        2 
   1  chr1_25443793     ZHar    G    T        0      0        2 
   1  chr1_25443793   Sample    G    T        0      0        2 
   1  chr1_25472812     AAsi    T    G        0      0        2 
   1  chr1_25472812     AKia    T    G        0      0        2 
   1  chr1_25472812     AOna    T    G      0.5      1        2 
   1  chr1_25472812     ASom    T    G        0      0        2 
   1  chr1_25472812     HCab    T    G        0      0        2 
   1  chr1_25472812     HPrz    T    G        0      0        2 
   1  chr1_25472812     ZBoe    T    G        0      0        2 
   1  chr1_25472812     ZGre    T    G        0      0        2 
   1  chr1_25472812     ZHar    T    G        0      0        2 
   1  chr1_25472812   Sample    T    G        0      0        2 
   1  chr1_25490289     AAsi    C    A        0      0        2 
   1  chr1_25490289     AKia    C    A        0      0        2 
   1  chr1_25490289     AOna    C    A        0      0        2 
   1  chr1_25490289     ASom    C    A        0      0        2 
   1  chr1_25490289     HCab    C    A        1      2        2 
   1  chr1_25490289     HPrz    C    A        1      2        2 
   1  chr1_25490289     ZBoe    C    A        0      0        2 
   1  chr1_25490289     ZGre    C    A        0      0        2 
   1  chr1_25490289     ZHar    C    A        0      0        2 
   1  chr1_25490289   Sample    C    A        0      0        2 
   1  chr1_25493802     AAsi    C    G        0      0        2 
   1  chr1_25493802     AKia    C    G        0      0        2 
   1  chr1_25493802     AOna    C    G        0      0        2 
   1  chr1_25493802     ASom    C    G        0      0        2 
   1  chr1_25493802     HCab    C    G        0      0        2 
   1  chr1_25493802     HPrz    C    G      0.5      1        2 
   1  chr1_25493802     ZBoe    C    G        0      0        2 
   1  chr1_25493802     ZGre    C    G        0      0        2 
   1  chr1_25493802     ZHar    C    G        0      0        2 
   1  chr1_25493802   Sample    C    G        0      0        2 
   1  chr1_25520907     AAsi    A    C        0      0        2 
   1  chr1_25520907     AKia    A    C        0      0        2 
   1  chr1_25520907     AOna    A    C        0      0        2 
   1  chr1_25520907     ASom    A    C        0      0        2 
   1  chr1_25520907     HCab    A    C        1      2        2 
   1  chr1_25520907     HPrz    A    C        1      2        2 
   1  chr1_25520907     ZBoe    A    C        0      0        2 
   1  chr1_25520907     ZGre    A    C        0      0        2 
   1  chr1_25520907     ZHar    A    C        0      0        2 
   1  chr1_25520907   Sample    A    C        0      0        2 
   1  chr1_25525421     AAsi    G    T        0      0        2 
   1  chr1_25525421     AKia    G    T        0      0        2 
   1  chr1_25525421     AOna    G    T      0.5      1        2 
   1  chr1_25525421     ASom    G    T        0      0        2 
   1  chr1_25525421     HCab    G    T        0      0        2 
   1  chr1_25525421     HPrz    G    T        0      0        2 
   1  chr1_25525421     ZBoe    G    T        0      0        2 
   1  chr1_25525421     ZGre    G    T        0      0        2 
   1  chr1_25525421     ZHar    G    T        0      0        2 
   1  chr1_25525421   Sample    G    T        0      0        2 
   1  chr1_25534437     AAsi    C    G        0      0        2 
   1  chr1_25534437     AKia    C    G        0      0        2 
   1  chr1_25534437     AOna    C    G        0      0        2 
   1  chr1_25534437     ASom    C    G        0      0        2 
   1  chr1_25534437     HCab    C    G        1      2        2 
   1  chr1_25534437     HPrz    C    G        1      2        2 
   1  chr1_25534437     ZBoe    C    G        0      0        2 
   1  chr1_25534437     ZGre    C    G        0      0        2 
   1  chr1_25534437     ZHar    C    G        0      0        2 
   1  chr1_25534437   Sample    C    G        0      0        2 
   1  chr1_25540154     AAsi    T    G        0      0        2 
   1  chr1_25540154     AKia    T    G        0      0        2 
   1  chr1_25540154     AOna    T    G      0.5      1        2 
   1  chr1_25540154     ASom    T    G        0      0        2 
   1  chr1_25540154     HCab    T    G        0      0        2 
   1  chr1_25540154     HPrz    T    G        0      0        2 
   1  chr1_25540154     ZBoe    T    G        0      0        2 
   1  chr1_25540154     ZGre    T    G        0      0        2 
   1  chr1_25540154     ZHar    T    G        0      0        2 
   1  chr1_25540154   Sample    T    G        0      0        2 
   1  chr1_25542265     AAsi    T    G        1      2        2 
   1  chr1_25542265     AKia    T    G        0      0        2 
   1  chr1_25542265     AOna    T    G        0      0        2 
   1  chr1_25542265     ASom    T    G        1      2        2 
   1  chr1_25542265     HCab    T    G        1      2        2 
   1  chr1_25542265     HPrz    T    G        1      2        2 
   1  chr1_25542265     ZBoe    T    G        0      0        2 
   1  chr1_25542265     ZGre    T    G        0      0        2 
   1  chr1_25542265     ZHar    T    G        0      0        2 
   1  chr1_25542265   Sample    T    G        1      2        2 
   1  chr1_25543700     AAsi    T    G        0      0        2 
   1  chr1_25543700     AKia    T    G        0      0        2 
   1  chr1_25543700     AOna    T    G        0      0        2 
   1  chr1_25543700     ASom    T    G        0      0        2 
   1  chr1_25543700     HCab    T    G        0      0        2 
   1  chr1_25543700     HPrz    T    G        0      0        2 
   1  chr1_25543700     ZBoe    T    G      0.5      1        2 
   1  chr1_25543700     ZGre    T    G        0      0        2 
   1  chr1_25543700     ZHar    T    G        0      0        2 
   1  chr1_25543700   Sample    T    G        0      0        2 
   1  chr1_25580396     AAsi    A    T        0      0        2 
   1  chr1_25580396     AKia    A    T        0      0        2 
   1  chr1_25580396     AOna    A    T        0      0        2 
   1  chr1_25580396     ASom    A    T        0      0        2 
   1  chr1_25580396     HCab    A    T        0      0        2 
   1  chr1_25580396     HPrz    A    T        0      0        2 
   1  chr1_25580396     ZBoe    A    T        0      0        2 
   1  chr1_25580396     ZGre    A    T        0      0        2 
   1  chr1_25580396     ZHar    A    T      0.5      1        2 
   1  chr1_25580396   Sample    A    T        0      0        2 
   1  chr1_25597405     AAsi    C    A        0      0        2 
   1  chr1_25597405     AKia    C    A        0      0        2 
   1  chr1_25597405     AOna    C    A        0      0        2 
   1  chr1_25597405     ASom    C    A        0      0        2 
   1  chr1_25597405     HCab    C    A        0      0        2 
   1  chr1_25597405     HPrz    C    A        0      0        2 
   1  chr1_25597405     ZBoe    C    A        1      2        2 
   1  chr1_25597405     ZGre    C    A        0      0        2 
   1  chr1_25597405     ZHar    C    A        0      0        2 
   1  chr1_25597405   Sample    C    A        0      0        2 
   1  chr1_25607361     AAsi    G    C        0      0        2 
   1  chr1_25607361     AKia    G    C        1      2        2 
   1  chr1_25607361     AOna    G    C        0      0        2 
   1  chr1_25607361     ASom    G    C        0      0        2 
   1  chr1_25607361     HCab    G    C        0      0        2 
   1  chr1_25607361     HPrz    G    C        0      0        2 
   1  chr1_25607361     ZBoe    G    C        1      2        2 
   1  chr1_25607361     ZGre    G    C        1      2        2 
   1  chr1_25607361     ZHar    G    C        1      2        2 
   1  chr1_25607361   Sample    G    C        0      0        2 
   1  chr1_25612941     AAsi    G    T        0      0        2 
   1  chr1_25612941     AKia    G    T        0      0        2 
   1  chr1_25612941     AOna    G    T        0      0        2 
   1  chr1_25612941     ASom    G    T        0      0        2 
   1  chr1_25612941     HCab    G    T      0.5      1        2 
   1  chr1_25612941     HPrz    G    T      0.5      1        2 
   1  chr1_25612941     ZBoe    G    T        0      0        2 
   1  chr1_25612941     ZGre    G    T        0      0        2 
   1  chr1_25612941     ZHar    G    T        0      0        2 
   1  chr1_25612941   Sample    G    T        0      0        2 
   1  chr1_25629817     AAsi    G    T        0      0        2 
   1  chr1_25629817     AKia    G    T        0      0        2 
   1  chr1_25629817     AOna    G    T        1      2        2 
   1  chr1_25629817     ASom    G    T        0      0        2 
   1  chr1_25629817     HCab    G    T        0      0        2 
   1  chr1_25629817     HPrz    G    T        0      0        2 
   1  chr1_25629817     ZBoe    G    T        0      0        2 
   1  chr1_25629817     ZGre    G    T        0      0        2 
   1  chr1_25629817     ZHar    G    T        0      0        2 
   1  chr1_25629817   Sample    G    T        0      0        2 
   1  chr1_25641362     AAsi    A    C      0.5      1        2 
   1  chr1_25641362     AKia    A    C        0      0        2 
   1  chr1_25641362     AOna    A    C        0      0        2 
   1  chr1_25641362     ASom    A    C        0      0        2 
   1  chr1_25641362     HCab    A    C        0      0        2 
   1  chr1_25641362     HPrz    A    C        0      0        2 
   1  chr1_25641362     ZBoe    A    C        0      0        2 
   1  chr1_25641362     ZGre    A    C        0      0        2 
   1  chr1_25641362     ZHar    A    C        0      0        2 
   1  chr1_25641362   Sample    A    C        0      0        2 
   1  chr1_25645157     AAsi    A    C        0      0        2 
   1  chr1_25645157     AKia    A    C        1      2        2 
   1  chr1_25645157     AOna    A    C        0      0        2 
   1  chr1_25645157     ASom    A    C        0      0        2 
   1  chr1_25645157     HCab    A    C        0      0        2 
   1  chr1_25645157     HPrz    A    C        0      0        2 
   1  chr1_25645157     ZBoe    A    C        0      0        2 
   1  chr1_25645157     ZGre    A    C        0      0        2 
   1  chr1_25645157     ZHar    A    C        0      0        2 
   1  chr1_25645157   Sample    A    C        0      0        2 
   1  chr1_25661222     AAsi    A    C        0      0        2 
   1  chr1_25661222     AKia    A    C        0      0        2 
   1  chr1_25661222     AOna    A    C        0      0        2 
   1  chr1_25661222     ASom    A    C        0      0        2 
   1  chr1_25661222     HCab    A    C        0      0        2 
   1  chr1_25661222     HPrz    A    C      0.5      1        2 
   1  chr1_25661222     ZBoe    A    C        0      0        2 
   1  chr1_25661222     ZGre    A    C      0.5      1        2 
   1  chr1_25661222     ZHar    A    C        0      0        2 
   1  chr1_25661222   Sample    A    C        0      0        2 
   1  chr1_25669053     AAsi    G    T        0      0        2 
   1  chr1_25669053     AKia    G    T        0      0        2 
   1  chr1_25669053     AOna    G    T        1      2        2 
   1  chr1_25669053     ASom    G    T        0      0        2 
   1  chr1_25669053     HCab    G    T        0      0        2 
   1  chr1_25669053     HPrz    G    T        0      0        2 
   1  chr1_25669053     ZBoe    G    T        0      0        2 
   1  chr1_25669053     ZGre    G    T        0      0        2 
   1  chr1_25669053     ZHar    G    T        0      0        2 
   1  chr1_25669053   Sample    G    T        0      0        2 
   1  chr1_25674590     AAsi    A    C      0.5      1        2 
   1  chr1_25674590     AKia    A    C        0      0        2 
   1  chr1_25674590     AOna    A    C        0      0        2 
   1  chr1_25674590     ASom    A    C        0      0        2 
   1  chr1_25674590     HCab    A    C        0      0        2 
   1  chr1_25674590     HPrz    A    C        0      0        2 
   1  chr1_25674590     ZBoe    A    C        0      0        2 
   1  chr1_25674590     ZGre    A    C        0      0        2 
   1  chr1_25674590     ZHar    A    C        0      0        2 
   1  chr1_25674590   Sample    A    C        1      2        2 
   1  chr1_25676460     AAsi    C    A        0      0        2 
   1  chr1_25676460     AKia    C    A        0      0        2 
   1  chr1_25676460     AOna    C    A        0      0        2 
   1  chr1_25676460     ASom    C    A        0      0        2 
   1  chr1_25676460     HCab    C    A        1      2        2 
   1  chr1_25676460     HPrz    C    A      0.5      1        2 
   1  chr1_25676460     ZBoe    C    A        0      0        2 
   1  chr1_25676460     ZGre    C    A        0      0        2 
   1  chr1_25676460     ZHar    C    A        0      0        2 
   1  chr1_25676460   Sample    C    A        0      0        2 
   1  chr1_25682806     AAsi    C    A        0      0        2 
   1  chr1_25682806     AKia    C    A        0      0        2 
   1  chr1_25682806     AOna    C    A        0      0        2 
   1  chr1_25682806     ASom    C    A        0      0        2 
   1  chr1_25682806     HCab    C    A        1      2        2 
   1  chr1_25682806     HPrz    C    A        1      2        2 
   1  chr1_25682806     ZBoe    C    A        0      0        2 
   1  chr1_25682806     ZGre    C    A        0      0        2 
   1  chr1_25682806     ZHar    C    A        0      0        2 
   1  chr1_25682806   Sample    C    A        0      0        2 
   1  chr1_25685733     AAsi    T    G        0      0        2 
   1  chr1_25685733     AKia    T    G        0      0        2 
   1  chr1_25685733     AOna    T    G        0      0        2 
   1  chr1_25685733     ASom    T    G        0      0        2 
   1  chr1_25685733     HCab    T    G        0      0        2 
   1  chr1_25685733     HPrz    T    G        0      0        2 
   1  chr1_25685733     ZBoe    T    G        0      0        2 
   1  chr1_25685733     ZGre    T    G      0.5      1        2 
   1  chr1_25685733     ZHar    T    G        0      0        2 
   1  chr1_25685733   Sample    T    G        0      0        2 
   1  chr1_25686935     AAsi    G    C        0      0        2 
   1  chr1_25686935     AKia    G    C        0      0        2 
   1  chr1_25686935     AOna    G    C        0      0        2 
   1  chr1_25686935     ASom    G    C        0      0        2 
   1  chr1_25686935     HCab    G    C        0      0        2 
   1  chr1_25686935     HPrz    G    C        0      0        2 
   1  chr1_25686935     ZBoe    G    C      0.5      1        2 
   1  chr1_25686935     ZGre    G    C        0      0        2 
   1  chr1_25686935     ZHar    G    C        0      0        2 
   1  chr1_25686935   Sample    G    C        0      0        2 
   1  chr1_25689598     AAsi    G    T        0      0        2 
   1  chr1_25689598     AKia    G    T        0      0        2 
   1  chr1_25689598     AOna    G    T        0      0        2 
   1  chr1_25689598     ASom    G    T        0      0        2 
   1  chr1_25689598     HCab    G    T        0      0        2 
   1  chr1_25689598     HPrz    G    T        0      0        2 
   1  chr1_25689598     ZBoe    G    T        0      0        2 
   1  chr1_25689598     ZGre    G    T        1      2        2 
   1  chr1_25689598     ZHar    G    T        0      0        2 
   1  chr1_25689598   Sample    G    T        0      0        2 
   1  chr1_25702871     AAsi    T    G        0      0        2 
   1  chr1_25702871     AKia    T    G        0      0        2 
   1  chr1_25702871     AOna    T    G        0      0        2 
   1  chr1_25702871     ASom    T    G        0      0        2 
   1  chr1_25702871     HCab    T    G        0      0        2 
   1  chr1_25702871     HPrz    T    G      0.5      1        2 
   1  chr1_25702871     ZBoe    T    G        0      0        2 
   1  chr1_25702871     ZGre    T    G        0      0        2 
   1  chr1_25702871     ZHar    T    G        0      0        2 
   1  chr1_25702871   Sample    T    G        0      0        2 
   1  chr1_25747647     AAsi    C    A        0      0        2 
   1  chr1_25747647     AKia    C    A        0      0        2 
   1  chr1_25747647     AOna    C    A        0      0        2 
   1  chr1_25747647     ASom    C    A        0      0        2 
   1  chr1_25747647     HCab    C    A        1      2        2 
   1  chr1_25747647     HPrz    C    A        1      2        2 
   1  chr1_25747647     ZBoe    C    A        0      0        2 
   1  chr1_25747647     ZGre    C    A        0      0        2 
   1  chr1_25747647     ZHar    C    A        0      0        2 
   1  chr1_25747647   Sample    C    A        0      0        2 
   1  chr1_25760308     AAsi    G    T        0      0        2 
   1  chr1_25760308     AKia    G    T        0      0        2 
   1  chr1_25760308     AOna    G    T        0      0        2 
   1  chr1_25760308     ASom    G    T        0      0        2 
   1  chr1_25760308     HCab    G    T        0      0        2 
   1  chr1_25760308     HPrz    G    T      0.5      1        2 
   1  chr1_25760308     ZBoe    G    T        0      0        2 
   1  chr1_25760308     ZGre    G    T        0      0        2 
   1  chr1_25760308     ZHar    G    T        0      0        2 
   1  chr1_25760308   Sample    G    T        0      0        2 
   1  chr1_25760446     AAsi    C    A        0      0        2 
   1  chr1_25760446     AKia    C    A      0.5      1        2 
   1  chr1_25760446     AOna    C    A        1      2        2 
   1  chr1_25760446     ASom    C    A        0      0        2 
   1  chr1_25760446     HCab    C    A        0      0        2 
   1  chr1_25760446     HPrz    C    A        0      0        2 
   1  chr1_25760446     ZBoe    C    A        0      0        2 
   1  chr1_25760446     ZGre    C    A        0      0        2 
   1  chr1_25760446     ZHar    C    A        0      0        2 
   1  chr1_25760446   Sample    C    A        0      0        2 
   1  chr1_25784357     AAsi    T    G        0      0        2 
   1  chr1_25784357     AKia    T    G        0      0        2 
   1  chr1_25784357     AOna    T    G        0      0        2 
   1  chr1_25784357     ASom    T    G        0      0        2 
   1  chr1_25784357     HCab    T    G        0      0        2 
   1  chr1_25784357     HPrz    T    G        0      0        2 
   1  chr1_25784357     ZBoe    T    G        0      0        2 
   1  chr1_25784357     ZGre    T    G        0      0        2 
   1  chr1_25784357     ZHar    T    G      0.5      1        2 
   1  chr1_25784357   Sample    T    G        0      0        2 
   1  chr1_25806319     AAsi    G    C        0      0        2 
   1  chr1_25806319     AKia    G    C        0      0        2 
   1  chr1_25806319     AOna    G    C        1      2        2 
   1  chr1_25806319     ASom    G    C        0      0        2 
   1  chr1_25806319     HCab    G    C        0      0        2 
   1  chr1_25806319     HPrz    G    C        0      0        2 
   1  chr1_25806319     ZBoe    G    C        0      0        2 
   1  chr1_25806319     ZGre    G    C        0      0        2 
   1  chr1_25806319     ZHar    G    C        0      0        2 
   1  chr1_25806319   Sample    G    C        0      0        2 
   1  chr1_25818784     AAsi    T    G        1      2        2 
   1  chr1_25818784     AKia    T    G        0      0        2 
   1  chr1_25818784     AOna    T    G        0      0        2 
   1  chr1_25818784     ASom    T    G        0      0        2 
   1  chr1_25818784     HCab    T    G        0      0        2 
   1  chr1_25818784     HPrz    T    G        0      0        2 
   1  chr1_25818784     ZBoe    T    G        0      0        2 
   1  chr1_25818784     ZGre    T    G        0      0        2 
   1  chr1_25818784     ZHar    T    G        0      0        2 
   1  chr1_25818784   Sample    T    G        0      0        2 
   1  chr1_25823193     AAsi    A    T        0      0        2 
   1  chr1_25823193     AKia    A    T      0.5      1        2 
   1  chr1_25823193     AOna    A    T      0.5      1        2 
   1  chr1_25823193     ASom    A    T        0      0        2 
   1  chr1_25823193     HCab    A    T        0      0        2 
   1  chr1_25823193     HPrz    A    T        0      0        2 
   1  chr1_25823193     ZBoe    A    T        0      0        2 
   1  chr1_25823193     ZGre    A    T        0      0        2 
   1  chr1_25823193     ZHar    A    T        0      0        2 
   1  chr1_25823193   Sample    A    T        0      0        2 
   1  chr1_25858604     AAsi    A    C        0      0        2 
   1  chr1_25858604     AKia    A    C        0      0        2 
   1  chr1_25858604     AOna    A    C        0      0        2 
   1  chr1_25858604     ASom    A    C      0.5      1        2 
   1  chr1_25858604     HCab    A    C        0      0        2 
   1  chr1_25858604     HPrz    A    C        0      0        2 
   1  chr1_25858604     ZBoe    A    C        0      0        2 
   1  chr1_25858604     ZGre    A    C        0      0        2 
   1  chr1_25858604     ZHar    A    C        0      0        2 
   1  chr1_25858604   Sample    A    C        0      0        2 
   1  chr1_25859155     AAsi    A    C      0.5      1        2 
   1  chr1_25859155     AKia    A    C        0      0        2 
   1  chr1_25859155     AOna    A    C        0      0        2 
   1  chr1_25859155     ASom    A    C        0      0        2 
   1  chr1_25859155     HCab    A    C        0      0        2 
   1  chr1_25859155     HPrz    A    C        0      0        2 
   1  chr1_25859155     ZBoe    A    C        0      0        2 
   1  chr1_25859155     ZGre    A    C        0      0        2 
   1  chr1_25859155     ZHar    A    C        0      0        2 
   1  chr1_25859155   Sample    A    C        0      0        2 
   1  chr1_25862452     AAsi    G    C        0      0        2 
   1  chr1_25862452     AKia    G    C        0      0        2 
   1  chr1_25862452     AOna    G    C        0      0        2 
   1  chr1_25862452     ASom    G    C        0      0        2 
   1  chr1_25862452     HCab    G    C        1      2        2 
   1  chr1_25862452     HPrz    G    C        1      2        2 
   1  chr1_25862452     ZBoe    G    C        0      0        2 
   1  chr1_25862452     ZGre    G    C        0      0        2 
   1  chr1_25862452     ZHar    G    C        0      0        2 
   1  chr1_25862452   Sample    G    C        0      0        2 
   1  chr1_25865913     AAsi    T    A        0      0        2 
   1  chr1_25865913     AKia    T    A        0      0        2 
   1  chr1_25865913     AOna    T    A        0      0        2 
   1  chr1_25865913     ASom    T    A        0      0        2 
   1  chr1_25865913     HCab    T    A        1      2        2 
   1  chr1_25865913     HPrz    T    A      0.5      1        2 
   1  chr1_25865913     ZBoe    T    A        0      0        2 
   1  chr1_25865913     ZGre    T    A        0      0        2 
   1  chr1_25865913     ZHar    T    A        0      0        2 
   1  chr1_25865913   Sample    T    A        0      0        2 
   1  chr1_25871714     AAsi    G    T        0      0        2 
   1  chr1_25871714     AKia    G    T        0      0        2 
   1  chr1_25871714     AOna    G    T        0      0        2 
   1  chr1_25871714     ASom    G    T        0      0        2 
   1  chr1_25871714     HCab    G    T        0      0        2 
   1  chr1_25871714     HPrz    G    T        0      0        2 
   1  chr1_25871714     ZBoe    G    T        0      0        2 
   1  chr1_25871714     ZGre    G    T        0      0        2 
   1  chr1_25871714     ZHar    G    T        1      2        2 
   1  chr1_25871714   Sample    G    T        0      0        2 
   1  chr1_25915873     AAsi    C    A        0      0        2 
   1  chr1_25915873     AKia    C    A        0      0        2 
   1  chr1_25915873     AOna    C    A        0      0        2 
   1  chr1_25915873     ASom    C    A        0      0        2 
   1  chr1_25915873     HCab    C    A        0      0        2 
   1  chr1_25915873     HPrz    C    A        0      0        2 
   1  chr1_25915873     ZBoe    C    A        1      2        2 
   1  chr1_25915873     ZGre    C    A        0      0        2 
   1  chr1_25915873     ZHar    C    A        0      0        2 
   1  chr1_25915873   Sample    C    A        0      0        2 
   1  chr1_25928973     AAsi    C    G        0      0        2 
   1  chr1_25928973     AKia    C    G        1      2        2 
   1  chr1_25928973     AOna    C    G        0      0        2 
   1  chr1_25928973     ASom    C    G        0      0        2 
   1  chr1_25928973     HCab    C    G        0      0        2 
   1  chr1_25928973     HPrz    C    G        0      0        2 
   1  chr1_25928973     ZBoe    C    G        0      0        2 
   1  chr1_25928973     ZGre    C    G        0      0        2 
   1  chr1_25928973     ZHar    C    G        0      0        2 
   1  chr1_25928973   Sample    C    G        0      0        2 
   1  chr1_25930473     AAsi    G    C        0      0        2 
   1  chr1_25930473     AKia    G    C        0      0        2 
   1  chr1_25930473     AOna    G    C        0      0        2 
   1  chr1_25930473     ASom    G    C        0      0        2 
   1  chr1_25930473     HCab    G    C        0      0        2 
   1  chr1_25930473     HPrz    G    C        0      0        2 
   1  chr1_25930473     ZBoe    G    C        1      2        2 
   1  chr1_25930473     ZGre    G    C        0      0        2 
   1  chr1_25930473     ZHar    G    C        0      0        2 
   1  chr1_25930473   Sample    G    C        0      0        2 
   1  chr1_25933270     AAsi    T    G        0      0        2 
   1  chr1_25933270     AKia    T    G        0      0        2 
   1  chr1_25933270     AOna    T    G        0      0        2 
   1  chr1_25933270     ASom    T    G        0      0        2 
   1  chr1_25933270     HCab    T    G        1      2        2 
   1  chr1_25933270     HPrz    T    G        1      2        2 
   1  chr1_25933270     ZBoe    T    G        0      0        2 
   1  chr1_25933270     ZGre    T    G        0      0        2 
   1  chr1_25933270     ZHar    T    G        0      0        2 
   1  chr1_25933270   Sample    T    G        0      0        2 
   1  chr1_25953826     AAsi    A    T        0      0        2 
   1  chr1_25953826     AKia    A    T        0      0        2 
   1  chr1_25953826     AOna    A    T        0      0        2 
   1  chr1_25953826     ASom    A    T        0      0        2 
   1  chr1_25953826     HCab    A    T        1      2        2 
   1  chr1_25953826     HPrz    A    T        1      2        2 
   1  chr1_25953826     ZBoe    A    T        0      0        2 
   1  chr1_25953826     ZGre    A    T        0      0        2 
   1  chr1_25953826     ZHar    A    T        0      0        2 
   1  chr1_25953826   Sample    A    T        0      0        2 
   1  chr1_25974660     AAsi    A    C        0      0        2 
   1  chr1_25974660     AKia    A    C        0      0        2 
   1  chr1_25974660     AOna    A    C        0      0        2 
   1  chr1_25974660     ASom    A    C        0      0        2 
   1  chr1_25974660     HCab    A    C        0      0        2 
   1  chr1_25974660     HPrz    A    C        0      0        2 
   1  chr1_25974660     ZBoe    A    C        0      0        2 
   1  chr1_25974660     ZGre    A    C        0      0        2 
   1  chr1_25974660     ZHar    A    C        1      2        2 
   1  chr1_25974660   Sample    A    C        0      0        2 
   1  chr1_25979182     AAsi    A    T        0      0        2 
   1  chr1_25979182     AKia    A    T        0      0        2 
   1  chr1_25979182     AOna    A    T        0      0        2 
   1  chr1_25979182     ASom    A    T        0      0        2 
   1  chr1_25979182     HCab    A    T        0      0        2 
   1  chr1_25979182     HPrz    A    T        0      0        2 
   1  chr1_25979182     ZBoe    A    T      0.5      1        2 
   1  chr1_25979182     ZGre    A    T        0      0        2 
   1  chr1_25979182     ZHar    A    T        0      0        2 
   1  chr1_25979182   Sample    A    T        0      0        2 
   1  chr1_25988450     AAsi    G    T        0      0        2 
   1  chr1_25988450     AKia    G    T        0      0        2 
   1  chr1_25988450     AOna    G    T        0      0        2 
   1  chr1_25988450     ASom    G    T        0      0        2 
   1  chr1_25988450     HCab    G    T        0      0        2 
   1  chr1_25988450     HPrz    G    T        0      0        2 
   1  chr1_25988450     ZBoe    G    T      0.5      1        2 
   1  chr1_25988450     ZGre    G    T        0      0        2 
   1  chr1_25988450     ZHar    G    T        0      0        2 
   1  chr1_25988450   Sample    G    T        0      0        2 
   1  chr1_26021829     AAsi    T    G        0      0        2 
   1  chr1_26021829     AKia    T    G        0      0        2 
   1  chr1_26021829     AOna    T    G        0      0        2 
   1  chr1_26021829     ASom    T    G        0      0        2 
   1  chr1_26021829     HCab    T    G        0      0        2 
   1  chr1_26021829     HPrz    T    G      0.5      1        2 
   1  chr1_26021829     ZBoe    T    G        0      0        2 
   1  chr1_26021829     ZGre    T    G        0      0        2 
   1  chr1_26021829     ZHar    T    G        0      0        2 
   1  chr1_26021829   Sample    T    G        0      0        2 
   1  chr1_26068220     AAsi    C    A        0      0        2 
   1  chr1_26068220     AKia    C    A        0      0        2 
   1  chr1_26068220     AOna    C    A        0      0        2 
   1  chr1_26068220     ASom    C    A        0      0        2 
   1  chr1_26068220     HCab    C    A        0      0        2 
   1  chr1_26068220     HPrz    C    A        0      0        2 
   1  chr1_26068220     ZBoe    C    A        0      0        2 
   1  chr1_26068220     ZGre    C    A      0.5      1        2 
   1  chr1_26068220     ZHar    C    A        0      0        2 
   1  chr1_26068220   Sample    C    A        0      0        2 
   1  chr1_26080934     AAsi    A    T        0      0        2 
   1  chr1_26080934     AKia    A    T        0      0        2 
   1  chr1_26080934     AOna    A    T        0      0        2 
   1  chr1_26080934     ASom    A    T        0      0        2 
   1  chr1_26080934     HCab    A    T        0      0        2 
   1  chr1_26080934     HPrz    A    T      0.5      1        2 
   1  chr1_26080934     ZBoe    A    T        0      0        2 
   1  chr1_26080934     ZGre    A    T        0      0        2 
   1  chr1_26080934     ZHar    A    T        0      0        2 
   1  chr1_26080934   Sample    A    T        0      0        2 
   1  chr1_26101908     AAsi    G    T        0      0        2 
   1  chr1_26101908     AKia    G    T      0.5      1        2 
   1  chr1_26101908     AOna    G    T        0      0        2 
   1  chr1_26101908     ASom    G    T        0      0        2 
   1  chr1_26101908     HCab    G    T        0      0        2 
   1  chr1_26101908     HPrz    G    T        0      0        2 
   1  chr1_26101908     ZBoe    G    T        0      0        2 
   1  chr1_26101908     ZGre    G    T        0      0        2 
   1  chr1_26101908     ZHar    G    T        0      0        2 
   1  chr1_26101908   Sample    G    T        0      0        2 
   1  chr1_26115319     AAsi    C    A        0      0        2 
   1  chr1_26115319     AKia    C    A        0      0        2 
   1  chr1_26115319     AOna    C    A        0      0        2 
   1  chr1_26115319     ASom    C    A        1      2        2 
   1  chr1_26115319     HCab    C    A        0      0        2 
   1  chr1_26115319     HPrz    C    A        0      0        2 
   1  chr1_26115319     ZBoe    C    A        0      0        2 
   1  chr1_26115319     ZGre    C    A        0      0        2 
   1  chr1_26115319     ZHar    C    A        0      0        2 
   1  chr1_26115319   Sample    C    A        0      0        2 
   1  chr1_26135775     AAsi    T    G        1      2        2 
   1  chr1_26135775     AKia    T    G        0      0        2 
   1  chr1_26135775     AOna    T    G        0      0        2 
   1  chr1_26135775     ASom    T    G        0      0        2 
   1  chr1_26135775     HCab    T    G        0      0        2 
   1  chr1_26135775     HPrz    T    G        0      0        2 
   1  chr1_26135775     ZBoe    T    G        0      0        2 
   1  chr1_26135775     ZGre    T    G        0      0        2 
   1  chr1_26135775     ZHar    T    G        0      0        2 
   1  chr1_26135775   Sample    T    G        0      0        2 
   1  chr1_26152957     AAsi    C    G        0      0        2 
   1  chr1_26152957     AKia    C    G        0      0        2 
   1  chr1_26152957     AOna    C    G        0      0        2 
   1  chr1_26152957     ASom    C    G        0      0        2 
   1  chr1_26152957     HCab    C    G        1      2        2 
   1  chr1_26152957     HPrz    C    G        1      2        2 
   1  chr1_26152957     ZBoe    C    G        0      0        2 
   1  chr1_26152957     ZGre    C    G        0      0        2 
   1  chr1_26152957     ZHar    C    G        0      0        2 
   1  chr1_26152957   Sample    C    G        0      0        2 
   1  chr1_26182559     AAsi    C    G        0      0        2 
   1  chr1_26182559     AKia    C    G        0      0        2 
   1  chr1_26182559     AOna    C    G        1      2        2 
   1  chr1_26182559     ASom    C    G        0      0        2 
   1  chr1_26182559     HCab    C    G        0      0        2 
   1  chr1_26182559     HPrz    C    G        0      0        2 
   1  chr1_26182559     ZBoe    C    G        0      0        2 
   1  chr1_26182559     ZGre    C    G        0      0        2 
   1  chr1_26182559     ZHar    C    G        0      0        2 
   1  chr1_26182559   Sample    C    G        0      0        2 
   1  chr1_26184038     AAsi    T    A        0      0        2 
   1  chr1_26184038     AKia    T    A        0      0        2 
   1  chr1_26184038     AOna    T    A        0      0        2 
   1  chr1_26184038     ASom    T    A        0      0        2 
   1  chr1_26184038     HCab    T    A        0      0        2 
   1  chr1_26184038     HPrz    T    A        0      0        2 
   1  chr1_26184038     ZBoe    T    A        0      0        2 
   1  chr1_26184038     ZGre    T    A        0      0        2 
   1  chr1_26184038     ZHar    T    A      0.5      1        2 
   1  chr1_26184038   Sample    T    A        0      0        2 
   1  chr1_26195218     AAsi    A    T        0      0        2 
   1  chr1_26195218     AKia    A    T        0      0        2 
   1  chr1_26195218     AOna    A    T        0      0        2 
   1  chr1_26195218     ASom    A    T        0      0        2 
   1  chr1_26195218     HCab    A    T        0      0        2 
   1  chr1_26195218     HPrz    A    T        0      0        2 
   1  chr1_26195218     ZBoe    A    T        0      0        2 
   1  chr1_26195218     ZGre    A    T        1      2        2 
   1  chr1_26195218     ZHar    A    T        0      0        2 
   1  chr1_26195218   Sample    A    T        0      0        2 
   1  chr1_26201798     AAsi    T    G        0      0        2 
   1  chr1_26201798     AKia    T    G        0      0        2 
   1  chr1_26201798     AOna    T    G        0      0        2 
   1  chr1_26201798     ASom    T    G        0      0        2 
   1  chr1_26201798     HCab    T    G        0      0        2 
   1  chr1_26201798     HPrz    T    G        0      0        2 
   1  chr1_26201798     ZBoe    T    G      0.5      1        2 
   1  chr1_26201798     ZGre    T    G        0      0        2 
   1  chr1_26201798     ZHar    T    G        0      0        2 
   1  chr1_26201798   Sample    T    G        0      0        2 
   1  chr1_26221963     AAsi    A    T        0      0        2 
   1  chr1_26221963     AKia    A    T        0      0        2 
   1  chr1_26221963     AOna    A    T        0      0        2 
   1  chr1_26221963     ASom    A    T      0.5      1        2 
   1  chr1_26221963     HCab    A    T        0      0        2 
   1  chr1_26221963     HPrz    A    T        0      0        2 
   1  chr1_26221963     ZBoe    A    T        0      0        2 
   1  chr1_26221963     ZGre    A    T        0      0        2 
   1  chr1_26221963     ZHar    A    T        0      0        2 
   1  chr1_26221963   Sample    A    T        0      0        2 
   1  chr1_26245712     AAsi    T    G        0      0        2 
   1  chr1_26245712     AKia    T    G        0      0        2 
   1  chr1_26245712     AOna    T    G        1      2        2 
   1  chr1_26245712     ASom    T    G        0      0        2 
   1  chr1_26245712     HCab    T    G        0      0        2 
   1  chr1_26245712     HPrz    T    G        0      0        2 
   1  chr1_26245712     ZBoe    T    G        0      0        2 
   1  chr1_26245712     ZGre    T    G        0      0        2 
   1  chr1_26245712     ZHar    T    G        0      0        2 
   1  chr1_26245712   Sample    T    G        0      0        2 
   1  chr1_26258689     AAsi    A    C        0      0        2 
   1  chr1_26258689     AKia    A    C      0.5      1        2 
   1  chr1_26258689     AOna    A    C        1      2        2 
   1  chr1_26258689     ASom    A    C        0      0        2 
   1  chr1_26258689     HCab    A    C        0      0        2 
   1  chr1_26258689     HPrz    A    C        0      0        2 
   1  chr1_26258689     ZBoe    A    C        0      0        2 
   1  chr1_26258689     ZGre    A    C        0      0        2 
   1  chr1_26258689     ZHar    A    C        0      0        2 
   1  chr1_26258689   Sample    A    C        0      0        2 
   1  chr1_26280415     AAsi    G    T        0      0        2 
   1  chr1_26280415     AKia    G    T        1      2        2 
   1  chr1_26280415     AOna    G    T        1      2        2 
   1  chr1_26280415     ASom    G    T        0      0        2 
   1  chr1_26280415     HCab    G    T        0      0        2 
   1  chr1_26280415     HPrz    G    T        0      0        2 
   1  chr1_26280415     ZBoe    G    T        0      0        2 
   1  chr1_26280415     ZGre    G    T        0      0        2 
   1  chr1_26280415     ZHar    G    T        0      0        2 
   1  chr1_26280415   Sample    G    T        0      0        2 
   1  chr1_26288572     AAsi    C    G        0      0        2 
   1  chr1_26288572     AKia    C    G      0.5      1        2 
   1  chr1_26288572     AOna    C    G        0      0        2 
   1  chr1_26288572     ASom    C    G        0      0        2 
   1  chr1_26288572     HCab    C    G        0      0        2 
   1  chr1_26288572     HPrz    C    G        0      0        2 
   1  chr1_26288572     ZBoe    C    G        0      0        2 
   1  chr1_26288572     ZGre    C    G        0      0        2 
   1  chr1_26288572     ZHar    C    G        0      0        2 
   1  chr1_26288572   Sample    C    G        0      0        2 
   1  chr1_26293094     AAsi    A    C        0      0        2 
   1  chr1_26293094     AKia    A    C        0      0        2 
   1  chr1_26293094     AOna    A    C        0      0        2 
   1  chr1_26293094     ASom    A    C        0      0        2 
   1  chr1_26293094     HCab    A    C        1      2        2 
   1  chr1_26293094     HPrz    A    C        1      2        2 
   1  chr1_26293094     ZBoe    A    C        0      0        2 
   1  chr1_26293094     ZGre    A    C        0      0        2 
   1  chr1_26293094     ZHar    A    C        0      0        2 
   1  chr1_26293094   Sample    A    C        0      0        2 
   1  chr1_26309005     AAsi    A    C        1      2        2 
   1  chr1_26309005     AKia    A    C        0      0        2 
   1  chr1_26309005     AOna    A    C        0      0        2 
   1  chr1_26309005     ASom    A    C        1      2        2 
   1  chr1_26309005     HCab    A    C        0      0        2 
   1  chr1_26309005     HPrz    A    C        0      0        2 
   1  chr1_26309005     ZBoe    A    C        0      0        2 
   1  chr1_26309005     ZGre    A    C        0      0        2 
   1  chr1_26309005     ZHar    A    C        0      0        2 
   1  chr1_26309005   Sample    A    C        1      2        2 
   1  chr1_26315867     AAsi    T    A        0      0        2 
   1  chr1_26315867     AKia    T    A        0      0        2 
   1  chr1_26315867     AOna    T    A      0.5      1        2 
   1  chr1_26315867     ASom    T    A        0      0        2 
   1  chr1_26315867     HCab    T    A        0      0        2 
   1  chr1_26315867     HPrz    T    A        0      0        2 
   1  chr1_26315867     ZBoe    T    A        0      0        2 
   1  chr1_26315867     ZGre    T    A        0      0        2 
   1  chr1_26315867     ZHar    T    A        0      0        2 
   1  chr1_26315867   Sample    T    A        0      0        2 
   1  chr1_26318598     AAsi    T    A        0      0        2 
   1  chr1_26318598     AKia    T    A        0      0        2 
   1  chr1_26318598     AOna    T    A        0      0        2 
   1  chr1_26318598     ASom    T    A        0      0        2 
   1  chr1_26318598     HCab    T    A        1      2        2 
   1  chr1_26318598     HPrz    T    A        1      2        2 
   1  chr1_26318598     ZBoe    T    A        0      0        2 
   1  chr1_26318598     ZGre    T    A        0      0        2 
   1  chr1_26318598     ZHar    T    A        0      0        2 
   1  chr1_26318598   Sample    T    A        0      0        2 
   1  chr1_26320425     AAsi    A    T        0      0        2 
   1  chr1_26320425     AKia    A    T        0      0        2 
   1  chr1_26320425     AOna    A    T        0      0        2 
   1  chr1_26320425     ASom    A    T        0      0        2 
   1  chr1_26320425     HCab    A    T        0      0        2 
   1  chr1_26320425     HPrz    A    T        0      0        2 
   1  chr1_26320425     ZBoe    A    T        1      2        2 
   1  chr1_26320425     ZGre    A    T        0      0        2 
   1  chr1_26320425     ZHar    A    T        1      2        2 
   1  chr1_26320425   Sample    A    T        0      0        2 
   1  chr1_26331013     AAsi    G    C        0      0        2 
   1  chr1_26331013     AKia    G    C        0      0        2 
   1  chr1_26331013     AOna    G    C        0      0        2 
   1  chr1_26331013     ASom    G    C        0      0        2 
   1  chr1_26331013     HCab    G    C      0.5      1        2 
   1  chr1_26331013     HPrz    G    C        1      2        2 
   1  chr1_26331013     ZBoe    G    C        0      0        2 
   1  chr1_26331013     ZGre    G    C        0      0        2 
   1  chr1_26331013     ZHar    G    C        0      0        2 
   1  chr1_26331013   Sample    G    C        0      0        2 
   1  chr1_26361568     AAsi    C    A        0      0        2 
   1  chr1_26361568     AKia    C    A        0      0        2 
   1  chr1_26361568     AOna    C    A        0      0        2 
   1  chr1_26361568     ASom    C    A        0      0        2 
   1  chr1_26361568     HCab    C    A        0      0        2 
   1  chr1_26361568     HPrz    C    A        0      0        2 
   1  chr1_26361568     ZBoe    C    A        0      0        2 
   1  chr1_26361568     ZGre    C    A        0      0        2 
   1  chr1_26361568     ZHar    C    A      0.5      1        2 
   1  chr1_26361568   Sample    C    A        0      0        2 
   1  chr1_26411763     AAsi    C    A        0      0        2 
   1  chr1_26411763     AKia    C    A      0.5      1        2 
   1  chr1_26411763     AOna    C    A        0      0        2 
   1  chr1_26411763     ASom    C    A        0      0        2 
   1  chr1_26411763     HCab    C    A        0      0        2 
   1  chr1_26411763     HPrz    C    A        0      0        2 
   1  chr1_26411763     ZBoe    C    A        0      0        2 
   1  chr1_26411763     ZGre    C    A        0      0        2 
   1  chr1_26411763     ZHar    C    A        0      0        2 
   1  chr1_26411763   Sample    C    A        0      0        2 
   1  chr1_26424830     AAsi    A    C        0      0        2 
   1  chr1_26424830     AKia    A    C        0      0        2 
   1  chr1_26424830     AOna    A    C        0      0        2 
   1  chr1_26424830     ASom    A    C        0      0        2 
   1  chr1_26424830     HCab    A    C        0      0        2 
   1  chr1_26424830     HPrz    A    C        0      0        2 
   1  chr1_26424830     ZBoe    A    C      0.5      1        2 
   1  chr1_26424830     ZGre    A    C        0      0        2 
   1  chr1_26424830     ZHar    A    C        0      0        2 
   1  chr1_26424830   Sample    A    C        0      0        2 
   1  chr1_26432950     AAsi    G    T        0      0        2 
   1  chr1_26432950     AKia    G    T        0      0        2 
   1  chr1_26432950     AOna    G    T        0      0        2 
   1  chr1_26432950     ASom    G    T      0.5      1        2 
   1  chr1_26432950     HCab    G    T        0      0        2 
   1  chr1_26432950     HPrz    G    T        0      0        2 
   1  chr1_26432950     ZBoe    G    T        0      0        2 
   1  chr1_26432950     ZGre    G    T        0      0        2 
   1  chr1_26432950     ZHar    G    T        0      0        2 
   1  chr1_26432950   Sample    G    T        0      0        2 
   1  chr1_26441594     AAsi    G    T        0      0        2 
   1  chr1_26441594     AKia    G    T        0      0        2 
   1  chr1_26441594     AOna    G    T        0      0        2 
   1  chr1_26441594     ASom    G    T        0      0        2 
   1  chr1_26441594     HCab    G    T        1      2        2 
   1  chr1_26441594     HPrz    G    T        1      2        2 
   1  chr1_26441594     ZBoe    G    T        0      0        2 
   1  chr1_26441594     ZGre    G    T        0      0        2 
   1  chr1_26441594     ZHar    G    T        0      0        2 
   1  chr1_26441594   Sample    G    T        0      0        2 
   1  chr1_26457690     AAsi    G    C        0      0        2 
   1  chr1_26457690     AKia    G    C        0      0        2 
   1  chr1_26457690     AOna    G    C        0      0        2 
   1  chr1_26457690     ASom    G    C        0      0        2 
   1  chr1_26457690     HCab    G    C        1      2        2 
   1  chr1_26457690     HPrz    G    C        1      2        2 
   1  chr1_26457690     ZBoe    G    C        0      0        2 
   1  chr1_26457690     ZGre    G    C        0      0        2 
   1  chr1_26457690     ZHar    G    C        0      0        2 
   1  chr1_26457690   Sample    G    C        0      0        2 
   1  chr1_26460533     AAsi    G    T        0      0        2 
   1  chr1_26460533     AKia    G    T        0      0        2 
   1  chr1_26460533     AOna    G    T        0      0        2 
   1  chr1_26460533     ASom    G    T        0      0        2 
   1  chr1_26460533     HCab    G    T        0      0        2 
   1  chr1_26460533     HPrz    G    T        0      0        2 
   1  chr1_26460533     ZBoe    G    T        0      0        2 
   1  chr1_26460533     ZGre    G    T        0      0        2 
   1  chr1_26460533     ZHar    G    T        1      2        2 
   1  chr1_26460533   Sample    G    T        0      0        2 
   1  chr1_26474393     AAsi    G    T        0      0        2 
   1  chr1_26474393     AKia    G    T        1      2        2 
   1  chr1_26474393     AOna    G    T        1      2        2 
   1  chr1_26474393     ASom    G    T        0      0        2 
   1  chr1_26474393     HCab    G    T        0      0        2 
   1  chr1_26474393     HPrz    G    T        0      0        2 
   1  chr1_26474393     ZBoe    G    T        0      0        2 
   1  chr1_26474393     ZGre    G    T        0      0        2 
   1  chr1_26474393     ZHar    G    T        0      0        2 
   1  chr1_26474393   Sample    G    T        0      0        2 
   1  chr1_26474973     AAsi    G    T        0      0        2 
   1  chr1_26474973     AKia    G    T        0      0        2 
   1  chr1_26474973     AOna    G    T        0      0        2 
   1  chr1_26474973     ASom    G    T        0      0        2 
   1  chr1_26474973     HCab    G    T        0      0        2 
   1  chr1_26474973     HPrz    G    T        0      0        2 
   1  chr1_26474973     ZBoe    G    T        1      2        2 
   1  chr1_26474973     ZGre    G    T        0      0        2 
   1  chr1_26474973     ZHar    G    T        0      0        2 
   1  chr1_26474973   Sample    G    T        0      0        2 
   1  chr1_26480497     AAsi    A    C        0      0        2 
   1  chr1_26480497     AKia    A    C        0      0        2 
   1  chr1_26480497     AOna    A    C      0.5      1        2 
   1  chr1_26480497     ASom    A    C        0      0        2 
   1  chr1_26480497     HCab    A    C        0      0        2 
   1  chr1_26480497     HPrz    A    C        0      0        2 
   1  chr1_26480497     ZBoe    A    C        0      0        2 
   1  chr1_26480497     ZGre    A    C        0      0        2 
   1  chr1_26480497     ZHar    A    C        0      0        2 
   1  chr1_26480497   Sample    A    C        0      0        2 
   1  chr1_26483695     AAsi    G    C        0      0        2 
   1  chr1_26483695     AKia    G    C      0.5      1        2 
   1  chr1_26483695     AOna    G    C        0      0        2 
   1  chr1_26483695     ASom    G    C        0      0        2 
   1  chr1_26483695     HCab    G    C        0      0        2 
   1  chr1_26483695     HPrz    G    C        0      0        2 
   1  chr1_26483695     ZBoe    G    C        0      0        2 
   1  chr1_26483695     ZGre    G    C        0      0        2 
   1  chr1_26483695     ZHar    G    C        0      0        2 
   1  chr1_26483695   Sample    G    C        0      0        2 
   1  chr1_26487700     AAsi    A    T        0      0        2 
   1  chr1_26487700     AKia    A    T        0      0        2 
   1  chr1_26487700     AOna    A    T        0      0        2 
   1  chr1_26487700     ASom    A    T        0      0        2 
   1  chr1_26487700     HCab    A    T        1      2        2 
   1  chr1_26487700     HPrz    A    T        1      2        2 
   1  chr1_26487700     ZBoe    A    T        0      0        2 
   1  chr1_26487700     ZGre    A    T        0      0        2 
   1  chr1_26487700     ZHar    A    T        0      0        2 
   1  chr1_26487700   Sample    A    T        0      0        2 
   1  chr1_26494215     AAsi    C    G        0      0        2 
   1  chr1_26494215     AKia    C    G        0      0        2 
   1  chr1_26494215     AOna    C    G        0      0        2 
   1  chr1_26494215     ASom    C    G        0      0        2 
   1  chr1_26494215     HCab    C    G        0      0        2 
   1  chr1_26494215     HPrz    C    G        0      0        2 
   1  chr1_26494215     ZBoe    C    G        0      0        2 
   1  chr1_26494215     ZGre    C    G        1      2        2 
   1  chr1_26494215     ZHar    C    G        0      0        2 
   1  chr1_26494215   Sample    C    G        0      0        2 
   1  chr1_26512697     AAsi    G    C        0      0        2 
   1  chr1_26512697     AKia    G    C        0      0        2 
   1  chr1_26512697     AOna    G    C      0.5      1        2 
   1  chr1_26512697     ASom    G    C        0      0        2 
   1  chr1_26512697     HCab    G    C        0      0        2 
   1  chr1_26512697     HPrz    G    C        0      0        2 
   1  chr1_26512697     ZBoe    G    C        0      0        2 
   1  chr1_26512697     ZGre    G    C        0      0        2 
   1  chr1_26512697     ZHar    G    C        0      0        2 
   1  chr1_26512697   Sample    G    C        0      0        2 
   1  chr1_26533898     AAsi    G    T      0.5      1        2 
   1  chr1_26533898     AKia    G    T        0      0        2 
   1  chr1_26533898     AOna    G    T        0      0        2 
   1  chr1_26533898     ASom    G    T      0.5      1        2 
   1  chr1_26533898     HCab    G    T        0      0        2 
   1  chr1_26533898     HPrz    G    T        0      0        2 
   1  chr1_26533898     ZBoe    G    T        0      0        2 
   1  chr1_26533898     ZGre    G    T        0      0        2 
   1  chr1_26533898     ZHar    G    T        0      0        2 
   1  chr1_26533898   Sample    G    T        1      2        2 
   1  chr1_26534343     AAsi    C    A      0.5      1        2 
   1  chr1_26534343     AKia    C    A        0      0        2 
   1  chr1_26534343     AOna    C    A        0      0        2 
   1  chr1_26534343     ASom    C    A      0.5      1        2 
   1  chr1_26534343     HCab    C    A        0      0        2 
   1  chr1_26534343     HPrz    C    A        0      0        2 
   1  chr1_26534343     ZBoe    C    A        0      0        2 
   1  chr1_26534343     ZGre    C    A        0      0        2 
   1  chr1_26534343     ZHar    C    A        0      0        2 
   1  chr1_26534343   Sample    C    A        0      0        2 
   1  chr1_26536519     AAsi    T    A      0.5      1        2 
   1  chr1_26536519     AKia    T    A        0      0        2 
   1  chr1_26536519     AOna    T    A        0      0        2 
   1  chr1_26536519     ASom    T    A      0.5      1        2 
   1  chr1_26536519     HCab    T    A        0      0        2 
   1  chr1_26536519     HPrz    T    A        0      0        2 
   1  chr1_26536519     ZBoe    T    A        0      0        2 
   1  chr1_26536519     ZGre    T    A        0      0        2 
   1  chr1_26536519     ZHar    T    A        0      0        2 
   1  chr1_26536519   Sample    T    A        1      2        2 
   1  chr1_26550042     AAsi    A    C        0      0        2 
   1  chr1_26550042     AKia    A    C        0      0        2 
   1  chr1_26550042     AOna    A    C        0      0        2 
   1  chr1_26550042     ASom    A    C      0.5      1        2 
   1  chr1_26550042     HCab    A    C        0      0        2 
   1  chr1_26550042     HPrz    A    C        0      0        2 
   1  chr1_26550042     ZBoe    A    C        0      0        2 
   1  chr1_26550042     ZGre    A    C        0      0        2 
   1  chr1_26550042     ZHar    A    C        0      0        2 
   1  chr1_26550042   Sample    A    C        0      0        2 
   1  chr1_26556362     AAsi    T    G        0      0        2 
   1  chr1_26556362     AKia    T    G        0      0        2 
   1  chr1_26556362     AOna    T    G        0      0        2 
   1  chr1_26556362     ASom    T    G        0      0        2 
   1  chr1_26556362     HCab    T    G        1      2        2 
   1  chr1_26556362     HPrz    T    G        1      2        2 
   1  chr1_26556362     ZBoe    T    G        0      0        2 
   1  chr1_26556362     ZGre    T    G        0      0        2 
   1  chr1_26556362     ZHar    T    G        0      0        2 
   1  chr1_26556362   Sample    T    G        0      0        2 
   1  chr1_26558508     AAsi    C    G        0      0        2 
   1  chr1_26558508     AKia    C    G        0      0        2 
   1  chr1_26558508     AOna    C    G        0      0        2 
   1  chr1_26558508     ASom    C    G        0      0        2 
   1  chr1_26558508     HCab    C    G        0      0        2 
   1  chr1_26558508     HPrz    C    G        0      0        2 
   1  chr1_26558508     ZBoe    C    G        0      0        2 
   1  chr1_26558508     ZGre    C    G        0      0        2 
   1  chr1_26558508     ZHar    C    G        1      2        2 
   1  chr1_26558508   Sample    C    G        0      0        2 
   1  chr1_26559895     AAsi    G    C        0      0        2 
   1  chr1_26559895     AKia    G    C        0      0        2 
   1  chr1_26559895     AOna    G    C        0      0        2 
   1  chr1_26559895     ASom    G    C      0.5      1        2 
   1  chr1_26559895     HCab    G    C        0      0        2 
   1  chr1_26559895     HPrz    G    C        0      0        2 
   1  chr1_26559895     ZBoe    G    C        0      0        2 
   1  chr1_26559895     ZGre    G    C        0      0        2 
   1  chr1_26559895     ZHar    G    C        0      0        2 
   1  chr1_26559895   Sample    G    C        0      0        2 
   1  chr1_26570481     AAsi    C    A        0      0        2 
   1  chr1_26570481     AKia    C    A        0      0        2 
   1  chr1_26570481     AOna    C    A        0      0        2 
   1  chr1_26570481     ASom    C    A      0.5      1        2 
   1  chr1_26570481     HCab    C    A        0      0        2 
   1  chr1_26570481     HPrz    C    A        0      0        2 
   1  chr1_26570481     ZBoe    C    A        0      0        2 
   1  chr1_26570481     ZGre    C    A        0      0        2 
   1  chr1_26570481     ZHar    C    A        0      0        2 
   1  chr1_26570481   Sample    C    A        0      0        2 
   1  chr1_26603964     AAsi    C    G        0      0        2 
   1  chr1_26603964     AKia    C    G        0      0        2 
   1  chr1_26603964     AOna    C    G        0      0        2 
   1  chr1_26603964     ASom    C    G        0      0        2 
   1  chr1_26603964     HCab    C    G        0      0        2 
   1  chr1_26603964     HPrz    C    G      0.5      1        2 
   1  chr1_26603964     ZBoe    C    G        0      0        2 
   1  chr1_26603964     ZGre    C    G        0      0        2 
   1  chr1_26603964     ZHar    C    G        0      0        2 
   1  chr1_26603964   Sample    C    G        0      0        2 
   1  chr1_26607656     AAsi    A    C        0      0        2 
   1  chr1_26607656     AKia    A    C        0      0        2 
   1  chr1_26607656     AOna    A    C        0      0        2 
   1  chr1_26607656     ASom    A    C        0      0        2 
   1  chr1_26607656     HCab    A    C        0      0        2 
   1  chr1_26607656     HPrz    A    C        0      0        2 
   1  chr1_26607656     ZBoe    A    C      0.5      1        2 
   1  chr1_26607656     ZGre    A    C        0      0        2 
   1  chr1_26607656     ZHar    A    C        0      0        2 
   1  chr1_26607656   Sample    A    C        0      0        2 
   1  chr1_26613035     AAsi    T    G        0      0        2 
   1  chr1_26613035     AKia    T    G        0      0        2 
   1  chr1_26613035     AOna    T    G        0      0        2 
   1  chr1_26613035     ASom    T    G        0      0        2 
   1  chr1_26613035     HCab    T    G        0      0        2 
   1  chr1_26613035     HPrz    T    G        0      0        2 
   1  chr1_26613035     ZBoe    T    G        0      0        2 
   1  chr1_26613035     ZGre    T    G        1      2        2 
   1  chr1_26613035     ZHar    T    G        0      0        2 
   1  chr1_26613035   Sample    T    G        0      0        2 
   1  chr1_26613368     AAsi    G    C      0.5      1        2 
   1  chr1_26613368     AKia    G    C        0      0        2 
   1  chr1_26613368     AOna    G    C        0      0        2 
   1  chr1_26613368     ASom    G    C        0      0        2 
   1  chr1_26613368     HCab    G    C        0      0        2 
   1  chr1_26613368     HPrz    G    C        0      0        2 
   1  chr1_26613368     ZBoe    G    C        0      0        2 
   1  chr1_26613368     ZGre    G    C        0      0        2 
   1  chr1_26613368     ZHar    G    C        0      0        2 
   1  chr1_26613368   Sample    G    C        0      0        2 
   1  chr1_26619501     AAsi    G    C        0      0        2 
   1  chr1_26619501     AKia    G    C        0      0        2 
   1  chr1_26619501     AOna    G    C      0.5      1        2 
   1  chr1_26619501     ASom    G    C        0      0        2 
   1  chr1_26619501     HCab    G    C        0      0        2 
   1  chr1_26619501     HPrz    G    C        0      0        2 
   1  chr1_26619501     ZBoe    G    C        0      0        2 
   1  chr1_26619501     ZGre    G    C        0      0        2 
   1  chr1_26619501     ZHar    G    C        0      0        2 
   1  chr1_26619501   Sample    G    C        0      0        2 
   1  chr1_26639985     AAsi    T    G        0      0        2 
   1  chr1_26639985     AKia    T    G        0      0        2 
   1  chr1_26639985     AOna    T    G        0      0        2 
   1  chr1_26639985     ASom    T    G        0      0        2 
   1  chr1_26639985     HCab    T    G        1      2        2 
   1  chr1_26639985     HPrz    T    G        1      2        2 
   1  chr1_26639985     ZBoe    T    G        0      0        2 
   1  chr1_26639985     ZGre    T    G        0      0        2 
   1  chr1_26639985     ZHar    T    G        0      0        2 
   1  chr1_26639985   Sample    T    G        0      0        2 
   1  chr1_26650863     AAsi    G    C        0      0        2 
   1  chr1_26650863     AKia    G    C        0      0        2 
   1  chr1_26650863     AOna    G    C        0      0        2 
   1  chr1_26650863     ASom    G    C        0      0        2 
   1  chr1_26650863     HCab    G    C        0      0        2 
   1  chr1_26650863     HPrz    G    C        0      0        2 
   1  chr1_26650863     ZBoe    G    C      0.5      1        2 
   1  chr1_26650863     ZGre    G    C        0      0        2 
   1  chr1_26650863     ZHar    G    C        0      0        2 
   1  chr1_26650863   Sample    G    C        0      0        2 
   1  chr1_26653854     AAsi    T    A        0      0        2 
   1  chr1_26653854     AKia    T    A        0      0        2 
   1  chr1_26653854     AOna    T    A        0      0        2 
   1  chr1_26653854     ASom    T    A        0      0        2 
   1  chr1_26653854     HCab    T    A        1      2        2 
   1  chr1_26653854     HPrz    T    A        1      2        2 
   1  chr1_26653854     ZBoe    T    A        0      0        2 
   1  chr1_26653854     ZGre    T    A        0      0        2 
   1  chr1_26653854     ZHar    T    A        0      0        2 
   1  chr1_26653854   Sample    T    A        0      0        2 
   1  chr1_26690101     AAsi    C    G        0      0        2 
   1  chr1_26690101     AKia    C    G        0      0        2 
   1  chr1_26690101     AOna    C    G        0      0        2 
   1  chr1_26690101     ASom    C    G        0      0        2 
   1  chr1_26690101     HCab    C    G        0      0        2 
   1  chr1_26690101     HPrz    C    G        0      0        2 
   1  chr1_26690101     ZBoe    C    G        0      0        2 
   1  chr1_26690101     ZGre    C    G        0      0        2 
   1  chr1_26690101     ZHar    C    G      0.5      1        2 
   1  chr1_26690101   Sample    C    G        0      0        2 
   1  chr1_26697275     AAsi    A    T        1      2        2 
   1  chr1_26697275     AKia    A    T        0      0        2 
   1  chr1_26697275     AOna    A    T        0      0        2 
   1  chr1_26697275     ASom    A    T        1      2        2 
   1  chr1_26697275     HCab    A    T        0      0        2 
   1  chr1_26697275     HPrz    A    T        0      0        2 
   1  chr1_26697275     ZBoe    A    T        0      0        2 
   1  chr1_26697275     ZGre    A    T        0      0        2 
   1  chr1_26697275     ZHar    A    T        0      0        2 
   1  chr1_26697275   Sample    A    T        1      2        2 
   1  chr1_26700157     AAsi    C    G        0      0        2 
   1  chr1_26700157     AKia    C    G        0      0        2 
   1  chr1_26700157     AOna    C    G        0      0        2 
   1  chr1_26700157     ASom    C    G        0      0        2 
   1  chr1_26700157     HCab    C    G        0      0        2 
   1  chr1_26700157     HPrz    C    G        0      0        2 
   1  chr1_26700157     ZBoe    C    G        0      0        2 
   1  chr1_26700157     ZGre    C    G        0      0        2 
   1  chr1_26700157     ZHar    C    G        1      2        2 
   1  chr1_26700157   Sample    C    G        0      0        2 
   1  chr1_26712583     AAsi    A    C        0      0        2 
   1  chr1_26712583     AKia    A    C      0.5      1        2 
   1  chr1_26712583     AOna    A    C        0      0        2 
   1  chr1_26712583     ASom    A    C        0      0        2 
   1  chr1_26712583     HCab    A    C        0      0        2 
   1  chr1_26712583     HPrz    A    C        0      0        2 
   1  chr1_26712583     ZBoe    A    C        0      0        2 
   1  chr1_26712583     ZGre    A    C        0      0        2 
   1  chr1_26712583     ZHar    A    C        0      0        2 
   1  chr1_26712583   Sample    A    C        0      0        2 
   1  chr1_26721973     AAsi    T    G        0      0        2 
   1  chr1_26721973     AKia    T    G        0      0        2 
   1  chr1_26721973     AOna    T    G        0      0        2 
   1  chr1_26721973     ASom    T    G        0      0        2 
   1  chr1_26721973     HCab    T    G        1      2        2 
   1  chr1_26721973     HPrz    T    G        1      2        2 
   1  chr1_26721973     ZBoe    T    G        0      0        2 
   1  chr1_26721973     ZGre    T    G        0      0        2 
   1  chr1_26721973     ZHar    T    G        0      0        2 
   1  chr1_26721973   Sample    T    G        0      0        2 
   1  chr1_26725108     AAsi    G    T      0.5      1        2 
   1  chr1_26725108     AKia    G    T        0      0        2 
   1  chr1_26725108     AOna    G    T        0      0        2 
   1  chr1_26725108     ASom    G    T        0      0        2 
   1  chr1_26725108     HCab    G    T        0      0        2 
   1  chr1_26725108     HPrz    G    T        0      0        2 
   1  chr1_26725108     ZBoe    G    T        0      0        2 
   1  chr1_26725108     ZGre    G    T        0      0        2 
   1  chr1_26725108     ZHar    G    T        0      0        2 
   1  chr1_26725108   Sample    G    T        0      0        2 
   1  chr1_26726369     AAsi    G    C        0      0        2 
   1  chr1_26726369     AKia    G    C        0      0        2 
   1  chr1_26726369     AOna    G    C        0      0        2 
   1  chr1_26726369     ASom    G    C        0      0        2 
   1  chr1_26726369     HCab    G    C        1      2        2 
   1  chr1_26726369     HPrz    G    C        1      2        2 
   1  chr1_26726369     ZBoe    G    C        0      0        2 
   1  chr1_26726369     ZGre    G    C        0      0        2 
   1  chr1_26726369     ZHar    G    C        0      0        2 
   1  chr1_26726369   Sample    G    C        0      0        2 
   1  chr1_26740837     AAsi    C    G        0      0        2 
   1  chr1_26740837     AKia    C    G        0      0        2 
   1  chr1_26740837     AOna    C    G        0      0        2 
   1  chr1_26740837     ASom    C    G      0.5      1        2 
   1  chr1_26740837     HCab    C    G        0      0        2 
   1  chr1_26740837     HPrz    C    G        0      0        2 
   1  chr1_26740837     ZBoe    C    G        0      0        2 
   1  chr1_26740837     ZGre    C    G        0      0        2 
   1  chr1_26740837     ZHar    C    G        0      0        2 
   1  chr1_26740837   Sample    C    G        0      0        2 
   1  chr1_26791170     AAsi    C    G        0      0        2 
   1  chr1_26791170     AKia    C    G        0      0        2 
   1  chr1_26791170     AOna    C    G        1      2        2 
   1  chr1_26791170     ASom    C    G        0      0        2 
   1  chr1_26791170     HCab    C    G        0      0        2 
   1  chr1_26791170     HPrz    C    G        0      0        2 
   1  chr1_26791170     ZBoe    C    G        0      0        2 
   1  chr1_26791170     ZGre    C    G        0      0        2 
   1  chr1_26791170     ZHar    C    G        0      0        2 
   1  chr1_26791170   Sample    C    G        0      0        2 
   1  chr1_26794741     AAsi    C    A        1      2        2 
   1  chr1_26794741     AKia    C    A        0      0        2 
   1  chr1_26794741     AOna    C    A        0      0        2 
   1  chr1_26794741     ASom    C    A        1      2        2 
   1  chr1_26794741     HCab    C    A        0      0        2 
   1  chr1_26794741     HPrz    C    A        0      0        2 
   1  chr1_26794741     ZBoe    C    A        0      0        2 
   1  chr1_26794741     ZGre    C    A        0      0        2 
   1  chr1_26794741     ZHar    C    A        0      0        2 
   1  chr1_26794741   Sample    C    A        1      2        2 
   1  chr1_26824110     AAsi    T    A        0      0        2 
   1  chr1_26824110     AKia    T    A        0      0        2 
   1  chr1_26824110     AOna    T    A        0      0        2 
   1  chr1_26824110     ASom    T    A        0      0        2 
   1  chr1_26824110     HCab    T    A        1      2        2 
   1  chr1_26824110     HPrz    T    A        1      2        2 
   1  chr1_26824110     ZBoe    T    A        0      0        2 
   1  chr1_26824110     ZGre    T    A        0      0        2 
   1  chr1_26824110     ZHar    T    A        0      0        2 
   1  chr1_26824110   Sample    T    A        0      0        2 
   1  chr1_26830260     AAsi    A    T        0      0        2 
   1  chr1_26830260     AKia    A    T        0      0        2 
   1  chr1_26830260     AOna    A    T        0      0        2 
   1  chr1_26830260     ASom    A    T        0      0        2 
   1  chr1_26830260     HCab    A    T        1      2        2 
   1  chr1_26830260     HPrz    A    T        1      2        2 
   1  chr1_26830260     ZBoe    A    T        0      0        2 
   1  chr1_26830260     ZGre    A    T        0      0        2 
   1  chr1_26830260     ZHar    A    T        0      0        2 
   1  chr1_26830260   Sample    A    T        0      0        2 
   1  chr1_26835870     AAsi    C    G        0      0        2 
   1  chr1_26835870     AKia    C    G        0      0        2 
   1  chr1_26835870     AOna    C    G        0      0        2 
   1  chr1_26835870     ASom    C    G        0      0        2 
   1  chr1_26835870     HCab    C    G        0      0        2 
   1  chr1_26835870     HPrz    C    G        0      0        2 
   1  chr1_26835870     ZBoe    C    G      0.5      1        2 
   1  chr1_26835870     ZGre    C    G        0      0        2 
   1  chr1_26835870     ZHar    C    G        0      0        2 
   1  chr1_26835870   Sample    C    G        0      0        2 
   1  chr1_26853163     AAsi    G    T        0      0        2 
   1  chr1_26853163     AKia    G    T        0      0        2 
   1  chr1_26853163     AOna    G    T        0      0        2 
   1  chr1_26853163     ASom    G    T        0      0        2 
   1  chr1_26853163     HCab    G    T        1      2        2 
   1  chr1_26853163     HPrz    G    T        1      2        2 
   1  chr1_26853163     ZBoe    G    T        0      0        2 
   1  chr1_26853163     ZGre    G    T        0      0        2 
   1  chr1_26853163     ZHar    G    T        0      0        2 
   1  chr1_26853163   Sample    G    T        0      0        2 
   1  chr1_26859358     AAsi    G    C        0      0        2 
   1  chr1_26859358     AKia    G    C        0      0        2 
   1  chr1_26859358     AOna    G    C        0      0        2 
   1  chr1_26859358     ASom    G    C        0      0        2 
   1  chr1_26859358     HCab    G    C        1      2        2 
   1  chr1_26859358     HPrz    G    C        1      2        2 
   1  chr1_26859358     ZBoe    G    C        0      0        2 
   1  chr1_26859358     ZGre    G    C        0      0        2 
   1  chr1_26859358     ZHar    G    C        0      0        2 
   1  chr1_26859358   Sample    G    C        0      0        2 
   1  chr1_26863448     AAsi    T    G        0      0        2 
   1  chr1_26863448     AKia    T    G        0      0        2 
   1  chr1_26863448     AOna    T    G        0      0        2 
   1  chr1_26863448     ASom    T    G        0      0        2 
   1  chr1_26863448     HCab    T    G        1      2        2 
   1  chr1_26863448     HPrz    T    G        1      2        2 
   1  chr1_26863448     ZBoe    T    G        0      0        2 
   1  chr1_26863448     ZGre    T    G        0      0        2 
   1  chr1_26863448     ZHar    T    G        0      0        2 
   1  chr1_26863448   Sample    T    G        0      0        2 
   1  chr1_26866949     AAsi    C    G        0      0        2 
   1  chr1_26866949     AKia    C    G        0      0        2 
   1  chr1_26866949     AOna    C    G        0      0        2 
   1  chr1_26866949     ASom    C    G        0      0        2 
   1  chr1_26866949     HCab    C    G        0      0        2 
   1  chr1_26866949     HPrz    C    G        0      0        2 
   1  chr1_26866949     ZBoe    C    G        0      0        2 
   1  chr1_26866949     ZGre    C    G        0      0        2 
   1  chr1_26866949     ZHar    C    G      0.5      1        2 
   1  chr1_26866949   Sample    C    G        0      0        2 
   1  chr1_26877628     AAsi    G    C        0      0        2 
   1  chr1_26877628     AKia    G    C        0      0        2 
   1  chr1_26877628     AOna    G    C        0      0        2 
   1  chr1_26877628     ASom    G    C        0      0        2 
   1  chr1_26877628     HCab    G    C        0      0        2 
   1  chr1_26877628     HPrz    G    C        0      0        2 
   1  chr1_26877628     ZBoe    G    C        0      0        2 
   1  chr1_26877628     ZGre    G    C        1      2        2 
   1  chr1_26877628     ZHar    G    C        0      0        2 
   1  chr1_26877628   Sample    G    C        0      0        2 
   1  chr1_26880649     AAsi    G    C      0.5      1        2 
   1  chr1_26880649     AKia    G    C        0      0        2 
   1  chr1_26880649     AOna    G    C        0      0        2 
   1  chr1_26880649     ASom    G    C      0.5      1        2 
   1  chr1_26880649     HCab    G    C        0      0        2 
   1  chr1_26880649     HPrz    G    C        0      0        2 
   1  chr1_26880649     ZBoe    G    C        0      0        2 
   1  chr1_26880649     ZGre    G    C        0      0        2 
   1  chr1_26880649     ZHar    G    C        0      0        2 
   1  chr1_26880649   Sample    G    C        0      0        2 
   1  chr1_26882662     AAsi    A    T        0      0        2 
   1  chr1_26882662     AKia    A    T        0      0        2 
   1  chr1_26882662     AOna    A    T        0      0        2 
   1  chr1_26882662     ASom    A    T        0      0        2 
   1  chr1_26882662     HCab    A    T        0      0        2 
   1  chr1_26882662     HPrz    A    T        0      0        2 
   1  chr1_26882662     ZBoe    A    T        0      0        2 
   1  chr1_26882662     ZGre    A    T      0.5      1        2 
   1  chr1_26882662     ZHar    A    T        0      0        2 
   1  chr1_26882662   Sample    A    T        0      0        2 
   1  chr1_26885296     AAsi    G    T        0      0        2 
   1  chr1_26885296     AKia    G    T      0.5      1        2 
   1  chr1_26885296     AOna    G    T        0      0        2 
   1  chr1_26885296     ASom    G    T        0      0        2 
   1  chr1_26885296     HCab    G    T        0      0        2 
   1  chr1_26885296     HPrz    G    T        0      0        2 
   1  chr1_26885296     ZBoe    G    T        0      0        2 
   1  chr1_26885296     ZGre    G    T        0      0        2 
   1  chr1_26885296     ZHar    G    T        0      0        2 
   1  chr1_26885296   Sample    G    T        0      0        2 
   1  chr1_26899811     AAsi    G    C        0      0        2 
   1  chr1_26899811     AKia    G    C        0      0        2 
   1  chr1_26899811     AOna    G    C        0      0        2 
   1  chr1_26899811     ASom    G    C        0      0        2 
   1  chr1_26899811     HCab    G    C        1      2        2 
   1  chr1_26899811     HPrz    G    C        1      2        2 
   1  chr1_26899811     ZBoe    G    C        0      0        2 
   1  chr1_26899811     ZGre    G    C        0      0        2 
   1  chr1_26899811     ZHar    G    C        0      0        2 
   1  chr1_26899811   Sample    G    C        0      0        2 
   1  chr1_26900928     AAsi    A    C        0      0        2 
   1  chr1_26900928     AKia    A    C        0      0        2 
   1  chr1_26900928     AOna    A    C        0      0        2 
   1  chr1_26900928     ASom    A    C        0      0        2 
   1  chr1_26900928     HCab    A    C        1      2        2 
   1  chr1_26900928     HPrz    A    C        1      2        2 
   1  chr1_26900928     ZBoe    A    C        0      0        2 
   1  chr1_26900928     ZGre    A    C        0      0        2 
   1  chr1_26900928     ZHar    A    C        0      0        2 
   1  chr1_26900928   Sample    A    C        0      0        2 
   1  chr1_26914994     AAsi    G    C        0      0        2 
   1  chr1_26914994     AKia    G    C        0      0        2 
   1  chr1_26914994     AOna    G    C        0      0        2 
   1  chr1_26914994     ASom    G    C        0      0        2 
   1  chr1_26914994     HCab    G    C        1      2        2 
   1  chr1_26914994     HPrz    G    C        1      2        2 
   1  chr1_26914994     ZBoe    G    C        0      0        2 
   1  chr1_26914994     ZGre    G    C        0      0        2 
   1  chr1_26914994     ZHar    G    C        0      0        2 
   1  chr1_26914994   Sample    G    C        0      0        2 
   1  chr1_26920812     AAsi    C    G        0      0        2 
   1  chr1_26920812     AKia    C    G        0      0        2 
   1  chr1_26920812     AOna    C    G        0      0        2 
   1  chr1_26920812     ASom    C    G      0.5      1        2 
   1  chr1_26920812     HCab    C    G        0      0        2 
   1  chr1_26920812     HPrz    C    G        0      0        2 
   1  chr1_26920812     ZBoe    C    G        0      0        2 
   1  chr1_26920812     ZGre    C    G        0      0        2 
   1  chr1_26920812     ZHar    C    G        0      0        2 
   1  chr1_26920812   Sample    C    G        0      0        2 
   1  chr1_26935526     AAsi    C    G        0      0        2 
   1  chr1_26935526     AKia    C    G        0      0        2 
   1  chr1_26935526     AOna    C    G        1      2        2 
   1  chr1_26935526     ASom    C    G        0      0        2 
   1  chr1_26935526     HCab    C    G        0      0        2 
   1  chr1_26935526     HPrz    C    G        0      0        2 
   1  chr1_26935526     ZBoe    C    G        0      0        2 
   1  chr1_26935526     ZGre    C    G        0      0        2 
   1  chr1_26935526     ZHar    C    G        0      0        2 
   1  chr1_26935526   Sample    C    G        0      0        2 
   1  chr1_26945071     AAsi    T    G      0.5      1        2 
   1  chr1_26945071     AKia    T    G        0      0        2 
   1  chr1_26945071     AOna    T    G        0      0        2 
   1  chr1_26945071     ASom    T    G        0      0        2 
   1  chr1_26945071     HCab    T    G        0      0        2 
   1  chr1_26945071     HPrz    T    G        0      0        2 
   1  chr1_26945071     ZBoe    T    G        0      0        2 
   1  chr1_26945071     ZGre    T    G        0      0        2 
   1  chr1_26945071     ZHar    T    G        0      0        2 
   1  chr1_26945071   Sample    T    G        0      0        2 
   1  chr1_26945104     AAsi    A    C        0      0        2 
   1  chr1_26945104     AKia    A    C        0      0        2 
   1  chr1_26945104     AOna    A    C        0      0        2 
   1  chr1_26945104     ASom    A    C        0      0        2 
   1  chr1_26945104     HCab    A    C        0      0        2 
   1  chr1_26945104     HPrz    A    C        0      0        2 
   1  chr1_26945104     ZBoe    A    C        0      0        2 
   1  chr1_26945104     ZGre    A    C      0.5      1        2 
   1  chr1_26945104     ZHar    A    C        0      0        2 
   1  chr1_26945104   Sample    A    C        0      0        2 
   1  chr1_26953015     AAsi    C    A      0.5      1        2 
   1  chr1_26953015     AKia    C    A        0      0        2 
   1  chr1_26953015     AOna    C    A        0      0        2 
   1  chr1_26953015     ASom    C    A        0      0        2 
   1  chr1_26953015     HCab    C    A        0      0        2 
   1  chr1_26953015     HPrz    C    A        0      0        2 
   1  chr1_26953015     ZBoe    C    A        0      0        2 
   1  chr1_26953015     ZGre    C    A        0      0        2 
   1  chr1_26953015     ZHar    C    A        0      0        2 
   1  chr1_26953015   Sample    C    A        0      0        2 
   1  chr1_26973960     AAsi    T    G        0      0        2 
   1  chr1_26973960     AKia    T    G        0      0        2 
   1  chr1_26973960     AOna    T    G        0      0        2 
   1  chr1_26973960     ASom    T    G        0      0        2 
   1  chr1_26973960     HCab    T    G        0      0        2 
   1  chr1_26973960     HPrz    T    G        0      0        2 
   1  chr1_26973960     ZBoe    T    G        0      0        2 
   1  chr1_26973960     ZGre    T    G      0.5      1        2 
   1  chr1_26973960     ZHar    T    G        0      0        2 
   1  chr1_26973960   Sample    T    G        0      0        2 
   1  chr1_26998005     AAsi    C    G        0      0        2 
   1  chr1_26998005     AKia    C    G        0      0        2 
   1  chr1_26998005     AOna    C    G      0.5      1        2 
   1  chr1_26998005     ASom    C    G        0      0        2 
   1  chr1_26998005     HCab    C    G        0      0        2 
   1  chr1_26998005     HPrz    C    G        0      0        2 
   1  chr1_26998005     ZBoe    C    G        0      0        2 
   1  chr1_26998005     ZGre    C    G        0      0        2 
   1  chr1_26998005     ZHar    C    G        0      0        2 
   1  chr1_26998005   Sample    C    G        0      0        2 
   1  chr1_27072323     AAsi    C    G        0      0        2 
   1  chr1_27072323     AKia    C    G        0      0        2 
   1  chr1_27072323     AOna    C    G        0      0        2 
   1  chr1_27072323     ASom    C    G        0      0        2 
   1  chr1_27072323     HCab    C    G        0      0        2 
   1  chr1_27072323     HPrz    C    G        0      0        2 
   1  chr1_27072323     ZBoe    C    G        0      0        2 
   1  chr1_27072323     ZGre    C    G        0      0        2 
   1  chr1_27072323     ZHar    C    G        1      2        2 
   1  chr1_27072323   Sample    C    G        0      0        2 
   1  chr1_27079608     AAsi    A    T        1      2        2 
   1  chr1_27079608     AKia    A    T        0      0        2 
   1  chr1_27079608     AOna    A    T        0      0        2 
   1  chr1_27079608     ASom    A    T        1      2        2 
   1  chr1_27079608     HCab    A    T        0      0        2 
   1  chr1_27079608     HPrz    A    T        0      0        2 
   1  chr1_27079608     ZBoe    A    T        0      0        2 
   1  chr1_27079608     ZGre    A    T        0      0        2 
   1  chr1_27079608     ZHar    A    T        0      0        2 
   1  chr1_27079608   Sample    A    T        1      2        2 
   1  chr1_27101514     AAsi    C    G        0      0        2 
   1  chr1_27101514     AKia    C    G        0      0        2 
   1  chr1_27101514     AOna    C    G        0      0        2 
   1  chr1_27101514     ASom    C    G        0      0        2 
   1  chr1_27101514     HCab    C    G        1      2        2 
   1  chr1_27101514     HPrz    C    G      0.5      1        2 
   1  chr1_27101514     ZBoe    C    G        0      0        2 
   1  chr1_27101514     ZGre    C    G        0      0        2 
   1  chr1_27101514     ZHar    C    G        0      0        2 
   1  chr1_27101514   Sample    C    G        0      0        2 
   1  chr1_27106896     AAsi    T    A        0      0        2 
   1  chr1_27106896     AKia    T    A        0      0        2 
   1  chr1_27106896     AOna    T    A      0.5      1        2 
   1  chr1_27106896     ASom    T    A        0      0        2 
   1  chr1_27106896     HCab    T    A        0      0        2 
   1  chr1_27106896     HPrz    T    A        0      0        2 
   1  chr1_27106896     ZBoe    T    A        0      0        2 
   1  chr1_27106896     ZGre    T    A        0      0        2 
   1  chr1_27106896     ZHar    T    A        0      0        2 
   1  chr1_27106896   Sample    T    A        0      0        2 
   1  chr1_27114521     AAsi    A    T        0      0        2 
   1  chr1_27114521     AKia    A    T        0      0        2 
   1  chr1_27114521     AOna    A    T        0      0        2 
   1  chr1_27114521     ASom    A    T        0      0        2 
   1  chr1_27114521     HCab    A    T        1      2        2 
   1  chr1_27114521     HPrz    A    T        1      2        2 
   1  chr1_27114521     ZBoe    A    T        0      0        2 
   1  chr1_27114521     ZGre    A    T        0      0        2 
   1  chr1_27114521     ZHar    A    T        0      0        2 
   1  chr1_27114521   Sample    A    T        0      0        2 
   1  chr1_27147595     AAsi    G    C        0      0        2 
   1  chr1_27147595     AKia    G    C        0      0        2 
   1  chr1_27147595     AOna    G    C        0      0        2 
   1  chr1_27147595     ASom    G    C        0      0        2 
   1  chr1_27147595     HCab    G    C        1      2        2 
   1  chr1_27147595     HPrz    G    C        1      2        2 
   1  chr1_27147595     ZBoe    G    C        0      0        2 
   1  chr1_27147595     ZGre    G    C        0      0        2 
   1  chr1_27147595     ZHar    G    C        0      0        2 
   1  chr1_27147595   Sample    G    C        0      0        2 
   1  chr1_27181868     AAsi    G    T        0      0        2 
   1  chr1_27181868     AKia    G    T        0      0        2 
   1  chr1_27181868     AOna    G    T        0      0        2 
   1  chr1_27181868     ASom    G    T        0      0        2 
   1  chr1_27181868     HCab    G    T        1      2        2 
   1  chr1_27181868     HPrz    G    T        1      2        2 
   1  chr1_27181868     ZBoe    G    T        0      0        2 
   1  chr1_27181868     ZGre    G    T        0      0        2 
   1  chr1_27181868     ZHar    G    T        0      0        2 
   1  chr1_27181868   Sample    G    T        0      0        2 
   1  chr1_27185091     AAsi    G    C        0      0        2 
   1  chr1_27185091     AKia    G    C        0      0        2 
   1  chr1_27185091     AOna    G    C        0      0        2 
   1  chr1_27185091     ASom    G    C        0      0        2 
   1  chr1_27185091     HCab    G    C        0      0        2 
   1  chr1_27185091     HPrz    G    C        0      0        2 
   1  chr1_27185091     ZBoe    G    C        1      2        2 
   1  chr1_27185091     ZGre    G    C        0      0        2 
   1  chr1_27185091     ZHar    G    C        0      0        2 
   1  chr1_27185091   Sample    G    C        0      0        2 
   1  chr1_27192011     AAsi    C    A        0      0        2 
   1  chr1_27192011     AKia    C    A        0      0        2 
   1  chr1_27192011     AOna    C    A        0      0        2 
   1  chr1_27192011     ASom    C    A        0      0        2 
   1  chr1_27192011     HCab    C    A        0      0        2 
   1  chr1_27192011     HPrz    C    A        0      0        2 
   1  chr1_27192011     ZBoe    C    A        0      0        2 
   1  chr1_27192011     ZGre    C    A      0.5      1        2 
   1  chr1_27192011     ZHar    C    A        0      0        2 
   1  chr1_27192011   Sample    C    A        0      0        2 
   1  chr1_27192329     AAsi    G    C        0      0        2 
   1  chr1_27192329     AKia    G    C        0      0        2 
   1  chr1_27192329     AOna    G    C        0      0        2 
   1  chr1_27192329     ASom    G    C        0      0        2 
   1  chr1_27192329     HCab    G    C        1      2        2 
   1  chr1_27192329     HPrz    G    C        1      2        2 
   1  chr1_27192329     ZBoe    G    C        0      0        2 
   1  chr1_27192329     ZGre    G    C        0      0        2 
   1  chr1_27192329     ZHar    G    C        0      0        2 
   1  chr1_27192329   Sample    G    C        0      0        2 
   1  chr1_27197914     AAsi    T    G      0.5      1        2 
   1  chr1_27197914     AKia    T    G        0      0        2 
   1  chr1_27197914     AOna    T    G        0      0        2 
   1  chr1_27197914     ASom    T    G        0      0        2 
   1  chr1_27197914     HCab    T    G        0      0        2 
   1  chr1_27197914     HPrz    T    G        0      0        2 
   1  chr1_27197914     ZBoe    T    G        0      0        2 
   1  chr1_27197914     ZGre    T    G        0      0        2 
   1  chr1_27197914     ZHar    T    G        0      0        2 
   1  chr1_27197914   Sample    T    G        0      0        2 
   1  chr1_27213819     AAsi    G    T        0      0        2 
   1  chr1_27213819     AKia    G    T        0      0        2 
   1  chr1_27213819     AOna    G    T        0      0        2 
   1  chr1_27213819     ASom    G    T        0      0        2 
   1  chr1_27213819     HCab    G    T        0      0        2 
   1  chr1_27213819     HPrz    G    T        0      0        2 
   1  chr1_27213819     ZBoe    G    T        1      2        2 
   1  chr1_27213819     ZGre    G    T        0      0        2 
   1  chr1_27213819     ZHar    G    T        1      2        2 
   1  chr1_27213819   Sample    G    T        0      0        2 
   1  chr1_27222668     AAsi    A    T        0      0        2 
   1  chr1_27222668     AKia    A    T      0.5      1        2 
   1  chr1_27222668     AOna    A    T        0      0        2 
   1  chr1_27222668     ASom    A    T        0      0        2 
   1  chr1_27222668     HCab    A    T        0      0        2 
   1  chr1_27222668     HPrz    A    T        0      0        2 
   1  chr1_27222668     ZBoe    A    T        0      0        2 
   1  chr1_27222668     ZGre    A    T        0      0        2 
   1  chr1_27222668     ZHar    A    T        0      0        2 
   1  chr1_27222668   Sample    A    T        0      0        2 
   1  chr1_27241198     AAsi    G    T        0      0        2 
   1  chr1_27241198     AKia    G    T        0      0        2 
   1  chr1_27241198     AOna    G    T        0      0        2 
   1  chr1_27241198     ASom    G    T        0      0        2 
   1  chr1_27241198     HCab    G    T        0      0        2 
   1  chr1_27241198     HPrz    G    T        0      0        2 
   1  chr1_27241198     ZBoe    G    T        1      2        2 
   1  chr1_27241198     ZGre    G    T        1      2        2 
   1  chr1_27241198     ZHar    G    T        1      2        2 
   1  chr1_27241198   Sample    G    T        0      0        2 
   1  chr1_27257655     AAsi    G    T        0      0        2 
   1  chr1_27257655     AKia    G    T        0      0        2 
   1  chr1_27257655     AOna    G    T        0      0        2 
   1  chr1_27257655     ASom    G    T        0      0        2 
   1  chr1_27257655     HCab    G    T        0      0        2 
   1  chr1_27257655     HPrz    G    T        0      0        2 
   1  chr1_27257655     ZBoe    G    T        0      0        2 
   1  chr1_27257655     ZGre    G    T        0      0        2 
   1  chr1_27257655     ZHar    G    T        1      2        2 
   1  chr1_27257655   Sample    G    T        0      0        2 
   1  chr1_27286830     AAsi    G    C        0      0        2 
   1  chr1_27286830     AKia    G    C      0.5      1        2 
   1  chr1_27286830     AOna    G    C        0      0        2 
   1  chr1_27286830     ASom    G    C        0      0        2 
   1  chr1_27286830     HCab    G    C        0      0        2 
   1  chr1_27286830     HPrz    G    C        0      0        2 
   1  chr1_27286830     ZBoe    G    C        0      0        2 
   1  chr1_27286830     ZGre    G    C        0      0        2 
   1  chr1_27286830     ZHar    G    C        0      0        2 
   1  chr1_27286830   Sample    G    C        0      0        2 
   1  chr1_27312456     AAsi    C    G        0      0        2 
   1  chr1_27312456     AKia    C    G        0      0        2 
   1  chr1_27312456     AOna    C    G        0      0        2 
   1  chr1_27312456     ASom    C    G        0      0        2 
   1  chr1_27312456     HCab    C    G        0      0        2 
   1  chr1_27312456     HPrz    C    G        0      0        2 
   1  chr1_27312456     ZBoe    C    G        1      2        2 
   1  chr1_27312456     ZGre    C    G        0      0        2 
   1  chr1_27312456     ZHar    C    G        0      0        2 
   1  chr1_27312456   Sample    C    G        0      0        2 
   1  chr1_27340146     AAsi    A    T        0      0        2 
   1  chr1_27340146     AKia    A    T        1      2        2 
   1  chr1_27340146     AOna    A    T        0      0        2 
   1  chr1_27340146     ASom    A    T        0      0        2 
   1  chr1_27340146     HCab    A    T        0      0        2 
   1  chr1_27340146     HPrz    A    T        0      0        2 
   1  chr1_27340146     ZBoe    A    T        0      0        2 
   1  chr1_27340146     ZGre    A    T        0      0        2 
   1  chr1_27340146     ZHar    A    T        0      0        2 
   1  chr1_27340146   Sample    A    T        0      0        2 
   1  chr1_27343268     AAsi    C    A        0      0        2 
   1  chr1_27343268     AKia    C    A        0      0        2 
   1  chr1_27343268     AOna    C    A        0      0        2 
   1  chr1_27343268     ASom    C    A        0      0        2 
   1  chr1_27343268     HCab    C    A        0      0        2 
   1  chr1_27343268     HPrz    C    A        0      0        2 
   1  chr1_27343268     ZBoe    C    A      0.5      1        2 
   1  chr1_27343268     ZGre    C    A        0      0        2 
   1  chr1_27343268     ZHar    C    A        0      0        2 
   1  chr1_27343268   Sample    C    A        0      0        2 
   1  chr1_27370193     AAsi    T    A        0      0        2 
   1  chr1_27370193     AKia    T    A        0      0        2 
   1  chr1_27370193     AOna    T    A      0.5      1        2 
   1  chr1_27370193     ASom    T    A        0      0        2 
   1  chr1_27370193     HCab    T    A        0      0        2 
   1  chr1_27370193     HPrz    T    A        0      0        2 
   1  chr1_27370193     ZBoe    T    A        0      0        2 
   1  chr1_27370193     ZGre    T    A        0      0        2 
   1  chr1_27370193     ZHar    T    A        0      0        2 
   1  chr1_27370193   Sample    T    A        0      0        2 
   1  chr1_27404815     AAsi    G    T        0      0        2 
   1  chr1_27404815     AKia    G    T        0      0        2 
   1  chr1_27404815     AOna    G    T        0      0        2 
   1  chr1_27404815     ASom    G    T        0      0        2 
   1  chr1_27404815     HCab    G    T        1      2        2 
   1  chr1_27404815     HPrz    G    T        1      2        2 
   1  chr1_27404815     ZBoe    G    T        0      0        2 
   1  chr1_27404815     ZGre    G    T        0      0        2 
   1  chr1_27404815     ZHar    G    T        0      0        2 
   1  chr1_27404815   Sample    G    T        0      0        2 
   1  chr1_27405564     AAsi    A    C        0      0        2 
   1  chr1_27405564     AKia    A    C        0      0        2 
   1  chr1_27405564     AOna    A    C        0      0        2 
   1  chr1_27405564     ASom    A    C        0      0        2 
   1  chr1_27405564     HCab    A    C      0.5      1        2 
   1  chr1_27405564     HPrz    A    C      0.5      1        2 
   1  chr1_27405564     ZBoe    A    C        0      0        2 
   1  chr1_27405564     ZGre    A    C        0      0        2 
   1  chr1_27405564     ZHar    A    C        0      0        2 
   1  chr1_27405564   Sample    A    C        0      0        2 
   1  chr1_27416351     AAsi    A    C        0      0        2 
   1  chr1_27416351     AKia    A    C        0      0        2 
   1  chr1_27416351     AOna    A    C        0      0        2 
   1  chr1_27416351     ASom    A    C        0      0        2 
   1  chr1_27416351     HCab    A    C        1      2        2 
   1  chr1_27416351     HPrz    A    C        1      2        2 
   1  chr1_27416351     ZBoe    A    C        0      0        2 
   1  chr1_27416351     ZGre    A    C        0      0        2 
   1  chr1_27416351     ZHar    A    C        0      0        2 
   1  chr1_27416351   Sample    A    C        0      0        2 
   1  chr1_27418283     AAsi    T    G        0      0        2 
   1  chr1_27418283     AKia    T    G        0      0        2 
   1  chr1_27418283     AOna    T    G        0      0        2 
   1  chr1_27418283     ASom    T    G        1      2        2 
   1  chr1_27418283     HCab    T    G        0      0        2 
   1  chr1_27418283     HPrz    T    G        0      0        2 
   1  chr1_27418283     ZBoe    T    G        0      0        2 
   1  chr1_27418283     ZGre    T    G        0      0        2 
   1  chr1_27418283     ZHar    T    G        0      0        2 
   1  chr1_27418283   Sample    T    G        0      0        2 
   1  chr1_27426961     AAsi    T    A        0      0        2 
   1  chr1_27426961     AKia    T    A        0      0        2 
   1  chr1_27426961     AOna    T    A        0      0        2 
   1  chr1_27426961     ASom    T    A        0      0        2 
   1  chr1_27426961     HCab    T    A        1      2        2 
   1  chr1_27426961     HPrz    T    A        1      2        2 
   1  chr1_27426961     ZBoe    T    A        0      0        2 
   1  chr1_27426961     ZGre    T    A        0      0        2 
   1  chr1_27426961     ZHar    T    A        0      0        2 
   1  chr1_27426961   Sample    T    A        0      0        2 
   1  chr1_27430365     AAsi    C    A        0      0        2 
   1  chr1_27430365     AKia    C    A        0      0        2 
   1  chr1_27430365     AOna    C    A        0      0        2 
   1  chr1_27430365     ASom    C    A        0      0        2 
   1  chr1_27430365     HCab    C    A        0      0        2 
   1  chr1_27430365     HPrz    C    A        0      0        2 
   1  chr1_27430365     ZBoe    C    A        1      2        2 
   1  chr1_27430365     ZGre    C    A        0      0        2 
   1  chr1_27430365     ZHar    C    A        0      0        2 
   1  chr1_27430365   Sample    C    A        0      0        2 
   1  chr1_27440156     AAsi    C    A        0      0        2 
   1  chr1_27440156     AKia    C    A        0      0        2 
   1  chr1_27440156     AOna    C    A        0      0        2 
   1  chr1_27440156     ASom    C    A        0      0        2 
   1  chr1_27440156     HCab    C    A        0      0        2 
   1  chr1_27440156     HPrz    C    A        0      0        2 
   1  chr1_27440156     ZBoe    C    A      0.5      1        2 
   1  chr1_27440156     ZGre    C    A        0      0        2 
   1  chr1_27440156     ZHar    C    A        0      0        2 
   1  chr1_27440156   Sample    C    A        0      0        2 
   1  chr1_27472737     AAsi    A    C        0      0        2 
   1  chr1_27472737     AKia    A    C        0      0        2 
   1  chr1_27472737     AOna    A    C        0      0        2 
   1  chr1_27472737     ASom    A    C        0      0        2 
   1  chr1_27472737     HCab    A    C        0      0        2 
   1  chr1_27472737     HPrz    A    C      0.5      1        2 
   1  chr1_27472737     ZBoe    A    C        0      0        2 
   1  chr1_27472737     ZGre    A    C        0      0        2 
   1  chr1_27472737     ZHar    A    C        0      0        2 
   1  chr1_27472737   Sample    A    C        0      0        2 
   1  chr1_27475355     AAsi    G    C        0      0        2 
   1  chr1_27475355     AKia    G    C        0      0        2 
   1  chr1_27475355     AOna    G    C        0      0        2 
   1  chr1_27475355     ASom    G    C        0      0        2 
   1  chr1_27475355     HCab    G    C        1      2        2 
   1  chr1_27475355     HPrz    G    C        1      2        2 
   1  chr1_27475355     ZBoe    G    C        0      0        2 
   1  chr1_27475355     ZGre    G    C        0      0        2 
   1  chr1_27475355     ZHar    G    C        0      0        2 
   1  chr1_27475355   Sample    G    C        0      0        2 
   1  chr1_27480686     AAsi    T    G        0      0        2 
   1  chr1_27480686     AKia    T    G        0      0        2 
   1  chr1_27480686     AOna    T    G        0      0        2 
   1  chr1_27480686     ASom    T    G        0      0        2 
   1  chr1_27480686     HCab    T    G        0      0        2 
   1  chr1_27480686     HPrz    T    G        0      0        2 
   1  chr1_27480686     ZBoe    T    G      0.5      1        2 
   1  chr1_27480686     ZGre    T    G        0      0        2 
   1  chr1_27480686     ZHar    T    G        0      0        2 
   1  chr1_27480686   Sample    T    G        0      0        2 
   1  chr1_27495915     AAsi    T    A        0      0        2 
   1  chr1_27495915     AKia    T    A        0      0        2 
   1  chr1_27495915     AOna    T    A        0      0        2 
   1  chr1_27495915     ASom    T    A        0      0        2 
   1  chr1_27495915     HCab    T    A        0      0        2 
   1  chr1_27495915     HPrz    T    A        0      0        2 
   1  chr1_27495915     ZBoe    T    A        0      0        2 
   1  chr1_27495915     ZGre    T    A        0      0        2 
   1  chr1_27495915     ZHar    T    A        1      2        2 
   1  chr1_27495915   Sample    T    A        0      0        2 
   1  chr1_27516169     AAsi    C    A        1      2        2 
   1  chr1_27516169     AKia    C    A        1      2        2 
   1  chr1_27516169     AOna    C    A        1      2        2 
   1  chr1_27516169     ASom    C    A        1      2        2 
   1  chr1_27516169     HCab    C    A        0      0        2 
   1  chr1_27516169     HPrz    C    A        0      0        2 
   1  chr1_27516169     ZBoe    C    A        0      0        2 
   1  chr1_27516169     ZGre    C    A        0      0        2 
   1  chr1_27516169     ZHar    C    A        0      0        2 
   1  chr1_27516169   Sample    C    A        1      2        2 
   1  chr1_27519584     AAsi    T    G      0.5      1        2 
   1  chr1_27519584     AKia    T    G        0      0        2 
   1  chr1_27519584     AOna    T    G        0      0        2 
   1  chr1_27519584     ASom    T    G        0      0        2 
   1  chr1_27519584     HCab    T    G        0      0        2 
   1  chr1_27519584     HPrz    T    G        0      0        2 
   1  chr1_27519584     ZBoe    T    G        0      0        2 
   1  chr1_27519584     ZGre    T    G        0      0        2 
   1  chr1_27519584     ZHar    T    G        0      0        2 
   1  chr1_27519584   Sample    T    G        1      2        2 
   1  chr1_27530070     AAsi    T    G        0      0        2 
   1  chr1_27530070     AKia    T    G        0      0        2 
   1  chr1_27530070     AOna    T    G        0      0        2 
   1  chr1_27530070     ASom    T    G        0      0        2 
   1  chr1_27530070     HCab    T    G        0      0        2 
   1  chr1_27530070     HPrz    T    G        0      0        2 
   1  chr1_27530070     ZBoe    T    G      0.5      1        2 
   1  chr1_27530070     ZGre    T    G        0      0        2 
   1  chr1_27530070     ZHar    T    G        0      0        2 
   1  chr1_27530070   Sample    T    G        0      0        2 
   1  chr1_27532824     AAsi    A    C        0      0        2 
   1  chr1_27532824     AKia    A    C        0      0        2 
   1  chr1_27532824     AOna    A    C        0      0        2 
   1  chr1_27532824     ASom    A    C        0      0        2 
   1  chr1_27532824     HCab    A    C        1      2        2 
   1  chr1_27532824     HPrz    A    C        1      2        2 
   1  chr1_27532824     ZBoe    A    C        0      0        2 
   1  chr1_27532824     ZGre    A    C        0      0        2 
   1  chr1_27532824     ZHar    A    C        0      0        2 
   1  chr1_27532824   Sample    A    C        0      0        2 
   1  chr1_27539915     AAsi    C    G        0      0        2 
   1  chr1_27539915     AKia    C    G        0      0        2 
   1  chr1_27539915     AOna    C    G      0.5      1        2 
   1  chr1_27539915     ASom    C    G        0      0        2 
   1  chr1_27539915     HCab    C    G        0      0        2 
   1  chr1_27539915     HPrz    C    G        0      0        2 
   1  chr1_27539915     ZBoe    C    G        0      0        2 
   1  chr1_27539915     ZGre    C    G        0      0        2 
   1  chr1_27539915     ZHar    C    G        0      0        2 
   1  chr1_27539915   Sample    C    G        0      0        2 
   1  chr1_27544243     AAsi    T    A      0.5      1        2 
   1  chr1_27544243     AKia    T    A        0      0        2 
   1  chr1_27544243     AOna    T    A        0      0        2 
   1  chr1_27544243     ASom    T    A        0      0        2 
   1  chr1_27544243     HCab    T    A        0      0        2 
   1  chr1_27544243     HPrz    T    A        0      0        2 
   1  chr1_27544243     ZBoe    T    A        0      0        2 
   1  chr1_27544243     ZGre    T    A        0      0        2 
   1  chr1_27544243     ZHar    T    A        0      0        2 
   1  chr1_27544243   Sample    T    A        0      0        2 
   1  chr1_27558148     AAsi    G    T        0      0        2 
   1  chr1_27558148     AKia    G    T        0      0        2 
   1  chr1_27558148     AOna    G    T        0      0        2 
   1  chr1_27558148     ASom    G    T        0      0        2 
   1  chr1_27558148     HCab    G    T        0      0        2 
   1  chr1_27558148     HPrz    G    T        0      0        2 
   1  chr1_27558148     ZBoe    G    T        0      0        2 
   1  chr1_27558148     ZGre    G    T        1      2        2 
   1  chr1_27558148     ZHar    G    T        0      0        2 
   1  chr1_27558148   Sample    G    T        0      0        2 
   1  chr1_27561550     AAsi    G    C        0      0        2 
   1  chr1_27561550     AKia    G    C        0      0        2 
   1  chr1_27561550     AOna    G    C        0      0        2 
   1  chr1_27561550     ASom    G    C        0      0        2 
   1  chr1_27561550     HCab    G    C        1      2        2 
   1  chr1_27561550     HPrz    G    C        1      2        2 
   1  chr1_27561550     ZBoe    G    C        0      0        2 
   1  chr1_27561550     ZGre    G    C        0      0        2 
   1  chr1_27561550     ZHar    G    C        0      0        2 
   1  chr1_27561550   Sample    G    C        0      0        2 
   1  chr1_27627266     AAsi    G    C        0      0        2 
   1  chr1_27627266     AKia    G    C        0      0        2 
   1  chr1_27627266     AOna    G    C        0      0        2 
   1  chr1_27627266     ASom    G    C        0      0        2 
   1  chr1_27627266     HCab    G    C        0      0        2 
   1  chr1_27627266     HPrz    G    C      0.5      1        2 
   1  chr1_27627266     ZBoe    G    C        0      0        2 
   1  chr1_27627266     ZGre    G    C        0      0        2 
   1  chr1_27627266     ZHar    G    C        0      0        2 
   1  chr1_27627266   Sample    G    C        0      0        2 
   1  chr1_27630752     AAsi    A    T        0      0        2 
   1  chr1_27630752     AKia    A    T        0      0        2 
   1  chr1_27630752     AOna    A    T        0      0        2 
   1  chr1_27630752     ASom    A    T        0      0        2 
   1  chr1_27630752     HCab    A    T      0.5      1        2 
   1  chr1_27630752     HPrz    A    T        0      0        2 
   1  chr1_27630752     ZBoe    A    T        0      0        2 
   1  chr1_27630752     ZGre    A    T        0      0        2 
   1  chr1_27630752     ZHar    A    T        0      0        2 
   1  chr1_27630752   Sample    A    T        0      0        2 
   1  chr1_27639245     AAsi    G    T        0      0        2 
   1  chr1_27639245     AKia    G    T        0      0        2 
   1  chr1_27639245     AOna    G    T        0      0        2 
   1  chr1_27639245     ASom    G    T        0      0        2 
   1  chr1_27639245     HCab    G    T        0      0        2 
   1  chr1_27639245     HPrz    G    T        0      0        2 
   1  chr1_27639245     ZBoe    G    T        0      0        2 
   1  chr1_27639245     ZGre    G    T        0      0        2 
   1  chr1_27639245     ZHar    G    T      0.5      1        2 
   1  chr1_27639245   Sample    G    T        0      0        2 
   1  chr1_27640497     AAsi    G    T        0      0        2 
   1  chr1_27640497     AKia    G    T        0      0        2 
   1  chr1_27640497     AOna    G    T        0      0        2 
   1  chr1_27640497     ASom    G    T        0      0        2 
   1  chr1_27640497     HCab    G    T        1      2        2 
   1  chr1_27640497     HPrz    G    T        1      2        2 
   1  chr1_27640497     ZBoe    G    T        0      0        2 
   1  chr1_27640497     ZGre    G    T        0      0        2 
   1  chr1_27640497     ZHar    G    T        0      0        2 
   1  chr1_27640497   Sample    G    T        0      0        2 
   1  chr1_27662439     AAsi    C    G        0      0        2 
   1  chr1_27662439     AKia    C    G        1      2        2 
   1  chr1_27662439     AOna    C    G      0.5      1        2 
   1  chr1_27662439     ASom    C    G        0      0        2 
   1  chr1_27662439     HCab    C    G        0      0        2 
   1  chr1_27662439     HPrz    C    G        0      0        2 
   1  chr1_27662439     ZBoe    C    G        0      0        2 
   1  chr1_27662439     ZGre    C    G        0      0        2 
   1  chr1_27662439     ZHar    C    G        0      0        2 
   1  chr1_27662439   Sample    C    G        0      0        2 
   1  chr1_27685203     AAsi    G    C        0      0        2 
   1  chr1_27685203     AKia    G    C        0      0        2 
   1  chr1_27685203     AOna    G    C        0      0        2 
   1  chr1_27685203     ASom    G    C        0      0        2 
   1  chr1_27685203     HCab    G    C        1      2        2 
   1  chr1_27685203     HPrz    G    C        1      2        2 
   1  chr1_27685203     ZBoe    G    C        0      0        2 
   1  chr1_27685203     ZGre    G    C        0      0        2 
   1  chr1_27685203     ZHar    G    C        0      0        2 
   1  chr1_27685203   Sample    G    C        0      0        2 
   1  chr1_27690015     AAsi    C    G        0      0        2 
   1  chr1_27690015     AKia    C    G        0      0        2 
   1  chr1_27690015     AOna    C    G        0      0        2 
   1  chr1_27690015     ASom    C    G        0      0        2 
   1  chr1_27690015     HCab    C    G        1      2        2 
   1  chr1_27690015     HPrz    C    G        1      2        2 
   1  chr1_27690015     ZBoe    C    G        0      0        2 
   1  chr1_27690015     ZGre    C    G        0      0        2 
   1  chr1_27690015     ZHar    C    G        0      0        2 
   1  chr1_27690015   Sample    C    G        0      0        2 
   1  chr1_27707088     AAsi    G    C        0      0        2 
   1  chr1_27707088     AKia    G    C        0      0        2 
   1  chr1_27707088     AOna    G    C        0      0        2 
   1  chr1_27707088     ASom    G    C        0      0        2 
   1  chr1_27707088     HCab    G    C        1      2        2 
   1  chr1_27707088     HPrz    G    C        1      2        2 
   1  chr1_27707088     ZBoe    G    C        0      0        2 
   1  chr1_27707088     ZGre    G    C        0      0        2 
   1  chr1_27707088     ZHar    G    C        0      0        2 
   1  chr1_27707088   Sample    G    C        0      0        2 
   1  chr1_27716059     AAsi    A    C        0      0        2 
   1  chr1_27716059     AKia    A    C        0      0        2 
   1  chr1_27716059     AOna    A    C        0      0        2 
   1  chr1_27716059     ASom    A    C        0      0        2 
   1  chr1_27716059     HCab    A    C        1      2        2 
   1  chr1_27716059     HPrz    A    C        1      2        2 
   1  chr1_27716059     ZBoe    A    C        0      0        2 
   1  chr1_27716059     ZGre    A    C        0      0        2 
   1  chr1_27716059     ZHar    A    C        0      0        2 
   1  chr1_27716059   Sample    A    C        0      0        2 
   1  chr1_27730154     AAsi    G    C        0      0        2 
   1  chr1_27730154     AKia    G    C        0      0        2 
   1  chr1_27730154     AOna    G    C        0      0        2 
   1  chr1_27730154     ASom    G    C        0      0        2 
   1  chr1_27730154     HCab    G    C        0      0        2 
   1  chr1_27730154     HPrz    G    C        0      0        2 
   1  chr1_27730154     ZBoe    G    C        0      0        2 
   1  chr1_27730154     ZGre    G    C        0      0        2 
   1  chr1_27730154     ZHar    G    C        1      2        2 
   1  chr1_27730154   Sample    G    C        0      0        2 
   1  chr1_27759410     AAsi    A    C        0      0        2 
   1  chr1_27759410     AKia    A    C        0      0        2 
   1  chr1_27759410     AOna    A    C        0      0        2 
   1  chr1_27759410     ASom    A    C        0      0        2 
   1  chr1_27759410     HCab    A    C        1      2        2 
   1  chr1_27759410     HPrz    A    C        1      2        2 
   1  chr1_27759410     ZBoe    A    C        0      0        2 
   1  chr1_27759410     ZGre    A    C        0      0        2 
   1  chr1_27759410     ZHar    A    C        0      0        2 
   1  chr1_27759410   Sample    A    C        0      0        2 
   1  chr1_27773984     AAsi    G    C        0      0        2 
   1  chr1_27773984     AKia    G    C        1      2        2 
   1  chr1_27773984     AOna    G    C        0      0        2 
   1  chr1_27773984     ASom    G    C        0      0        2 
   1  chr1_27773984     HCab    G    C        0      0        2 
   1  chr1_27773984     HPrz    G    C        0      0        2 
   1  chr1_27773984     ZBoe    G    C        0      0        2 
   1  chr1_27773984     ZGre    G    C        0      0        2 
   1  chr1_27773984     ZHar    G    C        0      0        2 
   1  chr1_27773984   Sample    G    C        0      0        2 
   1  chr1_27784025     AAsi    C    G        0      0        2 
   1  chr1_27784025     AKia    C    G        0      0        2 
   1  chr1_27784025     AOna    C    G        0      0        2 
   1  chr1_27784025     ASom    C    G        0      0        2 
   1  chr1_27784025     HCab    C    G        1      2        2 
   1  chr1_27784025     HPrz    C    G        1      2        2 
   1  chr1_27784025     ZBoe    C    G        0      0        2 
   1  chr1_27784025     ZGre    C    G        0      0        2 
   1  chr1_27784025     ZHar    C    G        0      0        2 
   1  chr1_27784025   Sample    C    G        0      0        2 
   1  chr1_27794567     AAsi    A    T        0      0        2 
   1  chr1_27794567     AKia    A    T        1      2        2 
   1  chr1_27794567     AOna    A    T        0      0        2 
   1  chr1_27794567     ASom    A    T        0      0        2 
   1  chr1_27794567     HCab    A    T        0      0        2 
   1  chr1_27794567     HPrz    A    T        0      0        2 
   1  chr1_27794567     ZBoe    A    T        0      0        2 
   1  chr1_27794567     ZGre    A    T        0      0        2 
   1  chr1_27794567     ZHar    A    T        0      0        2 
   1  chr1_27794567   Sample    A    T        0      0        2 
   1  chr1_27795980     AAsi    A    C        0      0        2 
   1  chr1_27795980     AKia    A    C        0      0        2 
   1  chr1_27795980     AOna    A    C        0      0        2 
   1  chr1_27795980     ASom    A    C        0      0        2 
   1  chr1_27795980     HCab    A    C        1      2        2 
   1  chr1_27795980     HPrz    A    C        1      2        2 
   1  chr1_27795980     ZBoe    A    C        0      0        2 
   1  chr1_27795980     ZGre    A    C        0      0        2 
   1  chr1_27795980     ZHar    A    C        0      0        2 
   1  chr1_27795980   Sample    A    C        0      0        2 
   1  chr1_27804727     AAsi    C    G        1      2        2 
   1  chr1_27804727     AKia    C    G        0      0        2 
   1  chr1_27804727     AOna    C    G        1      2        2 
   1  chr1_27804727     ASom    C    G        1      2        2 
   1  chr1_27804727     HCab    C    G        0      0        2 
   1  chr1_27804727     HPrz    C    G        0      0        2 
   1  chr1_27804727     ZBoe    C    G        0      0        2 
   1  chr1_27804727     ZGre    C    G        0      0        2 
   1  chr1_27804727     ZHar    C    G        0      0        2 
   1  chr1_27804727   Sample    C    G        1      2        2 
   1  chr1_27815305     AAsi    C    A        0      0        2 
   1  chr1_27815305     AKia    C    A        0      0        2 
   1  chr1_27815305     AOna    C    A        1      2        2 
   1  chr1_27815305     ASom    C    A        0      0        2 
   1  chr1_27815305     HCab    C    A        0      0        2 
   1  chr1_27815305     HPrz    C    A        0      0        2 
   1  chr1_27815305     ZBoe    C    A        0      0        2 
   1  chr1_27815305     ZGre    C    A        0      0        2 
   1  chr1_27815305     ZHar    C    A        0      0        2 
   1  chr1_27815305   Sample    C    A        0      0        2 
   1  chr1_27822070     AAsi    T    G        0      0        2 
   1  chr1_27822070     AKia    T    G        0      0        2 
   1  chr1_27822070     AOna    T    G        0      0        2 
   1  chr1_27822070     ASom    T    G        0      0        2 
   1  chr1_27822070     HCab    T    G        0      0        2 
   1  chr1_27822070     HPrz    T    G        0      0        2 
   1  chr1_27822070     ZBoe    T    G        0      0        2 
   1  chr1_27822070     ZGre    T    G        0      0        2 
   1  chr1_27822070     ZHar    T    G      0.5      1        2 
   1  chr1_27822070   Sample    T    G        0      0        2 
   1  chr1_27854667     AAsi    C    G        0      0        2 
   1  chr1_27854667     AKia    C    G        1      2        2 
   1  chr1_27854667     AOna    C    G        0      0        2 
   1  chr1_27854667     ASom    C    G        0      0        2 
   1  chr1_27854667     HCab    C    G        0      0        2 
   1  chr1_27854667     HPrz    C    G        0      0        2 
   1  chr1_27854667     ZBoe    C    G        0      0        2 
   1  chr1_27854667     ZGre    C    G        0      0        2 
   1  chr1_27854667     ZHar    C    G        0      0        2 
   1  chr1_27854667   Sample    C    G        0      0        2 
   1  chr1_27876058     AAsi    C    A        0      0        2 
   1  chr1_27876058     AKia    C    A        0      0        2 
   1  chr1_27876058     AOna    C    A        0      0        2 
   1  chr1_27876058     ASom    C    A        0      0        2 
   1  chr1_27876058     HCab    C    A        0      0        2 
   1  chr1_27876058     HPrz    C    A        0      0        2 
   1  chr1_27876058     ZBoe    C    A        0      0        2 
   1  chr1_27876058     ZGre    C    A        1      2        2 
   1  chr1_27876058     ZHar    C    A        0      0        2 
   1  chr1_27876058   Sample    C    A        0      0        2 
   1  chr1_27935966     AAsi    G    T        0      0        2 
   1  chr1_27935966     AKia    G    T        0      0        2 
   1  chr1_27935966     AOna    G    T        0      0        2 
   1  chr1_27935966     ASom    G    T        1      2        2 
   1  chr1_27935966     HCab    G    T        0      0        2 
   1  chr1_27935966     HPrz    G    T        0      0        2 
   1  chr1_27935966     ZBoe    G    T        0      0        2 
   1  chr1_27935966     ZGre    G    T        0      0        2 
   1  chr1_27935966     ZHar    G    T        0      0        2 
   1  chr1_27935966   Sample    G    T        0      0        2 
   1  chr1_27957607     AAsi    A    T        0      0        2 
   1  chr1_27957607     AKia    A    T        0      0        2 
   1  chr1_27957607     AOna    A    T        0      0        2 
   1  chr1_27957607     ASom    A    T        0      0        2 
   1  chr1_27957607     HCab    A    T        1      2        2 
   1  chr1_27957607     HPrz    A    T        1      2        2 
   1  chr1_27957607     ZBoe    A    T        0      0        2 
   1  chr1_27957607     ZGre    A    T        0      0        2 
   1  chr1_27957607     ZHar    A    T        0      0        2 
   1  chr1_27957607   Sample    A    T        0      0        2 
   1  chr1_27963110     AAsi    C    G        0      0        2 
   1  chr1_27963110     AKia    C    G        0      0        2 
   1  chr1_27963110     AOna    C    G        0      0        2 
   1  chr1_27963110     ASom    C    G        0      0        2 
   1  chr1_27963110     HCab    C    G        0      0        2 
   1  chr1_27963110     HPrz    C    G        0      0        2 
   1  chr1_27963110     ZBoe    C    G        0      0        2 
   1  chr1_27963110     ZGre    C    G        0      0        2 
   1  chr1_27963110     ZHar    C    G      0.5      1        2 
   1  chr1_27963110   Sample    C    G        0      0        2 
   1  chr1_27986984     AAsi    T    A        0      0        2 
   1  chr1_27986984     AKia    T    A        0      0        2 
   1  chr1_27986984     AOna    T    A        0      0        2 
   1  chr1_27986984     ASom    T    A        0      0        2 
   1  chr1_27986984     HCab    T    A        0      0        2 
   1  chr1_27986984     HPrz    T    A      0.5      1        2 
   1  chr1_27986984     ZBoe    T    A        0      0        2 
   1  chr1_27986984     ZGre    T    A        0      0        2 
   1  chr1_27986984     ZHar    T    A        0      0        2 
   1  chr1_27986984   Sample    T    A        0      0        2 
   1  chr1_28003591     AAsi    T    G        1      2        2 
   1  chr1_28003591     AKia    T    G        0      0        2 
   1  chr1_28003591     AOna    T    G        0      0        2 
   1  chr1_28003591     ASom    T    G        1      2        2 
   1  chr1_28003591     HCab    T    G        0      0        2 
   1  chr1_28003591     HPrz    T    G        0      0        2 
   1  chr1_28003591     ZBoe    T    G        0      0        2 
   1  chr1_28003591     ZGre    T    G        0      0        2 
   1  chr1_28003591     ZHar    T    G        0      0        2 
   1  chr1_28003591   Sample    T    G        1      2        2 
   1  chr1_28004592     AAsi    T    G        0      0        2 
   1  chr1_28004592     AKia    T    G        0      0        2 
   1  chr1_28004592     AOna    T    G        0      0        2 
   1  chr1_28004592     ASom    T    G        0      0        2 
   1  chr1_28004592     HCab    T    G      0.5      1        2 
   1  chr1_28004592     HPrz    T    G        0      0        2 
   1  chr1_28004592     ZBoe    T    G        0      0        2 
   1  chr1_28004592     ZGre    T    G        0      0        2 
   1  chr1_28004592     ZHar    T    G        0      0        2 
   1  chr1_28004592   Sample    T    G        0      0        2 
   1  chr1_28008549     AAsi    C    G        0      0        2 
   1  chr1_28008549     AKia    C    G        0      0        2 
   1  chr1_28008549     AOna    C    G        0      0        2 
   1  chr1_28008549     ASom    C    G        0      0        2 
   1  chr1_28008549     HCab    C    G        0      0        2 
   1  chr1_28008549     HPrz    C    G        0      0        2 
   1  chr1_28008549     ZBoe    C    G      0.5      1        2 
   1  chr1_28008549     ZGre    C    G        0      0        2 
   1  chr1_28008549     ZHar    C    G        0      0        2 
   1  chr1_28008549   Sample    C    G        0      0        2 
   1  chr1_28012206     AAsi    T    G        0      0        2 
   1  chr1_28012206     AKia    T    G        0      0        2 
   1  chr1_28012206     AOna    T    G        0      0        2 
   1  chr1_28012206     ASom    T    G        0      0        2 
   1  chr1_28012206     HCab    T    G        0      0        2 
   1  chr1_28012206     HPrz    T    G        0      0        2 
   1  chr1_28012206     ZBoe    T    G        0      0        2 
   1  chr1_28012206     ZGre    T    G        0      0        2 
   1  chr1_28012206     ZHar    T    G      0.5      1        2 
   1  chr1_28012206   Sample    T    G        0      0        2 
   1  chr1_28018766     AAsi    T    A        0      0        2 
   1  chr1_28018766     AKia    T    A        0      0        2 
   1  chr1_28018766     AOna    T    A        0      0        2 
   1  chr1_28018766     ASom    T    A        0      0        2 
   1  chr1_28018766     HCab    T    A        0      0        2 
   1  chr1_28018766     HPrz    T    A        0      0        2 
   1  chr1_28018766     ZBoe    T    A        0      0        2 
   1  chr1_28018766     ZGre    T    A        1      2        2 
   1  chr1_28018766     ZHar    T    A        0      0        2 
   1  chr1_28018766   Sample    T    A        0      0        2 
   1  chr1_28024528     AAsi    G    T        0      0        2 
   1  chr1_28024528     AKia    G    T        0      0        2 
   1  chr1_28024528     AOna    G    T        0      0        2 
   1  chr1_28024528     ASom    G    T        0      0        2 
   1  chr1_28024528     HCab    G    T        0      0        2 
   1  chr1_28024528     HPrz    G    T        0      0        2 
   1  chr1_28024528     ZBoe    G    T        0      0        2 
   1  chr1_28024528     ZGre    G    T        0      0        2 
   1  chr1_28024528     ZHar    G    T        1      2        2 
   1  chr1_28024528   Sample    G    T        0      0        2 
   1  chr1_28054160     AAsi    A    T        0      0        2 
   1  chr1_28054160     AKia    A    T        0      0        2 
   1  chr1_28054160     AOna    A    T        0      0        2 
   1  chr1_28054160     ASom    A    T        0      0        2 
   1  chr1_28054160     HCab    A    T        1      2        2 
   1  chr1_28054160     HPrz    A    T        1      2        2 
   1  chr1_28054160     ZBoe    A    T        0      0        2 
   1  chr1_28054160     ZGre    A    T        0      0        2 
   1  chr1_28054160     ZHar    A    T        0      0        2 
   1  chr1_28054160   Sample    A    T        0      0        2 
   1  chr1_28055795     AAsi    C    A        0      0        2 
   1  chr1_28055795     AKia    C    A        0      0        2 
   1  chr1_28055795     AOna    C    A        0      0        2 
   1  chr1_28055795     ASom    C    A        0      0        2 
   1  chr1_28055795     HCab    C    A        1      2        2 
   1  chr1_28055795     HPrz    C    A        1      2        2 
   1  chr1_28055795     ZBoe    C    A        0      0        2 
   1  chr1_28055795     ZGre    C    A        0      0        2 
   1  chr1_28055795     ZHar    C    A        0      0        2 
   1  chr1_28055795   Sample    C    A        0      0        2 
   1  chr1_28057954     AAsi    T    A        0      0        2 
   1  chr1_28057954     AKia    T    A        0      0        2 
   1  chr1_28057954     AOna    T    A        0      0        2 
   1  chr1_28057954     ASom    T    A        0      0        2 
   1  chr1_28057954     HCab    T    A        0      0        2 
   1  chr1_28057954     HPrz    T    A        0      0        2 
   1  chr1_28057954     ZBoe    T    A        0      0        2 
   1  chr1_28057954     ZGre    T    A      0.5      1        2 
   1  chr1_28057954     ZHar    T    A        0      0        2 
   1  chr1_28057954   Sample    T    A        0      0        2 
   1  chr1_28070857     AAsi    T    A        0      0        2 
   1  chr1_28070857     AKia    T    A        0      0        2 
   1  chr1_28070857     AOna    T    A      0.5      1        2 
   1  chr1_28070857     ASom    T    A        0      0        2 
   1  chr1_28070857     HCab    T    A        0      0        2 
   1  chr1_28070857     HPrz    T    A        0      0        2 
   1  chr1_28070857     ZBoe    T    A        0      0        2 
   1  chr1_28070857     ZGre    T    A        0      0        2 
   1  chr1_28070857     ZHar    T    A        0      0        2 
   1  chr1_28070857   Sample    T    A        0      0        2 
   1  chr1_28087893     AAsi    C    G        0      0        2 
   1  chr1_28087893     AKia    C    G        0      0        2 
   1  chr1_28087893     AOna    C    G        0      0        2 
   1  chr1_28087893     ASom    C    G        0      0        2 
   1  chr1_28087893     HCab    C    G        0      0        2 
   1  chr1_28087893     HPrz    C    G        0      0        2 
   1  chr1_28087893     ZBoe    C    G      0.5      1        2 
   1  chr1_28087893     ZGre    C    G        0      0        2 
   1  chr1_28087893     ZHar    C    G        0      0        2 
   1  chr1_28087893   Sample    C    G        0      0        2 
   1  chr1_28088496     AAsi    G    C        0      0        2 
   1  chr1_28088496     AKia    G    C        0      0        2 
   1  chr1_28088496     AOna    G    C        0      0        2 
   1  chr1_28088496     ASom    G    C        1      2        2 
   1  chr1_28088496     HCab    G    C        0      0        2 
   1  chr1_28088496     HPrz    G    C        0      0        2 
   1  chr1_28088496     ZBoe    G    C        0      0        2 
   1  chr1_28088496     ZGre    G    C        0      0        2 
   1  chr1_28088496     ZHar    G    C        0      0        2 
   1  chr1_28088496   Sample    G    C        0      0        2 
   1  chr1_28112011     AAsi    G    C        0      0        2 
   1  chr1_28112011     AKia    G    C        0      0        2 
   1  chr1_28112011     AOna    G    C        0      0        2 
   1  chr1_28112011     ASom    G    C        0      0        2 
   1  chr1_28112011     HCab    G    C        1      2        2 
   1  chr1_28112011     HPrz    G    C        1      2        2 
   1  chr1_28112011     ZBoe    G    C        0      0        2 
   1  chr1_28112011     ZGre    G    C        0      0        2 
   1  chr1_28112011     ZHar    G    C        0      0        2 
   1  chr1_28112011   Sample    G    C        0      0        2 
   1  chr1_28141079     AAsi    C    G        0      0        2 
   1  chr1_28141079     AKia    C    G        0      0        2 
   1  chr1_28141079     AOna    C    G        0      0        2 
   1  chr1_28141079     ASom    C    G        0      0        2 
   1  chr1_28141079     HCab    C    G        1      2        2 
   1  chr1_28141079     HPrz    C    G        1      2        2 
   1  chr1_28141079     ZBoe    C    G        0      0        2 
   1  chr1_28141079     ZGre    C    G        0      0        2 
   1  chr1_28141079     ZHar    C    G        0      0        2 
   1  chr1_28141079   Sample    C    G        0      0        2 
   1  chr1_28149067     AAsi    A    C        0      0        2 
   1  chr1_28149067     AKia    A    C        0      0        2 
   1  chr1_28149067     AOna    A    C      0.5      1        2 
   1  chr1_28149067     ASom    A    C        0      0        2 
   1  chr1_28149067     HCab    A    C        0      0        2 
   1  chr1_28149067     HPrz    A    C        0      0        2 
   1  chr1_28149067     ZBoe    A    C        0      0        2 
   1  chr1_28149067     ZGre    A    C        0      0        2 
   1  chr1_28149067     ZHar    A    C        0      0        2 
   1  chr1_28149067   Sample    A    C        0      0        2 
   1  chr1_28192522     AAsi    T    G        0      0        2 
   1  chr1_28192522     AKia    T    G        0      0        2 
   1  chr1_28192522     AOna    T    G        0      0        2 
   1  chr1_28192522     ASom    T    G        0      0        2 
   1  chr1_28192522     HCab    T    G        0      0        2 
   1  chr1_28192522     HPrz    T    G        0      0        2 
   1  chr1_28192522     ZBoe    T    G        0      0        2 
   1  chr1_28192522     ZGre    T    G      0.5      1        2 
   1  chr1_28192522     ZHar    T    G        0      0        2 
   1  chr1_28192522   Sample    T    G        0      0        2 
   1  chr1_28197676     AAsi    G    C        0      0        2 
   1  chr1_28197676     AKia    G    C        0      0        2 
   1  chr1_28197676     AOna    G    C        0      0        2 
   1  chr1_28197676     ASom    G    C        0      0        2 
   1  chr1_28197676     HCab    G    C        1      2        2 
   1  chr1_28197676     HPrz    G    C        1      2        2 
   1  chr1_28197676     ZBoe    G    C        0      0        2 
   1  chr1_28197676     ZGre    G    C        0      0        2 
   1  chr1_28197676     ZHar    G    C        0      0        2 
   1  chr1_28197676   Sample    G    C        0      0        2 
   1  chr1_28199217     AAsi    T    G        0      0        2 
   1  chr1_28199217     AKia    T    G        0      0        2 
   1  chr1_28199217     AOna    T    G        0      0        2 
   1  chr1_28199217     ASom    T    G        0      0        2 
   1  chr1_28199217     HCab    T    G      0.5      1        2 
   1  chr1_28199217     HPrz    T    G        0      0        2 
   1  chr1_28199217     ZBoe    T    G        0      0        2 
   1  chr1_28199217     ZGre    T    G        0      0        2 
   1  chr1_28199217     ZHar    T    G        0      0        2 
   1  chr1_28199217   Sample    T    G        0      0        2 
   1  chr1_28218121     AAsi    G    C        0      0        2 
   1  chr1_28218121     AKia    G    C        0      0        2 
   1  chr1_28218121     AOna    G    C        0      0        2 
   1  chr1_28218121     ASom    G    C        0      0        2 
   1  chr1_28218121     HCab    G    C        0      0        2 
   1  chr1_28218121     HPrz    G    C        0      0        2 
   1  chr1_28218121     ZBoe    G    C        0      0        2 
   1  chr1_28218121     ZGre    G    C        0      0        2 
   1  chr1_28218121     ZHar    G    C        1      2        2 
   1  chr1_28218121   Sample    G    C        0      0        2 
   1  chr1_28265081     AAsi    G    C        1      2        2 
   1  chr1_28265081     AKia    G    C        0      0        2 
   1  chr1_28265081     AOna    G    C        0      0        2 
   1  chr1_28265081     ASom    G    C        1      2        2 
   1  chr1_28265081     HCab    G    C        0      0        2 
   1  chr1_28265081     HPrz    G    C        0      0        2 
   1  chr1_28265081     ZBoe    G    C        0      0        2 
   1  chr1_28265081     ZGre    G    C        0      0        2 
   1  chr1_28265081     ZHar    G    C        0      0        2 
   1  chr1_28265081   Sample    G    C        1      2        2 
   1  chr1_28269427     AAsi    A    C        0      0        2 
   1  chr1_28269427     AKia    A    C        0      0        2 
   1  chr1_28269427     AOna    A    C        0      0        2 
   1  chr1_28269427     ASom    A    C        0      0        2 
   1  chr1_28269427     HCab    A    C        0      0        2 
   1  chr1_28269427     HPrz    A    C        0      0        2 
   1  chr1_28269427     ZBoe    A    C        0      0        2 
   1  chr1_28269427     ZGre    A    C        1      2        2 
   1  chr1_28269427     ZHar    A    C        0      0        2 
   1  chr1_28269427   Sample    A    C        0      0        2 
   1  chr1_28276539     AAsi    T    G        0      0        2 
   1  chr1_28276539     AKia    T    G        0      0        2 
   1  chr1_28276539     AOna    T    G        0      0        2 
   1  chr1_28276539     ASom    T    G        0      0        2 
   1  chr1_28276539     HCab    T    G      0.5      1        2 
   1  chr1_28276539     HPrz    T    G        0      0        2 
   1  chr1_28276539     ZBoe    T    G        0      0        2 
   1  chr1_28276539     ZGre    T    G        0      0        2 
   1  chr1_28276539     ZHar    T    G        0      0        2 
   1  chr1_28276539   Sample    T    G        0      0        2 
   1  chr1_28277109     AAsi    A    C        0      0        2 
   1  chr1_28277109     AKia    A    C        0      0        2 
   1  chr1_28277109     AOna    A    C        0      0        2 
   1  chr1_28277109     ASom    A    C        0      0        2 
   1  chr1_28277109     HCab    A    C        1      2        2 
   1  chr1_28277109     HPrz    A    C        1      2        2 
   1  chr1_28277109     ZBoe    A    C        0      0        2 
   1  chr1_28277109     ZGre    A    C        0      0        2 
   1  chr1_28277109     ZHar    A    C        0      0        2 
   1  chr1_28277109   Sample    A    C        0      0        2 
   1  chr1_28280341     AAsi    T    G        0      0        2 
   1  chr1_28280341     AKia    T    G        1      2        2 
   1  chr1_28280341     AOna    T    G      0.5      1        2 
   1  chr1_28280341     ASom    T    G        0      0        2 
   1  chr1_28280341     HCab    T    G        0      0        2 
   1  chr1_28280341     HPrz    T    G        0      0        2 
   1  chr1_28280341     ZBoe    T    G        0      0        2 
   1  chr1_28280341     ZGre    T    G        0      0        2 
   1  chr1_28280341     ZHar    T    G        0      0        2 
   1  chr1_28280341   Sample    T    G        0      0        2 
   1  chr1_28294556     AAsi    A    C        0      0        2 
   1  chr1_28294556     AKia    A    C        1      2        2 
   1  chr1_28294556     AOna    A    C      0.5      1        2 
   1  chr1_28294556     ASom    A    C        0      0        2 
   1  chr1_28294556     HCab    A    C        0      0        2 
   1  chr1_28294556     HPrz    A    C        0      0        2 
   1  chr1_28294556     ZBoe    A    C        0      0        2 
   1  chr1_28294556     ZGre    A    C        0      0        2 
   1  chr1_28294556     ZHar    A    C        0      0        2 
   1  chr1_28294556   Sample    A    C        0      0        2 
   1  chr1_28294630     AAsi    G    C        0      0        2 
   1  chr1_28294630     AKia    G    C        0      0        2 
   1  chr1_28294630     AOna    G    C        0      0        2 
   1  chr1_28294630     ASom    G    C        0      0        2 
   1  chr1_28294630     HCab    G    C        0      0        2 
   1  chr1_28294630     HPrz    G    C        0      0        2 
   1  chr1_28294630     ZBoe    G    C        0      0        2 
   1  chr1_28294630     ZGre    G    C        0      0        2 
   1  chr1_28294630     ZHar    G    C      0.5      1        2 
   1  chr1_28294630   Sample    G    C        0      0        2 
   1  chr1_28299376     AAsi    G    T        1      2        2 
   1  chr1_28299376     AKia    G    T        0      0        2 
   1  chr1_28299376     AOna    G    T        0      0        2 
   1  chr1_28299376     ASom    G    T        1      2        2 
   1  chr1_28299376     HCab    G    T        0      0        2 
   1  chr1_28299376     HPrz    G    T        0      0        2 
   1  chr1_28299376     ZBoe    G    T        0      0        2 
   1  chr1_28299376     ZGre    G    T        0      0        2 
   1  chr1_28299376     ZHar    G    T        0      0        2 
   1  chr1_28299376   Sample    G    T        1      2        2 
   1  chr1_28365728     AAsi    C    A        0      0        2 
   1  chr1_28365728     AKia    C    A        1      2        2 
   1  chr1_28365728     AOna    C    A        0      0        2 
   1  chr1_28365728     ASom    C    A        0      0        2 
   1  chr1_28365728     HCab    C    A        0      0        2 
   1  chr1_28365728     HPrz    C    A        0      0        2 
   1  chr1_28365728     ZBoe    C    A        0      0        2 
   1  chr1_28365728     ZGre    C    A        0      0        2 
   1  chr1_28365728     ZHar    C    A        0      0        2 
   1  chr1_28365728   Sample    C    A        0      0        2 
   1  chr1_28368428     AAsi    A    C      0.5      1        2 
   1  chr1_28368428     AKia    A    C        0      0        2 
   1  chr1_28368428     AOna    A    C        0      0        2 
   1  chr1_28368428     ASom    A    C        1      2        2 
   1  chr1_28368428     HCab    A    C        0      0        2 
   1  chr1_28368428     HPrz    A    C        0      0        2 
   1  chr1_28368428     ZBoe    A    C        0      0        2 
   1  chr1_28368428     ZGre    A    C        0      0        2 
   1  chr1_28368428     ZHar    A    C        0      0        2 
   1  chr1_28368428   Sample    A    C        0      0        2 
   1  chr1_28381259     AAsi    A    C        0      0        2 
   1  chr1_28381259     AKia    A    C        0      0        2 
   1  chr1_28381259     AOna    A    C        0      0        2 
   1  chr1_28381259     ASom    A    C        0      0        2 
   1  chr1_28381259     HCab    A    C        0      0        2 
   1  chr1_28381259     HPrz    A    C      0.5      1        2 
   1  chr1_28381259     ZBoe    A    C        0      0        2 
   1  chr1_28381259     ZGre    A    C        0      0        2 
   1  chr1_28381259     ZHar    A    C        0      0        2 
   1  chr1_28381259   Sample    A    C        0      0        2 
   1  chr1_28390162     AAsi    C    G        0      0        2 
   1  chr1_28390162     AKia    C    G        0      0        2 
   1  chr1_28390162     AOna    C    G        0      0        2 
   1  chr1_28390162     ASom    C    G        0      0        2 
   1  chr1_28390162     HCab    C    G        1      2        2 
   1  chr1_28390162     HPrz    C    G        1      2        2 
   1  chr1_28390162     ZBoe    C    G        0      0        2 
   1  chr1_28390162     ZGre    C    G        0      0        2 
   1  chr1_28390162     ZHar    C    G        0      0        2 
   1  chr1_28390162   Sample    C    G        0      0        2 
   1  chr1_28397122     AAsi    C    A        0      0        2 
   1  chr1_28397122     AKia    C    A        0      0        2 
   1  chr1_28397122     AOna    C    A        0      0        2 
   1  chr1_28397122     ASom    C    A        0      0        2 
   1  chr1_28397122     HCab    C    A        0      0        2 
   1  chr1_28397122     HPrz    C    A        0      0        2 
   1  chr1_28397122     ZBoe    C    A        0      0        2 
   1  chr1_28397122     ZGre    C    A        1      2        2 
   1  chr1_28397122     ZHar    C    A        0      0        2 
   1  chr1_28397122   Sample    C    A        0      0        2 
   1  chr1_28407717     AAsi    C    G        0      0        2 
   1  chr1_28407717     AKia    C    G        0      0        2 
   1  chr1_28407717     AOna    C    G        0      0        2 
   1  chr1_28407717     ASom    C    G        0      0        2 
   1  chr1_28407717     HCab    C    G      0.5      1        2 
   1  chr1_28407717     HPrz    C    G        0      0        2 
   1  chr1_28407717     ZBoe    C    G        0      0        2 
   1  chr1_28407717     ZGre    C    G        0      0        2 
   1  chr1_28407717     ZHar    C    G        0      0        2 
   1  chr1_28407717   Sample    C    G        0      0        2 
   1  chr1_28410644     AAsi    C    A        0      0        2 
   1  chr1_28410644     AKia    C    A        0      0        2 
   1  chr1_28410644     AOna    C    A        0      0        2 
   1  chr1_28410644     ASom    C    A        0      0        2 
   1  chr1_28410644     HCab    C    A        1      2        2 
   1  chr1_28410644     HPrz    C    A        1      2        2 
   1  chr1_28410644     ZBoe    C    A        0      0        2 
   1  chr1_28410644     ZGre    C    A        0      0        2 
   1  chr1_28410644     ZHar    C    A        0      0        2 
   1  chr1_28410644   Sample    C    A        0      0        2 
   1  chr1_28411421     AAsi    T    G        0      0        2 
   1  chr1_28411421     AKia    T    G        0      0        2 
   1  chr1_28411421     AOna    T    G        0      0        2 
   1  chr1_28411421     ASom    T    G        0      0        2 
   1  chr1_28411421     HCab    T    G        0      0        2 
   1  chr1_28411421     HPrz    T    G        0      0        2 
   1  chr1_28411421     ZBoe    T    G        0      0        2 
   1  chr1_28411421     ZGre    T    G        0      0        2 
   1  chr1_28411421     ZHar    T    G        1      2        2 
   1  chr1_28411421   Sample    T    G        0      0        2 
   1  chr1_28424686     AAsi    T    A        1      2        2 
   1  chr1_28424686     AKia    T    A        0      0        2 
   1  chr1_28424686     AOna    T    A        0      0        2 
   1  chr1_28424686     ASom    T    A        1      2        2 
   1  chr1_28424686     HCab    T    A        0      0        2 
   1  chr1_28424686     HPrz    T    A        0      0        2 
   1  chr1_28424686     ZBoe    T    A        0      0        2 
   1  chr1_28424686     ZGre    T    A        0      0        2 
   1  chr1_28424686     ZHar    T    A        0      0        2 
   1  chr1_28424686   Sample    T    A        1      2        2 
   1  chr1_28429326     AAsi    T    G        0      0        2 
   1  chr1_28429326     AKia    T    G        0      0        2 
   1  chr1_28429326     AOna    T    G        0      0        2 
   1  chr1_28429326     ASom    T    G        0      0        2 
   1  chr1_28429326     HCab    T    G        0      0        2 
   1  chr1_28429326     HPrz    T    G        0      0        2 
   1  chr1_28429326     ZBoe    T    G        0      0        2 
   1  chr1_28429326     ZGre    T    G        0      0        2 
   1  chr1_28429326     ZHar    T    G      0.5      1        2 
   1  chr1_28429326   Sample    T    G        0      0        2 
   1  chr1_28431042     AAsi    T    A        0      0        2 
   1  chr1_28431042     AKia    T    A        0      0        2 
   1  chr1_28431042     AOna    T    A      0.5      1        2 
   1  chr1_28431042     ASom    T    A        0      0        2 
   1  chr1_28431042     HCab    T    A        0      0        2 
   1  chr1_28431042     HPrz    T    A        0      0        2 
   1  chr1_28431042     ZBoe    T    A        0      0        2 
   1  chr1_28431042     ZGre    T    A        0      0        2 
   1  chr1_28431042     ZHar    T    A        0      0        2 
   1  chr1_28431042   Sample    T    A        0      0        2 
   1  chr1_28438282     AAsi    T    G        1      2        2 
   1  chr1_28438282     AKia    T    G        0      0        2 
   1  chr1_28438282     AOna    T    G        0      0        2 
   1  chr1_28438282     ASom    T    G        1      2        2 
   1  chr1_28438282     HCab    T    G        0      0        2 
   1  chr1_28438282     HPrz    T    G        0      0        2 
   1  chr1_28438282     ZBoe    T    G        0      0        2 
   1  chr1_28438282     ZGre    T    G        0      0        2 
   1  chr1_28438282     ZHar    T    G        0      0        2 
   1  chr1_28438282   Sample    T    G        1      2        2 
   1  chr1_28452850     AAsi    G    C        0      0        2 
   1  chr1_28452850     AKia    G    C        0      0        2 
   1  chr1_28452850     AOna    G    C        0      0        2 
   1  chr1_28452850     ASom    G    C        0      0        2 
   1  chr1_28452850     HCab    G    C        0      0        2 
   1  chr1_28452850     HPrz    G    C        0      0        2 
   1  chr1_28452850     ZBoe    G    C      0.5      1        2 
   1  chr1_28452850     ZGre    G    C        0      0        2 
   1  chr1_28452850     ZHar    G    C        0      0        2 
   1  chr1_28452850   Sample    G    C        0      0        2 
   1  chr1_28485535     AAsi    T    G        0      0        2 
   1  chr1_28485535     AKia    T    G        0      0        2 
   1  chr1_28485535     AOna    T    G        0      0        2 
   1  chr1_28485535     ASom    T    G        0      0        2 
   1  chr1_28485535     HCab    T    G        1      2        2 
   1  chr1_28485535     HPrz    T    G        1      2        2 
   1  chr1_28485535     ZBoe    T    G        0      0        2 
   1  chr1_28485535     ZGre    T    G        0      0        2 
   1  chr1_28485535     ZHar    T    G        0      0        2 
   1  chr1_28485535   Sample    T    G        0      0        2 
   1  chr1_28491607     AAsi    T    G        0      0        2 
   1  chr1_28491607     AKia    T    G        0      0        2 
   1  chr1_28491607     AOna    T    G        0      0        2 
   1  chr1_28491607     ASom    T    G        0      0        2 
   1  chr1_28491607     HCab    T    G        0      0        2 
   1  chr1_28491607     HPrz    T    G        0      0        2 
   1  chr1_28491607     ZBoe    T    G        0      0        2 
   1  chr1_28491607     ZGre    T    G        0      0        2 
   1  chr1_28491607     ZHar    T    G        1      2        2 
   1  chr1_28491607   Sample    T    G        0      0        2 
   1  chr1_28512427     AAsi    G    C        0      0        2 
   1  chr1_28512427     AKia    G    C        0      0        2 
   1  chr1_28512427     AOna    G    C        0      0        2 
   1  chr1_28512427     ASom    G    C        0      0        2 
   1  chr1_28512427     HCab    G    C        1      2        2 
   1  chr1_28512427     HPrz    G    C        1      2        2 
   1  chr1_28512427     ZBoe    G    C        0      0        2 
   1  chr1_28512427     ZGre    G    C        0      0        2 
   1  chr1_28512427     ZHar    G    C        0      0        2 
   1  chr1_28512427   Sample    G    C        0      0        2 
   1  chr1_28619007     AAsi    G    C        0      0        2 
   1  chr1_28619007     AKia    G    C        0      0        2 
   1  chr1_28619007     AOna    G    C        0      0        2 
   1  chr1_28619007     ASom    G    C        0      0        2 
   1  chr1_28619007     HCab    G    C        0      0        2 
   1  chr1_28619007     HPrz    G    C        0      0        2 
   1  chr1_28619007     ZBoe    G    C        0      0        2 
   1  chr1_28619007     ZGre    G    C        0      0        2 
   1  chr1_28619007     ZHar    G    C        1      2        2 
   1  chr1_28619007   Sample    G    C        0      0        2 
   1  chr1_28619866     AAsi    G    C        0      0        2 
   1  chr1_28619866     AKia    G    C        0      0        2 
   1  chr1_28619866     AOna    G    C        0      0        2 
   1  chr1_28619866     ASom    G    C        0      0        2 
   1  chr1_28619866     HCab    G    C        0      0        2 
   1  chr1_28619866     HPrz    G    C        0      0        2 
   1  chr1_28619866     ZBoe    G    C        0      0        2 
   1  chr1_28619866     ZGre    G    C        0      0        2 
   1  chr1_28619866     ZHar    G    C      0.5      1        2 
   1  chr1_28619866   Sample    G    C        0      0        2 
   1  chr1_28641906     AAsi    G    T        1      2        2 
   1  chr1_28641906     AKia    G    T        0      0        2 
   1  chr1_28641906     AOna    G    T        0      0        2 
   1  chr1_28641906     ASom    G    T        1      2        2 
   1  chr1_28641906     HCab    G    T        0      0        2 
   1  chr1_28641906     HPrz    G    T        0      0        2 
   1  chr1_28641906     ZBoe    G    T        0      0        2 
   1  chr1_28641906     ZGre    G    T        0      0        2 
   1  chr1_28641906     ZHar    G    T        0      0        2 
   1  chr1_28641906   Sample    G    T        1      2        2 
   1  chr1_28642066     AAsi    C    G        0      0        2 
   1  chr1_28642066     AKia    C    G        0      0        2 
   1  chr1_28642066     AOna    C    G        0      0        2 
   1  chr1_28642066     ASom    C    G        0      0        2 
   1  chr1_28642066     HCab    C    G        1      2        2 
   1  chr1_28642066     HPrz    C    G        1      2        2 
   1  chr1_28642066     ZBoe    C    G        0      0        2 
   1  chr1_28642066     ZGre    C    G        0      0        2 
   1  chr1_28642066     ZHar    C    G        0      0        2 
   1  chr1_28642066   Sample    C    G        0      0        2 
   1  chr1_28698887     AAsi    G    C        0      0        2 
   1  chr1_28698887     AKia    G    C        0      0        2 
   1  chr1_28698887     AOna    G    C        0      0        2 
   1  chr1_28698887     ASom    G    C        0      0        2 
   1  chr1_28698887     HCab    G    C        0      0        2 
   1  chr1_28698887     HPrz    G    C        0      0        2 
   1  chr1_28698887     ZBoe    G    C      0.5      1        2 
   1  chr1_28698887     ZGre    G    C        0      0        2 
   1  chr1_28698887     ZHar    G    C        0      0        2 
   1  chr1_28698887   Sample    G    C        0      0        2 
   1  chr1_28729123     AAsi    G    C        0      0        2 
   1  chr1_28729123     AKia    G    C        0      0        2 
   1  chr1_28729123     AOna    G    C        0      0        2 
   1  chr1_28729123     ASom    G    C        0      0        2 
   1  chr1_28729123     HCab    G    C        0      0        2 
   1  chr1_28729123     HPrz    G    C        0      0        2 
   1  chr1_28729123     ZBoe    G    C        0      0        2 
   1  chr1_28729123     ZGre    G    C      0.5      1        2 
   1  chr1_28729123     ZHar    G    C        0      0        2 
   1  chr1_28729123   Sample    G    C        0      0        2 
   1  chr1_28732421     AAsi    G    C        0      0        2 
   1  chr1_28732421     AKia    G    C      0.5      1        2 
   1  chr1_28732421     AOna    G    C        0      0        2 
   1  chr1_28732421     ASom    G    C        0      0        2 
   1  chr1_28732421     HCab    G    C        0      0        2 
   1  chr1_28732421     HPrz    G    C        0      0        2 
   1  chr1_28732421     ZBoe    G    C        0      0        2 
   1  chr1_28732421     ZGre    G    C        0      0        2 
   1  chr1_28732421     ZHar    G    C        0      0        2 
   1  chr1_28732421   Sample    G    C        0      0        2 
   1  chr1_28737685     AAsi    G    T        0      0        2 
   1  chr1_28737685     AKia    G    T        0      0        2 
   1  chr1_28737685     AOna    G    T        0      0        2 
   1  chr1_28737685     ASom    G    T        0      0        2 
   1  chr1_28737685     HCab    G    T        0      0        2 
   1  chr1_28737685     HPrz    G    T        0      0        2 
   1  chr1_28737685     ZBoe    G    T        0      0        2 
   1  chr1_28737685     ZGre    G    T        0      0        2 
   1  chr1_28737685     ZHar    G    T        1      2        2 
   1  chr1_28737685   Sample    G    T        0      0        2 
   1  chr1_28746215     AAsi    G    T        0      0        2 
   1  chr1_28746215     AKia    G    T        0      0        2 
   1  chr1_28746215     AOna    G    T        0      0        2 
   1  chr1_28746215     ASom    G    T        0      0        2 
   1  chr1_28746215     HCab    G    T        1      2        2 
   1  chr1_28746215     HPrz    G    T        1      2        2 
   1  chr1_28746215     ZBoe    G    T        0      0        2 
   1  chr1_28746215     ZGre    G    T        0      0        2 
   1  chr1_28746215     ZHar    G    T        0      0        2 
   1  chr1_28746215   Sample    G    T        0      0        2 
   1  chr1_28755481     AAsi    G    C        0      0        2 
   1  chr1_28755481     AKia    G    C        0      0        2 
   1  chr1_28755481     AOna    G    C        0      0        2 
   1  chr1_28755481     ASom    G    C        0      0        2 
   1  chr1_28755481     HCab    G    C        1      2        2 
   1  chr1_28755481     HPrz    G    C        1      2        2 
   1  chr1_28755481     ZBoe    G    C        0      0        2 
   1  chr1_28755481     ZGre    G    C        0      0        2 
   1  chr1_28755481     ZHar    G    C        0      0        2 
   1  chr1_28755481   Sample    G    C        0      0        2 
   1  chr1_28758966     AAsi    G    C        0      0        2 
   1  chr1_28758966     AKia    G    C        0      0        2 
   1  chr1_28758966     AOna    G    C        0      0        2 
   1  chr1_28758966     ASom    G    C        0      0        2 
   1  chr1_28758966     HCab    G    C        1      2        2 
   1  chr1_28758966     HPrz    G    C        1      2        2 
   1  chr1_28758966     ZBoe    G    C        0      0        2 
   1  chr1_28758966     ZGre    G    C        0      0        2 
   1  chr1_28758966     ZHar    G    C        0      0        2 
   1  chr1_28758966   Sample    G    C        0      0        2 
   1  chr1_28765543     AAsi    G    C        0      0        2 
   1  chr1_28765543     AKia    G    C        0      0        2 
   1  chr1_28765543     AOna    G    C        0      0        2 
   1  chr1_28765543     ASom    G    C        0      0        2 
   1  chr1_28765543     HCab    G    C        1      2        2 
   1  chr1_28765543     HPrz    G    C        1      2        2 
   1  chr1_28765543     ZBoe    G    C        0      0        2 
   1  chr1_28765543     ZGre    G    C        0      0        2 
   1  chr1_28765543     ZHar    G    C        0      0        2 
   1  chr1_28765543   Sample    G    C        0      0        2 
   1  chr1_28778240     AAsi    G    C        0      0        2 
   1  chr1_28778240     AKia    G    C        0      0        2 
   1  chr1_28778240     AOna    G    C        0      0        2 
   1  chr1_28778240     ASom    G    C        0      0        2 
   1  chr1_28778240     HCab    G    C        0      0        2 
   1  chr1_28778240     HPrz    G    C        0      0        2 
   1  chr1_28778240     ZBoe    G    C      0.5      1        2 
   1  chr1_28778240     ZGre    G    C        0      0        2 
   1  chr1_28778240     ZHar    G    C        0      0        2 
   1  chr1_28778240   Sample    G    C        0      0        2 
   1  chr1_28814360     AAsi    T    G        0      0        2 
   1  chr1_28814360     AKia    T    G        0      0        2 
   1  chr1_28814360     AOna    T    G        0      0        2 
   1  chr1_28814360     ASom    T    G        0      0        2 
   1  chr1_28814360     HCab    T    G        0      0        2 
   1  chr1_28814360     HPrz    T    G        0      0        2 
   1  chr1_28814360     ZBoe    T    G        0      0        2 
   1  chr1_28814360     ZGre    T    G        0      0        2 
   1  chr1_28814360     ZHar    T    G        1      2        2 
   1  chr1_28814360   Sample    T    G        0      0        2 
   1  chr1_28818229     AAsi    T    G        0      0        2 
   1  chr1_28818229     AKia    T    G        0      0        2 
   1  chr1_28818229     AOna    T    G        0      0        2 
   1  chr1_28818229     ASom    T    G        0      0        2 
   1  chr1_28818229     HCab    T    G        0      0        2 
   1  chr1_28818229     HPrz    T    G        0      0        2 
   1  chr1_28818229     ZBoe    T    G        0      0        2 
   1  chr1_28818229     ZGre    T    G        1      2        2 
   1  chr1_28818229     ZHar    T    G        0      0        2 
   1  chr1_28818229   Sample    T    G        0      0        2 
   1  chr1_28826851     AAsi    G    T        0      0        2 
   1  chr1_28826851     AKia    G    T        0      0        2 
   1  chr1_28826851     AOna    G    T        0      0        2 
   1  chr1_28826851     ASom    G    T        0      0        2 
   1  chr1_28826851     HCab    G    T      0.5      1        2 
   1  chr1_28826851     HPrz    G    T        0      0        2 
   1  chr1_28826851     ZBoe    G    T        0      0        2 
   1  chr1_28826851     ZGre    G    T        0      0        2 
   1  chr1_28826851     ZHar    G    T        0      0        2 
   1  chr1_28826851   Sample    G    T        0      0        2 
   1  chr1_28831211     AAsi    G    C        0      0        2 
   1  chr1_28831211     AKia    G    C        0      0        2 
   1  chr1_28831211     AOna    G    C        0      0        2 
   1  chr1_28831211     ASom    G    C        0      0        2 
   1  chr1_28831211     HCab    G    C        1      2        2 
   1  chr1_28831211     HPrz    G    C        1      2        2 
   1  chr1_28831211     ZBoe    G    C        0      0        2 
   1  chr1_28831211     ZGre    G    C        0      0        2 
   1  chr1_28831211     ZHar    G    C        0      0        2 
   1  chr1_28831211   Sample    G    C        0      0        2 
   1  chr1_28836414     AAsi    G    C        0      0        2 
   1  chr1_28836414     AKia    G    C        0      0        2 
   1  chr1_28836414     AOna    G    C        0      0        2 
   1  chr1_28836414     ASom    G    C        1      2        2 
   1  chr1_28836414     HCab    G    C        0      0        2 
   1  chr1_28836414     HPrz    G    C        0      0        2 
   1  chr1_28836414     ZBoe    G    C        0      0        2 
   1  chr1_28836414     ZGre    G    C        0      0        2 
   1  chr1_28836414     ZHar    G    C        0      0        2 
   1  chr1_28836414   Sample    G    C        0      0        2 
   1  chr1_28853969     AAsi    C    G        0      0        2 
   1  chr1_28853969     AKia    C    G        0      0        2 
   1  chr1_28853969     AOna    C    G      0.5      1        2 
   1  chr1_28853969     ASom    C    G        0      0        2 
   1  chr1_28853969     HCab    C    G        0      0        2 
   1  chr1_28853969     HPrz    C    G        0      0        2 
   1  chr1_28853969     ZBoe    C    G        0      0        2 
   1  chr1_28853969     ZGre    C    G        0      0        2 
   1  chr1_28853969     ZHar    C    G        0      0        2 
   1  chr1_28853969   Sample    C    G        0      0        2 
   1  chr1_28868352     AAsi    C    A        0      0        2 
   1  chr1_28868352     AKia    C    A        0      0        2 
   1  chr1_28868352     AOna    C    A        0      0        2 
   1  chr1_28868352     ASom    C    A        0      0        2 
   1  chr1_28868352     HCab    C    A        1      2        2 
   1  chr1_28868352     HPrz    C    A        1      2        2 
   1  chr1_28868352     ZBoe    C    A        0      0        2 
   1  chr1_28868352     ZGre    C    A        0      0        2 
   1  chr1_28868352     ZHar    C    A        0      0        2 
   1  chr1_28868352   Sample    C    A        0      0        2 
   1  chr1_28877103     AAsi    C    A        0      0        2 
   1  chr1_28877103     AKia    C    A        0      0        2 
   1  chr1_28877103     AOna    C    A        0      0        2 
   1  chr1_28877103     ASom    C    A        0      0        2 
   1  chr1_28877103     HCab    C    A        1      2        2 
   1  chr1_28877103     HPrz    C    A        1      2        2 
   1  chr1_28877103     ZBoe    C    A        0      0        2 
   1  chr1_28877103     ZGre    C    A        0      0        2 
   1  chr1_28877103     ZHar    C    A        0      0        2 
   1  chr1_28877103   Sample    C    A        0      0        2 
   1  chr1_28885067     AAsi    T    G        0      0        2 
   1  chr1_28885067     AKia    T    G        0      0        2 
   1  chr1_28885067     AOna    T    G        0      0        2 
   1  chr1_28885067     ASom    T    G        0      0        2 
   1  chr1_28885067     HCab    T    G        1      2        2 
   1  chr1_28885067     HPrz    T    G        1      2        2 
   1  chr1_28885067     ZBoe    T    G        0      0        2 
   1  chr1_28885067     ZGre    T    G        0      0        2 
   1  chr1_28885067     ZHar    T    G        0      0        2 
   1  chr1_28885067   Sample    T    G        0      0        2 
   1  chr1_28885572     AAsi    A    C        0      0        2 
   1  chr1_28885572     AKia    A    C        0      0        2 
   1  chr1_28885572     AOna    A    C        0      0        2 
   1  chr1_28885572     ASom    A    C        0      0        2 
   1  chr1_28885572     HCab    A    C        0      0        2 
   1  chr1_28885572     HPrz    A    C        0      0        2 
   1  chr1_28885572     ZBoe    A    C        0      0        2 
   1  chr1_28885572     ZGre    A    C        0      0        2 
   1  chr1_28885572     ZHar    A    C        1      2        2 
   1  chr1_28885572   Sample    A    C        0      0        2 
   1  chr1_28890123     AAsi    C    A        0      0        2 
   1  chr1_28890123     AKia    C    A        0      0        2 
   1  chr1_28890123     AOna    C    A        0      0        2 
   1  chr1_28890123     ASom    C    A        0      0        2 
   1  chr1_28890123     HCab    C    A        1      2        2 
   1  chr1_28890123     HPrz    C    A        1      2        2 
   1  chr1_28890123     ZBoe    C    A        0      0        2 
   1  chr1_28890123     ZGre    C    A        0      0        2 
   1  chr1_28890123     ZHar    C    A        0      0        2 
   1  chr1_28890123   Sample    C    A        0      0        2 
   1  chr1_28914279     AAsi    T    A        0      0        2 
   1  chr1_28914279     AKia    T    A        0      0        2 
   1  chr1_28914279     AOna    T    A        0      0        2 
   1  chr1_28914279     ASom    T    A        0      0        2 
   1  chr1_28914279     HCab    T    A        1      2        2 
   1  chr1_28914279     HPrz    T    A        1      2        2 
   1  chr1_28914279     ZBoe    T    A        0      0        2 
   1  chr1_28914279     ZGre    T    A        0      0        2 
   1  chr1_28914279     ZHar    T    A        0      0        2 
   1  chr1_28914279   Sample    T    A        0      0        2 
   1  chr1_28916068     AAsi    G    C        0      0        2 
   1  chr1_28916068     AKia    G    C        0      0        2 
   1  chr1_28916068     AOna    G    C        0      0        2 
   1  chr1_28916068     ASom    G    C        0      0        2 
   1  chr1_28916068     HCab    G    C        0      0        2 
   1  chr1_28916068     HPrz    G    C        0      0        2 
   1  chr1_28916068     ZBoe    G    C        0      0        2 
   1  chr1_28916068     ZGre    G    C        0      0        2 
   1  chr1_28916068     ZHar    G    C      0.5      1        2 
   1  chr1_28916068   Sample    G    C        0      0        2 
   1  chr1_28921344     AAsi    A    C        0      0        2 
   1  chr1_28921344     AKia    A    C        0      0        2 
   1  chr1_28921344     AOna    A    C        0      0        2 
   1  chr1_28921344     ASom    A    C        0      0        2 
   1  chr1_28921344     HCab    A    C        0      0        2 
   1  chr1_28921344     HPrz    A    C        0      0        2 
   1  chr1_28921344     ZBoe    A    C        0      0        2 
   1  chr1_28921344     ZGre    A    C        1      2        2 
   1  chr1_28921344     ZHar    A    C        0      0        2 
   1  chr1_28921344   Sample    A    C        0      0        2 
   1  chr1_28939171     AAsi    T    G        0      0        2 
   1  chr1_28939171     AKia    T    G        0      0        2 
   1  chr1_28939171     AOna    T    G        0      0        2 
   1  chr1_28939171     ASom    T    G        0      0        2 
   1  chr1_28939171     HCab    T    G        0      0        2 
   1  chr1_28939171     HPrz    T    G        0      0        2 
   1  chr1_28939171     ZBoe    T    G        1      2        2 
   1  chr1_28939171     ZGre    T    G        0      0        2 
   1  chr1_28939171     ZHar    T    G        0      0        2 
   1  chr1_28939171   Sample    T    G        0      0        2 
   1  chr1_28978529     AAsi    T    G        0      0        2 
   1  chr1_28978529     AKia    T    G        0      0        2 
   1  chr1_28978529     AOna    T    G        0      0        2 
   1  chr1_28978529     ASom    T    G        0      0        2 
   1  chr1_28978529     HCab    T    G      0.5      1        2 
   1  chr1_28978529     HPrz    T    G        1      2        2 
   1  chr1_28978529     ZBoe    T    G        0      0        2 
   1  chr1_28978529     ZGre    T    G        0      0        2 
   1  chr1_28978529     ZHar    T    G        0      0        2 
   1  chr1_28978529   Sample    T    G        0      0        2 
   1  chr1_28996907     AAsi    A    C        0      0        2 
   1  chr1_28996907     AKia    A    C        0      0        2 
   1  chr1_28996907     AOna    A    C        0      0        2 
   1  chr1_28996907     ASom    A    C        1      2        2 
   1  chr1_28996907     HCab    A    C        0      0        2 
   1  chr1_28996907     HPrz    A    C        0      0        2 
   1  chr1_28996907     ZBoe    A    C        0      0        2 
   1  chr1_28996907     ZGre    A    C        0      0        2 
   1  chr1_28996907     ZHar    A    C        0      0        2 
   1  chr1_28996907   Sample    A    C        0      0        2 
   1  chr1_29027410     AAsi    G    T        0      0        2 
   1  chr1_29027410     AKia    G    T        0      0        2 
   1  chr1_29027410     AOna    G    T        0      0        2 
   1  chr1_29027410     ASom    G    T        0      0        2 
   1  chr1_29027410     HCab    G    T        1      2        2 
   1  chr1_29027410     HPrz    G    T        1      2        2 
   1  chr1_29027410     ZBoe    G    T        0      0        2 
   1  chr1_29027410     ZGre    G    T        0      0        2 
   1  chr1_29027410     ZHar    G    T        0      0        2 
   1  chr1_29027410   Sample    G    T        0      0        2 
   1  chr1_29031503     AAsi    G    C        0      0        2 
   1  chr1_29031503     AKia    G    C        0      0        2 
   1  chr1_29031503     AOna    G    C      0.5      1        2 
   1  chr1_29031503     ASom    G    C        0      0        2 
   1  chr1_29031503     HCab    G    C        0      0        2 
   1  chr1_29031503     HPrz    G    C        0      0        2 
   1  chr1_29031503     ZBoe    G    C        0      0        2 
   1  chr1_29031503     ZGre    G    C        0      0        2 
   1  chr1_29031503     ZHar    G    C        0      0        2 
   1  chr1_29031503   Sample    G    C        0      0        2 
   1  chr1_29035055     AAsi    A    C        0      0        2 
   1  chr1_29035055     AKia    A    C        0      0        2 
   1  chr1_29035055     AOna    A    C      0.5      1        2 
   1  chr1_29035055     ASom    A    C        0      0        2 
   1  chr1_29035055     HCab    A    C        0      0        2 
   1  chr1_29035055     HPrz    A    C        0      0        2 
   1  chr1_29035055     ZBoe    A    C        0      0        2 
   1  chr1_29035055     ZGre    A    C        0      0        2 
   1  chr1_29035055     ZHar    A    C        0      0        2 
   1  chr1_29035055   Sample    A    C        0      0        2 
   1  chr1_29049469     AAsi    C    G        0      0        2 
   1  chr1_29049469     AKia    C    G        0      0        2 
   1  chr1_29049469     AOna    C    G        0      0        2 
   1  chr1_29049469     ASom    C    G        0      0        2 
   1  chr1_29049469     HCab    C    G        0      0        2 
   1  chr1_29049469     HPrz    C    G        0      0        2 
   1  chr1_29049469     ZBoe    C    G        1      2        2 
   1  chr1_29049469     ZGre    C    G        0      0        2 
   1  chr1_29049469     ZHar    C    G        0      0        2 
   1  chr1_29049469   Sample    C    G        0      0        2 
   1  chr1_29058974     AAsi    C    G        0      0        2 
   1  chr1_29058974     AKia    C    G        0      0        2 
   1  chr1_29058974     AOna    C    G        0      0        2 
   1  chr1_29058974     ASom    C    G        0      0        2 
   1  chr1_29058974     HCab    C    G        1      2        2 
   1  chr1_29058974     HPrz    C    G        1      2        2 
   1  chr1_29058974     ZBoe    C    G        0      0        2 
   1  chr1_29058974     ZGre    C    G        0      0        2 
   1  chr1_29058974     ZHar    C    G        0      0        2 
   1  chr1_29058974   Sample    C    G        0      0        2 
   1  chr1_29078269     AAsi    G    C        0      0        2 
   1  chr1_29078269     AKia    G    C        0      0        2 
   1  chr1_29078269     AOna    G    C        0      0        2 
   1  chr1_29078269     ASom    G    C        0      0        2 
   1  chr1_29078269     HCab    G    C      0.5      1        2 
   1  chr1_29078269     HPrz    G    C        1      2        2 
   1  chr1_29078269     ZBoe    G    C        0      0        2 
   1  chr1_29078269     ZGre    G    C        0      0        2 
   1  chr1_29078269     ZHar    G    C        0      0        2 
   1  chr1_29078269   Sample    G    C        0      0        2 
   1  chr1_29089331     AAsi    C    G        0      0        2 
   1  chr1_29089331     AKia    C    G        0      0        2 
   1  chr1_29089331     AOna    C    G        0      0        2 
   1  chr1_29089331     ASom    C    G        0      0        2 
   1  chr1_29089331     HCab    C    G        1      2        2 
   1  chr1_29089331     HPrz    C    G        1      2        2 
   1  chr1_29089331     ZBoe    C    G        0      0        2 
   1  chr1_29089331     ZGre    C    G        0      0        2 
   1  chr1_29089331     ZHar    C    G        0      0        2 
   1  chr1_29089331   Sample    C    G        0      0        2 
   1  chr1_29089743     AAsi    T    G        0      0        2 
   1  chr1_29089743     AKia    T    G        0      0        2 
   1  chr1_29089743     AOna    T    G        0      0        2 
   1  chr1_29089743     ASom    T    G        0      0        2 
   1  chr1_29089743     HCab    T    G        0      0        2 
   1  chr1_29089743     HPrz    T    G        0      0        2 
   1  chr1_29089743     ZBoe    T    G      0.5      1        2 
   1  chr1_29089743     ZGre    T    G        0      0        2 
   1  chr1_29089743     ZHar    T    G        0      0        2 
   1  chr1_29089743   Sample    T    G        0      0        2 
   1  chr1_29098698     AAsi    C    A        0      0        2 
   1  chr1_29098698     AKia    C    A        0      0        2 
   1  chr1_29098698     AOna    C    A        0      0        2 
   1  chr1_29098698     ASom    C    A        0      0        2 
   1  chr1_29098698     HCab    C    A        0      0        2 
   1  chr1_29098698     HPrz    C    A        0      0        2 
   1  chr1_29098698     ZBoe    C    A        0      0        2 
   1  chr1_29098698     ZGre    C    A        1      2        2 
   1  chr1_29098698     ZHar    C    A        0      0        2 
   1  chr1_29098698   Sample    C    A        0      0        2 
   1  chr1_29106200     AAsi    A    C        0      0        2 
   1  chr1_29106200     AKia    A    C        0      0        2 
   1  chr1_29106200     AOna    A    C        0      0        2 
   1  chr1_29106200     ASom    A    C        0      0        2 
   1  chr1_29106200     HCab    A    C        0      0        2 
   1  chr1_29106200     HPrz    A    C        0      0        2 
   1  chr1_29106200     ZBoe    A    C        0      0        2 
   1  chr1_29106200     ZGre    A    C        0      0        2 
   1  chr1_29106200     ZHar    A    C      0.5      1        2 
   1  chr1_29106200   Sample    A    C        0      0        2 
   1  chr1_29106750     AAsi    G    C        0      0        2 
   1  chr1_29106750     AKia    G    C        0      0        2 
   1  chr1_29106750     AOna    G    C        0      0        2 
   1  chr1_29106750     ASom    G    C        0      0        2 
   1  chr1_29106750     HCab    G    C        0      0        2 
   1  chr1_29106750     HPrz    G    C        0      0        2 
   1  chr1_29106750     ZBoe    G    C        0      0        2 
   1  chr1_29106750     ZGre    G    C        0      0        2 
   1  chr1_29106750     ZHar    G    C        1      2        2 
   1  chr1_29106750   Sample    G    C        0      0        2 
   1  chr1_29106779     AAsi    A    C        0      0        2 
   1  chr1_29106779     AKia    A    C        1      2        2 
   1  chr1_29106779     AOna    A    C      0.5      1        2 
   1  chr1_29106779     ASom    A    C        0      0        2 
   1  chr1_29106779     HCab    A    C        0      0        2 
   1  chr1_29106779     HPrz    A    C        0      0        2 
   1  chr1_29106779     ZBoe    A    C        0      0        2 
   1  chr1_29106779     ZGre    A    C        0      0        2 
   1  chr1_29106779     ZHar    A    C        0      0        2 
   1  chr1_29106779   Sample    A    C        0      0        2 
   1  chr1_29107041     AAsi    C    G        0      0        2 
   1  chr1_29107041     AKia    C    G        0      0        2 
   1  chr1_29107041     AOna    C    G      0.5      1        2 
   1  chr1_29107041     ASom    C    G        0      0        2 
   1  chr1_29107041     HCab    C    G        0      0        2 
   1  chr1_29107041     HPrz    C    G        0      0        2 
   1  chr1_29107041     ZBoe    C    G        0      0        2 
   1  chr1_29107041     ZGre    C    G        0      0        2 
   1  chr1_29107041     ZHar    C    G        0      0        2 
   1  chr1_29107041   Sample    C    G        0      0        2 
   1  chr1_29116349     AAsi    T    A        0      0        2 
   1  chr1_29116349     AKia    T    A        0      0        2 
   1  chr1_29116349     AOna    T    A        0      0        2 
   1  chr1_29116349     ASom    T    A        0      0        2 
   1  chr1_29116349     HCab    T    A        0      0        2 
   1  chr1_29116349     HPrz    T    A        0      0        2 
   1  chr1_29116349     ZBoe    T    A        0      0        2 
   1  chr1_29116349     ZGre    T    A      0.5      1        2 
   1  chr1_29116349     ZHar    T    A        0      0        2 
   1  chr1_29116349   Sample    T    A        0      0        2 
   1  chr1_29117764     AAsi    T    G        0      0        2 
   1  chr1_29117764     AKia    T    G        0      0        2 
   1  chr1_29117764     AOna    T    G        0      0        2 
   1  chr1_29117764     ASom    T    G        0      0        2 
   1  chr1_29117764     HCab    T    G        0      0        2 
   1  chr1_29117764     HPrz    T    G        0      0        2 
   1  chr1_29117764     ZBoe    T    G      0.5      1        2 
   1  chr1_29117764     ZGre    T    G        0      0        2 
   1  chr1_29117764     ZHar    T    G        0      0        2 
   1  chr1_29117764   Sample    T    G        0      0        2 
   1  chr1_29125893     AAsi    G    T        0      0        2 
   1  chr1_29125893     AKia    G    T        0      0        2 
   1  chr1_29125893     AOna    G    T        0      0        2 
   1  chr1_29125893     ASom    G    T        0      0        2 
   1  chr1_29125893     HCab    G    T        0      0        2 
   1  chr1_29125893     HPrz    G    T        0      0        2 
   1  chr1_29125893     ZBoe    G    T        0      0        2 
   1  chr1_29125893     ZGre    G    T        0      0        2 
   1  chr1_29125893     ZHar    G    T        1      2        2 
   1  chr1_29125893   Sample    G    T        0      0        2 
   1  chr1_29127103     AAsi    T    G        0      0        2 
   1  chr1_29127103     AKia    T    G        0      0        2 
   1  chr1_29127103     AOna    T    G      0.5      1        2 
   1  chr1_29127103     ASom    T    G        0      0        2 
   1  chr1_29127103     HCab    T    G        0      0        2 
   1  chr1_29127103     HPrz    T    G        0      0        2 
   1  chr1_29127103     ZBoe    T    G        0      0        2 
   1  chr1_29127103     ZGre    T    G        0      0        2 
   1  chr1_29127103     ZHar    T    G        0      0        2 
   1  chr1_29127103   Sample    T    G        0      0        2 
   1  chr1_29135753     AAsi    C    A        0      0        2 
   1  chr1_29135753     AKia    C    A        0      0        2 
   1  chr1_29135753     AOna    C    A      0.5      1        2 
   1  chr1_29135753     ASom    C    A        0      0        2 
   1  chr1_29135753     HCab    C    A        0      0        2 
   1  chr1_29135753     HPrz    C    A        0      0        2 
   1  chr1_29135753     ZBoe    C    A        0      0        2 
   1  chr1_29135753     ZGre    C    A        0      0        2 
   1  chr1_29135753     ZHar    C    A        0      0        2 
   1  chr1_29135753   Sample    C    A        0      0        2 
   1  chr1_29136770     AAsi    A    C        0      0        2 
   1  chr1_29136770     AKia    A    C        0      0        2 
   1  chr1_29136770     AOna    A    C        0      0        2 
   1  chr1_29136770     ASom    A    C        0      0        2 
   1  chr1_29136770     HCab    A    C        0      0        2 
   1  chr1_29136770     HPrz    A    C        0      0        2 
   1  chr1_29136770     ZBoe    A    C        0      0        2 
   1  chr1_29136770     ZGre    A    C        1      2        2 
   1  chr1_29136770     ZHar    A    C        0      0        2 
   1  chr1_29136770   Sample    A    C        0      0        2 
   1  chr1_29158847     AAsi    A    T        0      0        2 
   1  chr1_29158847     AKia    A    T        0      0        2 
   1  chr1_29158847     AOna    A    T        1      2        2 
   1  chr1_29158847     ASom    A    T        0      0        2 
   1  chr1_29158847     HCab    A    T        0      0        2 
   1  chr1_29158847     HPrz    A    T        0      0        2 
   1  chr1_29158847     ZBoe    A    T        0      0        2 
   1  chr1_29158847     ZGre    A    T        0      0        2 
   1  chr1_29158847     ZHar    A    T        0      0        2 
   1  chr1_29158847   Sample    A    T        0      0        2 
   1  chr1_29169510     AAsi    C    A        0      0        2 
   1  chr1_29169510     AKia    C    A        0      0        2 
   1  chr1_29169510     AOna    C    A        1      2        2 
   1  chr1_29169510     ASom    C    A        0      0        2 
   1  chr1_29169510     HCab    C    A        0      0        2 
   1  chr1_29169510     HPrz    C    A        0      0        2 
   1  chr1_29169510     ZBoe    C    A        0      0        2 
   1  chr1_29169510     ZGre    C    A        0      0        2 
   1  chr1_29169510     ZHar    C    A        0      0        2 
   1  chr1_29169510   Sample    C    A        0      0        2 
   1  chr1_29173248     AAsi    A    T        0      0        2 
   1  chr1_29173248     AKia    A    T        0      0        2 
   1  chr1_29173248     AOna    A    T        0      0        2 
   1  chr1_29173248     ASom    A    T        0      0        2 
   1  chr1_29173248     HCab    A    T        0      0        2 
   1  chr1_29173248     HPrz    A    T      0.5      1        2 
   1  chr1_29173248     ZBoe    A    T        0      0        2 
   1  chr1_29173248     ZGre    A    T        0      0        2 
   1  chr1_29173248     ZHar    A    T        0      0        2 
   1  chr1_29173248   Sample    A    T        0      0        2 
   1  chr1_29176662     AAsi    G    T        0      0        2 
   1  chr1_29176662     AKia    G    T        0      0        2 
   1  chr1_29176662     AOna    G    T        1      2        2 
   1  chr1_29176662     ASom    G    T        0      0        2 
   1  chr1_29176662     HCab    G    T        0      0        2 
   1  chr1_29176662     HPrz    G    T        0      0        2 
   1  chr1_29176662     ZBoe    G    T        0      0        2 
   1  chr1_29176662     ZGre    G    T        0      0        2 
   1  chr1_29176662     ZHar    G    T        0      0        2 
   1  chr1_29176662   Sample    G    T        0      0        2 
   1  chr1_29193620     AAsi    G    T        0      0        2 
   1  chr1_29193620     AKia    G    T        0      0        2 
   1  chr1_29193620     AOna    G    T        0      0        2 
   1  chr1_29193620     ASom    G    T        0      0        2 
   1  chr1_29193620     HCab    G    T        0      0        2 
   1  chr1_29193620     HPrz    G    T        0      0        2 
   1  chr1_29193620     ZBoe    G    T        0      0        2 
   1  chr1_29193620     ZGre    G    T        0      0        2 
   1  chr1_29193620     ZHar    G    T        1      2        2 
   1  chr1_29193620   Sample    G    T        0      0        2 
   1  chr1_29194099     AAsi    G    T        0      0        2 
   1  chr1_29194099     AKia    G    T        0      0        2 
   1  chr1_29194099     AOna    G    T        0      0        2 
   1  chr1_29194099     ASom    G    T        0      0        2 
   1  chr1_29194099     HCab    G    T        1      2        2 
   1  chr1_29194099     HPrz    G    T        1      2        2 
   1  chr1_29194099     ZBoe    G    T        0      0        2 
   1  chr1_29194099     ZGre    G    T        0      0        2 
   1  chr1_29194099     ZHar    G    T        0      0        2 
   1  chr1_29194099   Sample    G    T        0      0        2 
   1  chr1_29196241     AAsi    T    G        0      0        2 
   1  chr1_29196241     AKia    T    G        0      0        2 
   1  chr1_29196241     AOna    T    G        0      0        2 
   1  chr1_29196241     ASom    T    G        0      0        2 
   1  chr1_29196241     HCab    T    G        1      2        2 
   1  chr1_29196241     HPrz    T    G        1      2        2 
   1  chr1_29196241     ZBoe    T    G        0      0        2 
   1  chr1_29196241     ZGre    T    G        0      0        2 
   1  chr1_29196241     ZHar    T    G        0      0        2 
   1  chr1_29196241   Sample    T    G        0      0        2 
   1  chr1_29226454     AAsi    A    T        0      0        2 
   1  chr1_29226454     AKia    A    T        0      0        2 
   1  chr1_29226454     AOna    A    T        0      0        2 
   1  chr1_29226454     ASom    A    T        0      0        2 
   1  chr1_29226454     HCab    A    T        0      0        2 
   1  chr1_29226454     HPrz    A    T        0      0        2 
   1  chr1_29226454     ZBoe    A    T        0      0        2 
   1  chr1_29226454     ZGre    A    T        1      2        2 
   1  chr1_29226454     ZHar    A    T        0      0        2 
   1  chr1_29226454   Sample    A    T        0      0        2 
   1  chr1_29235767     AAsi    T    G        0      0        2 
   1  chr1_29235767     AKia    T    G        0      0        2 
   1  chr1_29235767     AOna    T    G        0      0        2 
   1  chr1_29235767     ASom    T    G        1      2        2 
   1  chr1_29235767     HCab    T    G        0      0        2 
   1  chr1_29235767     HPrz    T    G        0      0        2 
   1  chr1_29235767     ZBoe    T    G        0      0        2 
   1  chr1_29235767     ZGre    T    G        0      0        2 
   1  chr1_29235767     ZHar    T    G        0      0        2 
   1  chr1_29235767   Sample    T    G        0      0        2 
   1  chr1_29237869     AAsi    C    G        0      0        2 
   1  chr1_29237869     AKia    C    G        0      0        2 
   1  chr1_29237869     AOna    C    G        0      0        2 
   1  chr1_29237869     ASom    C    G        0      0        2 
   1  chr1_29237869     HCab    C    G        1      2        2 
   1  chr1_29237869     HPrz    C    G        1      2        2 
   1  chr1_29237869     ZBoe    C    G        0      0        2 
   1  chr1_29237869     ZGre    C    G        0      0        2 
   1  chr1_29237869     ZHar    C    G        0      0        2 
   1  chr1_29237869   Sample    C    G        0      0        2 
   1  chr1_29248896     AAsi    G    T        0      0        2 
   1  chr1_29248896     AKia    G    T        0      0        2 
   1  chr1_29248896     AOna    G    T        0      0        2 
   1  chr1_29248896     ASom    G    T        0      0        2 
   1  chr1_29248896     HCab    G    T        1      2        2 
   1  chr1_29248896     HPrz    G    T        1      2        2 
   1  chr1_29248896     ZBoe    G    T        0      0        2 
   1  chr1_29248896     ZGre    G    T        0      0        2 
   1  chr1_29248896     ZHar    G    T        0      0        2 
   1  chr1_29248896   Sample    G    T        0      0        2 
   1  chr1_29254608     AAsi    A    T        0      0        2 
   1  chr1_29254608     AKia    A    T        0      0        2 
   1  chr1_29254608     AOna    A    T        0      0        2 
   1  chr1_29254608     ASom    A    T        0      0        2 
   1  chr1_29254608     HCab    A    T        0      0        2 
   1  chr1_29254608     HPrz    A    T        0      0        2 
   1  chr1_29254608     ZBoe    A    T      0.5      1        2 
   1  chr1_29254608     ZGre    A    T        1      2        2 
   1  chr1_29254608     ZHar    A    T        0      0        2 
   1  chr1_29254608   Sample    A    T        0      0        2 
   1  chr1_29266059     AAsi    G    T        0      0        2 
   1  chr1_29266059     AKia    G    T        0      0        2 
   1  chr1_29266059     AOna    G    T      0.5      1        2 
   1  chr1_29266059     ASom    G    T        0      0        2 
   1  chr1_29266059     HCab    G    T        0      0        2 
   1  chr1_29266059     HPrz    G    T        0      0        2 
   1  chr1_29266059     ZBoe    G    T        0      0        2 
   1  chr1_29266059     ZGre    G    T        0      0        2 
   1  chr1_29266059     ZHar    G    T        0      0        2 
   1  chr1_29266059   Sample    G    T        0      0        2 
   1  chr1_29268419     AAsi    C    G        0      0        2 
   1  chr1_29268419     AKia    C    G        0      0        2 
   1  chr1_29268419     AOna    C    G        0      0        2 
   1  chr1_29268419     ASom    C    G        0      0        2 
   1  chr1_29268419     HCab    C    G        0      0        2 
   1  chr1_29268419     HPrz    C    G        0      0        2 
   1  chr1_29268419     ZBoe    C    G      0.5      1        2 
   1  chr1_29268419     ZGre    C    G        0      0        2 
   1  chr1_29268419     ZHar    C    G        0      0        2 
   1  chr1_29268419   Sample    C    G        0      0        2 
   1  chr1_29269323     AAsi    A    T        0      0        2 
   1  chr1_29269323     AKia    A    T        0      0        2 
   1  chr1_29269323     AOna    A    T        0      0        2 
   1  chr1_29269323     ASom    A    T        0      0        2 
   1  chr1_29269323     HCab    A    T        1      2        2 
   1  chr1_29269323     HPrz    A    T        1      2        2 
   1  chr1_29269323     ZBoe    A    T        0      0        2 
   1  chr1_29269323     ZGre    A    T        0      0        2 
   1  chr1_29269323     ZHar    A    T        0      0        2 
   1  chr1_29269323   Sample    A    T        0      0        2 
   1  chr1_29275577     AAsi    C    G        0      0        2 
   1  chr1_29275577     AKia    C    G        0      0        2 
   1  chr1_29275577     AOna    C    G        0      0        2 
   1  chr1_29275577     ASom    C    G        0      0        2 
   1  chr1_29275577     HCab    C    G        0      0        2 
   1  chr1_29275577     HPrz    C    G        0      0        2 
   1  chr1_29275577     ZBoe    C    G        0      0        2 
   1  chr1_29275577     ZGre    C    G        1      2        2 
   1  chr1_29275577     ZHar    C    G        0      0        2 
   1  chr1_29275577   Sample    C    G        0      0        2 
   1  chr1_29290347     AAsi    A    T      0.5      1        2 
   1  chr1_29290347     AKia    A    T        0      0        2 
   1  chr1_29290347     AOna    A    T        0      0        2 
   1  chr1_29290347     ASom    A    T        0      0        2 
   1  chr1_29290347     HCab    A    T        0      0        2 
   1  chr1_29290347     HPrz    A    T        0      0        2 
   1  chr1_29290347     ZBoe    A    T        0      0        2 
   1  chr1_29290347     ZGre    A    T        0      0        2 
   1  chr1_29290347     ZHar    A    T        0      0        2 
   1  chr1_29290347   Sample    A    T        0      0        2 
   1  chr1_29300955     AAsi    A    T        0      0        2 
   1  chr1_29300955     AKia    A    T        0      0        2 
   1  chr1_29300955     AOna    A    T        0      0        2 
   1  chr1_29300955     ASom    A    T        0      0        2 
   1  chr1_29300955     HCab    A    T        1      2        2 
   1  chr1_29300955     HPrz    A    T        1      2        2 
   1  chr1_29300955     ZBoe    A    T        0      0        2 
   1  chr1_29300955     ZGre    A    T        0      0        2 
   1  chr1_29300955     ZHar    A    T        0      0        2 
   1  chr1_29300955   Sample    A    T        0      0        2 
   1  chr1_29318990     AAsi    C    G        0      0        2 
   1  chr1_29318990     AKia    C    G        0      0        2 
   1  chr1_29318990     AOna    C    G        0      0        2 
   1  chr1_29318990     ASom    C    G        0      0        2 
   1  chr1_29318990     HCab    C    G      0.5      1        2 
   1  chr1_29318990     HPrz    C    G        0      0        2 
   1  chr1_29318990     ZBoe    C    G        0      0        2 
   1  chr1_29318990     ZGre    C    G        0      0        2 
   1  chr1_29318990     ZHar    C    G        0      0        2 
   1  chr1_29318990   Sample    C    G        0      0        2 
   1  chr1_29347373     AAsi    A    C        0      0        2 
   1  chr1_29347373     AKia    A    C        0      0        2 
   1  chr1_29347373     AOna    A    C        0      0        2 
   1  chr1_29347373     ASom    A    C        0      0        2 
   1  chr1_29347373     HCab    A    C        0      0        2 
   1  chr1_29347373     HPrz    A    C        0      0        2 
   1  chr1_29347373     ZBoe    A    C        0      0        2 
   1  chr1_29347373     ZGre    A    C        0      0        2 
   1  chr1_29347373     ZHar    A    C        1      2        2 
   1  chr1_29347373   Sample    A    C        0      0        2 
   1  chr1_29455558     AAsi    A    T        0      0        2 
   1  chr1_29455558     AKia    A    T        0      0        2 
   1  chr1_29455558     AOna    A    T        0      0        2 
   1  chr1_29455558     ASom    A    T        0      0        2 
   1  chr1_29455558     HCab    A    T        0      0        2 
   1  chr1_29455558     HPrz    A    T        0      0        2 
   1  chr1_29455558     ZBoe    A    T        1      2        2 
   1  chr1_29455558     ZGre    A    T        0      0        2 
   1  chr1_29455558     ZHar    A    T        0      0        2 
   1  chr1_29455558   Sample    A    T        0      0        2 
   1  chr1_29463368     AAsi    C    G        0      0        2 
   1  chr1_29463368     AKia    C    G        0      0        2 
   1  chr1_29463368     AOna    C    G        0      0        2 
   1  chr1_29463368     ASom    C    G        0      0        2 
   1  chr1_29463368     HCab    C    G        0      0        2 
   1  chr1_29463368     HPrz    C    G        0      0        2 
   1  chr1_29463368     ZBoe    C    G      0.5      1        2 
   1  chr1_29463368     ZGre    C    G        0      0        2 
   1  chr1_29463368     ZHar    C    G        0      0        2 
   1  chr1_29463368   Sample    C    G        0      0        2 
   1  chr1_29488357     AAsi    G    C        0      0        2 
   1  chr1_29488357     AKia    G    C      0.5      1        2 
   1  chr1_29488357     AOna    G    C        0      0        2 
   1  chr1_29488357     ASom    G    C        0      0        2 
   1  chr1_29488357     HCab    G    C        0      0        2 
   1  chr1_29488357     HPrz    G    C        0      0        2 
   1  chr1_29488357     ZBoe    G    C        0      0        2 
   1  chr1_29488357     ZGre    G    C        0      0        2 
   1  chr1_29488357     ZHar    G    C        0      0        2 
   1  chr1_29488357   Sample    G    C        0      0        2 
   1  chr1_29529909     AAsi    C    A        0      0        2 
   1  chr1_29529909     AKia    C    A        0      0        2 
   1  chr1_29529909     AOna    C    A        0      0        2 
   1  chr1_29529909     ASom    C    A        0      0        2 
   1  chr1_29529909     HCab    C    A        0      0        2 
   1  chr1_29529909     HPrz    C    A        0      0        2 
   1  chr1_29529909     ZBoe    C    A        0      0        2 
   1  chr1_29529909     ZGre    C    A        1      2        2 
   1  chr1_29529909     ZHar    C    A        1      2        2 
   1  chr1_29529909   Sample    C    A        0      0        2 
   1  chr1_29553251     AAsi    G    C        1      2        2 
   1  chr1_29553251     AKia    G    C        1      2        2 
   1  chr1_29553251     AOna    G    C        1      2        2 
   1  chr1_29553251     ASom    G    C        1      2        2 
   1  chr1_29553251     HCab    G    C        0      0        2 
   1  chr1_29553251     HPrz    G    C        0      0        2 
   1  chr1_29553251     ZBoe    G    C        0      0        2 
   1  chr1_29553251     ZGre    G    C        0      0        2 
   1  chr1_29553251     ZHar    G    C        0      0        2 
   1  chr1_29553251   Sample    G    C        1      2        2 
   1  chr1_29570913     AAsi    T    A        0      0        2 
   1  chr1_29570913     AKia    T    A        0      0        2 
   1  chr1_29570913     AOna    T    A        0      0        2 
   1  chr1_29570913     ASom    T    A        0      0        2 
   1  chr1_29570913     HCab    T    A        0      0        2 
   1  chr1_29570913     HPrz    T    A        0      0        2 
   1  chr1_29570913     ZBoe    T    A        1      2        2 
   1  chr1_29570913     ZGre    T    A        0      0        2 
   1  chr1_29570913     ZHar    T    A        0      0        2 
   1  chr1_29570913   Sample    T    A        0      0        2 
   1  chr1_29582490     AAsi    G    T      0.5      1        2 
   1  chr1_29582490     AKia    G    T        0      0        2 
   1  chr1_29582490     AOna    G    T        0      0        2 
   1  chr1_29582490     ASom    G    T        0      0        2 
   1  chr1_29582490     HCab    G    T        0      0        2 
   1  chr1_29582490     HPrz    G    T        0      0        2 
   1  chr1_29582490     ZBoe    G    T        0      0        2 
   1  chr1_29582490     ZGre    G    T        0      0        2 
   1  chr1_29582490     ZHar    G    T        0      0        2 
   1  chr1_29582490   Sample    G    T        1      2        2 
   1  chr1_29586444     AAsi    G    C        0      0        2 
   1  chr1_29586444     AKia    G    C        1      2        2 
   1  chr1_29586444     AOna    G    C        1      2        2 
   1  chr1_29586444     ASom    G    C        0      0        2 
   1  chr1_29586444     HCab    G    C        0      0        2 
   1  chr1_29586444     HPrz    G    C        0      0        2 
   1  chr1_29586444     ZBoe    G    C        0      0        2 
   1  chr1_29586444     ZGre    G    C        0      0        2 
   1  chr1_29586444     ZHar    G    C        0      0        2 
   1  chr1_29586444   Sample    G    C        0      0        2 
   1  chr1_29608999     AAsi    C    A        0      0        2 
   1  chr1_29608999     AKia    C    A        0      0        2 
   1  chr1_29608999     AOna    C    A        0      0        2 
   1  chr1_29608999     ASom    C    A        0      0        2 
   1  chr1_29608999     HCab    C    A        1      2        2 
   1  chr1_29608999     HPrz    C    A        1      2        2 
   1  chr1_29608999     ZBoe    C    A        0      0        2 
   1  chr1_29608999     ZGre    C    A        0      0        2 
   1  chr1_29608999     ZHar    C    A        0      0        2 
   1  chr1_29608999   Sample    C    A        0      0        2 
   1  chr1_29640090     AAsi    T    A        1      2        2 
   1  chr1_29640090     AKia    T    A        0      0        2 
   1  chr1_29640090     AOna    T    A        0      0        2 
   1  chr1_29640090     ASom    T    A        1      2        2 
   1  chr1_29640090     HCab    T    A        1      2        2 
   1  chr1_29640090     HPrz    T    A        1      2        2 
   1  chr1_29640090     ZBoe    T    A        0      0        2 
   1  chr1_29640090     ZGre    T    A        0      0        2 
   1  chr1_29640090     ZHar    T    A        0      0        2 
   1  chr1_29640090   Sample    T    A        1      2        2 
   1  chr1_29680753     AAsi    A    T        0      0        2 
   1  chr1_29680753     AKia    A    T        0      0        2 
   1  chr1_29680753     AOna    A    T      0.5      1        2 
   1  chr1_29680753     ASom    A    T        0      0        2 
   1  chr1_29680753     HCab    A    T        0      0        2 
   1  chr1_29680753     HPrz    A    T        0      0        2 
   1  chr1_29680753     ZBoe    A    T        0      0        2 
   1  chr1_29680753     ZGre    A    T        0      0        2 
   1  chr1_29680753     ZHar    A    T        0      0        2 
   1  chr1_29680753   Sample    A    T        0      0        2 
   1  chr1_29684910     AAsi    C    G        0      0        2 
   1  chr1_29684910     AKia    C    G        0      0        2 
   1  chr1_29684910     AOna    C    G        0      0        2 
   1  chr1_29684910     ASom    C    G        1      2        2 
   1  chr1_29684910     HCab    C    G        0      0        2 
   1  chr1_29684910     HPrz    C    G        0      0        2 
   1  chr1_29684910     ZBoe    C    G        0      0        2 
   1  chr1_29684910     ZGre    C    G        0      0        2 
   1  chr1_29684910     ZHar    C    G        0      0        2 
   1  chr1_29684910   Sample    C    G        0      0        2 
   1  chr1_29694525     AAsi    G    T        0      0        2 
   1  chr1_29694525     AKia    G    T        0      0        2 
   1  chr1_29694525     AOna    G    T        0      0        2 
   1  chr1_29694525     ASom    G    T        0      0        2 
   1  chr1_29694525     HCab    G    T        0      0        2 
   1  chr1_29694525     HPrz    G    T        0      0        2 
   1  chr1_29694525     ZBoe    G    T        0      0        2 
   1  chr1_29694525     ZGre    G    T        0      0        2 
   1  chr1_29694525     ZHar    G    T        1      2        2 
   1  chr1_29694525   Sample    G    T        0      0        2 
   1  chr1_29702133     AAsi    G    T        0      0        2 
   1  chr1_29702133     AKia    G    T        0      0        2 
   1  chr1_29702133     AOna    G    T        0      0        2 
   1  chr1_29702133     ASom    G    T        0      0        2 
   1  chr1_29702133     HCab    G    T        1      2        2 
   1  chr1_29702133     HPrz    G    T        1      2        2 
   1  chr1_29702133     ZBoe    G    T        0      0        2 
   1  chr1_29702133     ZGre    G    T        0      0        2 
   1  chr1_29702133     ZHar    G    T        0      0        2 
   1  chr1_29702133   Sample    G    T        0      0        2 
   1  chr1_29718496     AAsi    G    C        0      0        2 
   1  chr1_29718496     AKia    G    C        0      0        2 
   1  chr1_29718496     AOna    G    C        0      0        2 
   1  chr1_29718496     ASom    G    C        0      0        2 
   1  chr1_29718496     HCab    G    C        0      0        2 
   1  chr1_29718496     HPrz    G    C      0.5      1        2 
   1  chr1_29718496     ZBoe    G    C        0      0        2 
   1  chr1_29718496     ZGre    G    C        0      0        2 
   1  chr1_29718496     ZHar    G    C        0      0        2 
   1  chr1_29718496   Sample    G    C        0      0        2 
   1  chr1_29728419     AAsi    G    T        0      0        2 
   1  chr1_29728419     AKia    G    T        0      0        2 
   1  chr1_29728419     AOna    G    T        0      0        2 
   1  chr1_29728419     ASom    G    T        0      0        2 
   1  chr1_29728419     HCab    G    T        0      0        2 
   1  chr1_29728419     HPrz    G    T      0.5      1        2 
   1  chr1_29728419     ZBoe    G    T        0      0        2 
   1  chr1_29728419     ZGre    G    T        0      0        2 
   1  chr1_29728419     ZHar    G    T        0      0        2 
   1  chr1_29728419   Sample    G    T        0      0        2 
   1  chr1_29735419     AAsi    G    T        0      0        2 
   1  chr1_29735419     AKia    G    T        0      0        2 
   1  chr1_29735419     AOna    G    T        0      0        2 
   1  chr1_29735419     ASom    G    T        0      0        2 
   1  chr1_29735419     HCab    G    T        0      0        2 
   1  chr1_29735419     HPrz    G    T        0      0        2 
   1  chr1_29735419     ZBoe    G    T        1      2        2 
   1  chr1_29735419     ZGre    G    T        0      0        2 
   1  chr1_29735419     ZHar    G    T        0      0        2 
   1  chr1_29735419   Sample    G    T        0      0        2 
   1  chr1_29737325     AAsi    G    T        0      0        2 
   1  chr1_29737325     AKia    G    T        0      0        2 
   1  chr1_29737325     AOna    G    T        0      0        2 
   1  chr1_29737325     ASom    G    T        0      0        2 
   1  chr1_29737325     HCab    G    T        1      2        2 
   1  chr1_29737325     HPrz    G    T      0.5      1        2 
   1  chr1_29737325     ZBoe    G    T        0      0        2 
   1  chr1_29737325     ZGre    G    T        0      0        2 
   1  chr1_29737325     ZHar    G    T        0      0        2 
   1  chr1_29737325   Sample    G    T        0      0        2 
   1  chr1_29738958     AAsi    C    A        0      0        2 
   1  chr1_29738958     AKia    C    A        1      2        2 
   1  chr1_29738958     AOna    C    A        0      0        2 
   1  chr1_29738958     ASom    C    A        0      0        2 
   1  chr1_29738958     HCab    C    A        0      0        2 
   1  chr1_29738958     HPrz    C    A        0      0        2 
   1  chr1_29738958     ZBoe    C    A        0      0        2 
   1  chr1_29738958     ZGre    C    A        0      0        2 
   1  chr1_29738958     ZHar    C    A        0      0        2 
   1  chr1_29738958   Sample    C    A        0      0        2 
   1  chr1_29755495     AAsi    C    A        0      0        2 
   1  chr1_29755495     AKia    C    A        0      0        2 
   1  chr1_29755495     AOna    C    A        0      0        2 
   1  chr1_29755495     ASom    C    A        0      0        2 
   1  chr1_29755495     HCab    C    A        0      0        2 
   1  chr1_29755495     HPrz    C    A      0.5      1        2 
   1  chr1_29755495     ZBoe    C    A        0      0        2 
   1  chr1_29755495     ZGre    C    A        0      0        2 
   1  chr1_29755495     ZHar    C    A        0      0        2 
   1  chr1_29755495   Sample    C    A        0      0        2 
   1  chr1_29766551     AAsi    C    G        0      0        2 
   1  chr1_29766551     AKia    C    G        0      0        2 
   1  chr1_29766551     AOna    C    G        0      0        2 
   1  chr1_29766551     ASom    C    G        0      0        2 
   1  chr1_29766551     HCab    C    G      0.5      1        2 
   1  chr1_29766551     HPrz    C    G        0      0        2 
   1  chr1_29766551     ZBoe    C    G        0      0        2 
   1  chr1_29766551     ZGre    C    G        0      0        2 
   1  chr1_29766551     ZHar    C    G        0      0        2 
   1  chr1_29766551   Sample    C    G        0      0        2 
   1  chr1_29791810     AAsi    A    C        0      0        2 
   1  chr1_29791810     AKia    A    C        0      0        2 
   1  chr1_29791810     AOna    A    C        0      0        2 
   1  chr1_29791810     ASom    A    C        0      0        2 
   1  chr1_29791810     HCab    A    C        0      0        2 
   1  chr1_29791810     HPrz    A    C        0      0        2 
   1  chr1_29791810     ZBoe    A    C        1      2        2 
   1  chr1_29791810     ZGre    A    C        1      2        2 
   1  chr1_29791810     ZHar    A    C        0      0        2 
   1  chr1_29791810   Sample    A    C        0      0        2 
   1  chr1_29823086     AAsi    G    C        1      2        2 
   1  chr1_29823086     AKia    G    C        1      2        2 
   1  chr1_29823086     AOna    G    C        1      2        2 
   1  chr1_29823086     ASom    G    C        1      2        2 
   1  chr1_29823086     HCab    G    C        0      0        2 
   1  chr1_29823086     HPrz    G    C        0      0        2 
   1  chr1_29823086     ZBoe    G    C        0      0        2 
   1  chr1_29823086     ZGre    G    C        0      0        2 
   1  chr1_29823086     ZHar    G    C        0      0        2 
   1  chr1_29823086   Sample    G    C        1      2        2 
   1  chr1_29826179     AAsi    T    G        0      0        2 
   1  chr1_29826179     AKia    T    G        0      0        2 
   1  chr1_29826179     AOna    T    G        0      0        2 
   1  chr1_29826179     ASom    T    G        0      0        2 
   1  chr1_29826179     HCab    T    G        0      0        2 
   1  chr1_29826179     HPrz    T    G        0      0        2 
   1  chr1_29826179     ZBoe    T    G        0      0        2 
   1  chr1_29826179     ZGre    T    G      0.5      1        2 
   1  chr1_29826179     ZHar    T    G        0      0        2 
   1  chr1_29826179   Sample    T    G        0      0        2 
   1  chr1_29855639     AAsi    G    T        0      0        2 
   1  chr1_29855639     AKia    G    T        0      0        2 
   1  chr1_29855639     AOna    G    T        0      0        2 
   1  chr1_29855639     ASom    G    T        0      0        2 
   1  chr1_29855639     HCab    G    T        1      2        2 
   1  chr1_29855639     HPrz    G    T        1      2        2 
   1  chr1_29855639     ZBoe    G    T        0      0        2 
   1  chr1_29855639     ZGre    G    T        0      0        2 
   1  chr1_29855639     ZHar    G    T        0      0        2 
   1  chr1_29855639   Sample    G    T        0      0        2 
   1  chr1_29856532     AAsi    G    T        0      0        2 
   1  chr1_29856532     AKia    G    T        0      0        2 
   1  chr1_29856532     AOna    G    T        0      0        2 
   1  chr1_29856532     ASom    G    T        0      0        2 
   1  chr1_29856532     HCab    G    T        1      2        2 
   1  chr1_29856532     HPrz    G    T        1      2        2 
   1  chr1_29856532     ZBoe    G    T        0      0        2 
   1  chr1_29856532     ZGre    G    T        0      0        2 
   1  chr1_29856532     ZHar    G    T        0      0        2 
   1  chr1_29856532   Sample    G    T        0      0        2 
   1  chr1_29871584     AAsi    A    C        0      0        2 
   1  chr1_29871584     AKia    A    C        0      0        2 
   1  chr1_29871584     AOna    A    C        0      0        2 
   1  chr1_29871584     ASom    A    C        0      0        2 
   1  chr1_29871584     HCab    A    C        0      0        2 
   1  chr1_29871584     HPrz    A    C        0      0        2 
   1  chr1_29871584     ZBoe    A    C        0      0        2 
   1  chr1_29871584     ZGre    A    C      0.5      1        2 
   1  chr1_29871584     ZHar    A    C        0      0        2 
   1  chr1_29871584   Sample    A    C        0      0        2 
   1  chr1_29873221     AAsi    A    T        0      0        2 
   1  chr1_29873221     AKia    A    T        0      0        2 
   1  chr1_29873221     AOna    A    T        0      0        2 
   1  chr1_29873221     ASom    A    T        0      0        2 
   1  chr1_29873221     HCab    A    T        0      0        2 
   1  chr1_29873221     HPrz    A    T        0      0        2 
   1  chr1_29873221     ZBoe    A    T        1      2        2 
   1  chr1_29873221     ZGre    A    T        0      0        2 
   1  chr1_29873221     ZHar    A    T        0      0        2 
   1  chr1_29873221   Sample    A    T        0      0        2 
   1  chr1_29896632     AAsi    T    G        0      0        2 
   1  chr1_29896632     AKia    T    G        0      0        2 
   1  chr1_29896632     AOna    T    G        0      0        2 
   1  chr1_29896632     ASom    T    G        0      0        2 
   1  chr1_29896632     HCab    T    G        0      0        2 
   1  chr1_29896632     HPrz    T    G        0      0        2 
   1  chr1_29896632     ZBoe    T    G        0      0        2 
   1  chr1_29896632     ZGre    T    G        0      0        2 
   1  chr1_29896632     ZHar    T    G        1      2        2 
   1  chr1_29896632   Sample    T    G        0      0        2 
   1  chr1_29898488     AAsi    T    G        0      0        2 
   1  chr1_29898488     AKia    T    G        0      0        2 
   1  chr1_29898488     AOna    T    G        0      0        2 
   1  chr1_29898488     ASom    T    G        0      0        2 
   1  chr1_29898488     HCab    T    G        0      0        2 
   1  chr1_29898488     HPrz    T    G        0      0        2 
   1  chr1_29898488     ZBoe    T    G        0      0        2 
   1  chr1_29898488     ZGre    T    G        0      0        2 
   1  chr1_29898488     ZHar    T    G        1      2        2 
   1  chr1_29898488   Sample    T    G        0      0        2 
   1  chr1_29911149     AAsi    G    C        0      0        2 
   1  chr1_29911149     AKia    G    C        0      0        2 
   1  chr1_29911149     AOna    G    C      0.5      1        2 
   1  chr1_29911149     ASom    G    C        0      0        2 
   1  chr1_29911149     HCab    G    C        0      0        2 
   1  chr1_29911149     HPrz    G    C        0      0        2 
   1  chr1_29911149     ZBoe    G    C        0      0        2 
   1  chr1_29911149     ZGre    G    C        0      0        2 
   1  chr1_29911149     ZHar    G    C        0      0        2 
   1  chr1_29911149   Sample    G    C        0      0        2 
   1  chr1_29918240     AAsi    G    T        0      0        2 
   1  chr1_29918240     AKia    G    T        0      0        2 
   1  chr1_29918240     AOna    G    T        0      0        2 
   1  chr1_29918240     ASom    G    T        0      0        2 
   1  chr1_29918240     HCab    G    T        0      0        2 
   1  chr1_29918240     HPrz    G    T        0      0        2 
   1  chr1_29918240     ZBoe    G    T        0      0        2 
   1  chr1_29918240     ZGre    G    T        0      0        2 
   1  chr1_29918240     ZHar    G    T        1      2        2 
   1  chr1_29918240   Sample    G    T        0      0        2 
   1  chr1_29953066     AAsi    T    G        0      0        2 
   1  chr1_29953066     AKia    T    G        0      0        2 
   1  chr1_29953066     AOna    T    G      0.5      1        2 
   1  chr1_29953066     ASom    T    G        0      0        2 
   1  chr1_29953066     HCab    T    G        0      0        2 
   1  chr1_29953066     HPrz    T    G        0      0        2 
   1  chr1_29953066     ZBoe    T    G        0      0        2 
   1  chr1_29953066     ZGre    T    G        0      0        2 
   1  chr1_29953066     ZHar    T    G        0      0        2 
   1  chr1_29953066   Sample    T    G        0      0        2 
   1  chr1_29985032     AAsi    T    G        0      0        2 
   1  chr1_29985032     AKia    T    G        0      0        2 
   1  chr1_29985032     AOna    T    G        0      0        2 
   1  chr1_29985032     ASom    T    G        0      0        2 
   1  chr1_29985032     HCab    T    G      0.5      1        2 
   1  chr1_29985032     HPrz    T    G      0.5      1        2 
   1  chr1_29985032     ZBoe    T    G        0      0        2 
   1  chr1_29985032     ZGre    T    G        0      0        2 
   1  chr1_29985032     ZHar    T    G        0      0        2 
   1  chr1_29985032   Sample    T    G        0      0        2 
   1  chr1_30027678     AAsi    C    A        0      0        2 
   1  chr1_30027678     AKia    C    A        0      0        2 
   1  chr1_30027678     AOna    C    A        0      0        2 
   1  chr1_30027678     ASom    C    A        0      0        2 
   1  chr1_30027678     HCab    C    A        0      0        2 
   1  chr1_30027678     HPrz    C    A        0      0        2 
   1  chr1_30027678     ZBoe    C    A        1      2        2 
   1  chr1_30027678     ZGre    C    A        0      0        2 
   1  chr1_30027678     ZHar    C    A        0      0        2 
   1  chr1_30027678   Sample    C    A        0      0        2 
   1  chr1_30035709     AAsi    A    C        0      0        2 
   1  chr1_30035709     AKia    A    C        0      0        2 
   1  chr1_30035709     AOna    A    C        0      0        2 
   1  chr1_30035709     ASom    A    C        0      0        2 
   1  chr1_30035709     HCab    A    C        1      2        2 
   1  chr1_30035709     HPrz    A    C        1      2        2 
   1  chr1_30035709     ZBoe    A    C        0      0        2 
   1  chr1_30035709     ZGre    A    C        0      0        2 
   1  chr1_30035709     ZHar    A    C        0      0        2 
   1  chr1_30035709   Sample    A    C        0      0        2 
   1  chr1_30037909     AAsi    G    T        0      0        2 
   1  chr1_30037909     AKia    G    T        0      0        2 
   1  chr1_30037909     AOna    G    T        0      0        2 
   1  chr1_30037909     ASom    G    T        0      0        2 
   1  chr1_30037909     HCab    G    T        1      2        2 
   1  chr1_30037909     HPrz    G    T        1      2        2 
   1  chr1_30037909     ZBoe    G    T        0      0        2 
   1  chr1_30037909     ZGre    G    T        0      0        2 
   1  chr1_30037909     ZHar    G    T        0      0        2 
   1  chr1_30037909   Sample    G    T        0      0        2 
   1  chr1_30041435     AAsi    G    T        0      0        2 
   1  chr1_30041435     AKia    G    T        0      0        2 
   1  chr1_30041435     AOna    G    T        0      0        2 
   1  chr1_30041435     ASom    G    T        0      0        2 
   1  chr1_30041435     HCab    G    T        0      0        2 
   1  chr1_30041435     HPrz    G    T        0      0        2 
   1  chr1_30041435     ZBoe    G    T        1      2        2 
   1  chr1_30041435     ZGre    G    T        0      0        2 
   1  chr1_30041435     ZHar    G    T        0      0        2 
   1  chr1_30041435   Sample    G    T        0      0        2 
   1  chr1_30055284     AAsi    T    A        0      0        2 
   1  chr1_30055284     AKia    T    A        0      0        2 
   1  chr1_30055284     AOna    T    A        0      0        2 
   1  chr1_30055284     ASom    T    A        0      0        2 
   1  chr1_30055284     HCab    T    A        1      2        2 
   1  chr1_30055284     HPrz    T    A        1      2        2 
   1  chr1_30055284     ZBoe    T    A        0      0        2 
   1  chr1_30055284     ZGre    T    A        0      0        2 
   1  chr1_30055284     ZHar    T    A        0      0        2 
   1  chr1_30055284   Sample    T    A        0      0        2 
   1  chr1_30073025     AAsi    T    G        0      0        2 
   1  chr1_30073025     AKia    T    G        0      0        2 
   1  chr1_30073025     AOna    T    G        0      0        2 
   1  chr1_30073025     ASom    T    G        0      0        2 
   1  chr1_30073025     HCab    T    G        0      0        2 
   1  chr1_30073025     HPrz    T    G        0      0        2 
   1  chr1_30073025     ZBoe    T    G        0      0        2 
   1  chr1_30073025     ZGre    T    G        1      2        2 
   1  chr1_30073025     ZHar    T    G        0      0        2 
   1  chr1_30073025   Sample    T    G        0      0        2 
   1  chr1_30099972     AAsi    T    G        0      0        2 
   1  chr1_30099972     AKia    T    G        0      0        2 
   1  chr1_30099972     AOna    T    G        0      0        2 
   1  chr1_30099972     ASom    T    G        0      0        2 
   1  chr1_30099972     HCab    T    G        0      0        2 
   1  chr1_30099972     HPrz    T    G        0      0        2 
   1  chr1_30099972     ZBoe    T    G        0      0        2 
   1  chr1_30099972     ZGre    T    G        0      0        2 
   1  chr1_30099972     ZHar    T    G        1      2        2 
   1  chr1_30099972   Sample    T    G        0      0        2 
   1  chr1_30108277     AAsi    C    G        1      2        2 
   1  chr1_30108277     AKia    C    G        0      0        2 
   1  chr1_30108277     AOna    C    G        0      0        2 
   1  chr1_30108277     ASom    C    G        1      2        2 
   1  chr1_30108277     HCab    C    G        0      0        2 
   1  chr1_30108277     HPrz    C    G        0      0        2 
   1  chr1_30108277     ZBoe    C    G        0      0        2 
   1  chr1_30108277     ZGre    C    G        0      0        2 
   1  chr1_30108277     ZHar    C    G        0      0        2 
   1  chr1_30108277   Sample    C    G        1      2        2 
   1  chr1_30112932     AAsi    G    C        0      0        2 
   1  chr1_30112932     AKia    G    C        0      0        2 
   1  chr1_30112932     AOna    G    C        0      0        2 
   1  chr1_30112932     ASom    G    C        0      0        2 
   1  chr1_30112932     HCab    G    C        0      0        2 
   1  chr1_30112932     HPrz    G    C        0      0        2 
   1  chr1_30112932     ZBoe    G    C        0      0        2 
   1  chr1_30112932     ZGre    G    C        1      2        2 
   1  chr1_30112932     ZHar    G    C        0      0        2 
   1  chr1_30112932   Sample    G    C        0      0        2 
   1  chr1_30121082     AAsi    C    A        0      0        2 
   1  chr1_30121082     AKia    C    A        0      0        2 
   1  chr1_30121082     AOna    C    A        0      0        2 
   1  chr1_30121082     ASom    C    A        0      0        2 
   1  chr1_30121082     HCab    C    A        1      2        2 
   1  chr1_30121082     HPrz    C    A        1      2        2 
   1  chr1_30121082     ZBoe    C    A        0      0        2 
   1  chr1_30121082     ZGre    C    A        0      0        2 
   1  chr1_30121082     ZHar    C    A        0      0        2 
   1  chr1_30121082   Sample    C    A        0      0        2 
   1  chr1_30143503     AAsi    T    A        0      0        2 
   1  chr1_30143503     AKia    T    A        0      0        2 
   1  chr1_30143503     AOna    T    A        0      0        2 
   1  chr1_30143503     ASom    T    A        0      0        2 
   1  chr1_30143503     HCab    T    A        0      0        2 
   1  chr1_30143503     HPrz    T    A        0      0        2 
   1  chr1_30143503     ZBoe    T    A        0      0        2 
   1  chr1_30143503     ZGre    T    A        1      2        2 
   1  chr1_30143503     ZHar    T    A        0      0        2 
   1  chr1_30143503   Sample    T    A        0      0        2 
   1  chr1_30154166     AAsi    C    G        0      0        2 
   1  chr1_30154166     AKia    C    G        0      0        2 
   1  chr1_30154166     AOna    C    G        0      0        2 
   1  chr1_30154166     ASom    C    G        1      2        2 
   1  chr1_30154166     HCab    C    G        0      0        2 
   1  chr1_30154166     HPrz    C    G        0      0        2 
   1  chr1_30154166     ZBoe    C    G        0      0        2 
   1  chr1_30154166     ZGre    C    G        0      0        2 
   1  chr1_30154166     ZHar    C    G        0      0        2 
   1  chr1_30154166   Sample    C    G        0      0        2 
   1  chr1_30162398     AAsi    C    A        0      0        2 
   1  chr1_30162398     AKia    C    A        0      0        2 
   1  chr1_30162398     AOna    C    A        0      0        2 
   1  chr1_30162398     ASom    C    A        0      0        2 
   1  chr1_30162398     HCab    C    A      0.5      1        2 
   1  chr1_30162398     HPrz    C    A        0      0        2 
   1  chr1_30162398     ZBoe    C    A        0      0        2 
   1  chr1_30162398     ZGre    C    A        0      0        2 
   1  chr1_30162398     ZHar    C    A        0      0        2 
   1  chr1_30162398   Sample    C    A        0      0        2 
   1  chr1_30172283     AAsi    A    C        0      0        2 
   1  chr1_30172283     AKia    A    C        0      0        2 
   1  chr1_30172283     AOna    A    C        0      0        2 
   1  chr1_30172283     ASom    A    C        0      0        2 
   1  chr1_30172283     HCab    A    C        0      0        2 
   1  chr1_30172283     HPrz    A    C        0      0        2 
   1  chr1_30172283     ZBoe    A    C        0      0        2 
   1  chr1_30172283     ZGre    A    C      0.5      1        2 
   1  chr1_30172283     ZHar    A    C        0      0        2 
   1  chr1_30172283   Sample    A    C        0      0        2 
   1  chr1_30206779     AAsi    T    G        1      2        2 
   1  chr1_30206779     AKia    T    G        0      0        2 
   1  chr1_30206779     AOna    T    G        0      0        2 
   1  chr1_30206779     ASom    T    G        0      0        2 
   1  chr1_30206779     HCab    T    G        0      0        2 
   1  chr1_30206779     HPrz    T    G        0      0        2 
   1  chr1_30206779     ZBoe    T    G        0      0        2 
   1  chr1_30206779     ZGre    T    G        0      0        2 
   1  chr1_30206779     ZHar    T    G        0      0        2 
   1  chr1_30206779   Sample    T    G        1      2        2 
   1  chr1_30218858     AAsi    G    T        0      0        2 
   1  chr1_30218858     AKia    G    T      0.5      1        2 
   1  chr1_30218858     AOna    G    T      0.5      1        2 
   1  chr1_30218858     ASom    G    T        0      0        2 
   1  chr1_30218858     HCab    G    T        0      0        2 
   1  chr1_30218858     HPrz    G    T        0      0        2 
   1  chr1_30218858     ZBoe    G    T        0      0        2 
   1  chr1_30218858     ZGre    G    T        0      0        2 
   1  chr1_30218858     ZHar    G    T        0      0        2 
   1  chr1_30218858   Sample    G    T        0      0        2 
   1  chr1_30228539     AAsi    A    C        0      0        2 
   1  chr1_30228539     AKia    A    C        0      0        2 
   1  chr1_30228539     AOna    A    C        0      0        2 
   1  chr1_30228539     ASom    A    C        0      0        2 
   1  chr1_30228539     HCab    A    C        0      0        2 
   1  chr1_30228539     HPrz    A    C        0      0        2 
   1  chr1_30228539     ZBoe    A    C        0      0        2 
   1  chr1_30228539     ZGre    A    C        0      0        2 
   1  chr1_30228539     ZHar    A    C      0.5      1        2 
   1  chr1_30228539   Sample    A    C        0      0        2 
   1  chr1_30236769     AAsi    A    C        0      0        2 
   1  chr1_30236769     AKia    A    C      0.5      1        2 
   1  chr1_30236769     AOna    A    C        0      0        2 
   1  chr1_30236769     ASom    A    C        0      0        2 
   1  chr1_30236769     HCab    A    C        0      0        2 
   1  chr1_30236769     HPrz    A    C        0      0        2 
   1  chr1_30236769     ZBoe    A    C        0      0        2 
   1  chr1_30236769     ZGre    A    C        0      0        2 
   1  chr1_30236769     ZHar    A    C        0      0        2 
   1  chr1_30236769   Sample    A    C        0      0        2 
   1  chr1_30241617     AAsi    G    C        0      0        2 
   1  chr1_30241617     AKia    G    C        1      2        2 
   1  chr1_30241617     AOna    G    C        1      2        2 
   1  chr1_30241617     ASom    G    C        0      0        2 
   1  chr1_30241617     HCab    G    C        1      2        2 
   1  chr1_30241617     HPrz    G    C        1      2        2 
   1  chr1_30241617     ZBoe    G    C        0      0        2 
   1  chr1_30241617     ZGre    G    C        0      0        2 
   1  chr1_30241617     ZHar    G    C        0      0        2 
   1  chr1_30241617   Sample    G    C        0      0        2 
   1  chr1_30247456     AAsi    T    A        0      0        2 
   1  chr1_30247456     AKia    T    A        1      2        2 
   1  chr1_30247456     AOna    T    A        1      2        2 
   1  chr1_30247456     ASom    T    A        0      0        2 
   1  chr1_30247456     HCab    T    A        1      2        2 
   1  chr1_30247456     HPrz    T    A        1      2        2 
   1  chr1_30247456     ZBoe    T    A      0.5      1        2 
   1  chr1_30247456     ZGre    T    A        0      0        2 
   1  chr1_30247456     ZHar    T    A        0      0        2 
   1  chr1_30247456   Sample    T    A        0      0        2 
   1  chr1_30289600     AAsi    T    A        0      0        2 
   1  chr1_30289600     AKia    T    A        0      0        2 
   1  chr1_30289600     AOna    T    A        0      0        2 
   1  chr1_30289600     ASom    T    A        0      0        2 
   1  chr1_30289600     HCab    T    A      0.5      1        2 
   1  chr1_30289600     HPrz    T    A        0      0        2 
   1  chr1_30289600     ZBoe    T    A        0      0        2 
   1  chr1_30289600     ZGre    T    A        0      0        2 
   1  chr1_30289600     ZHar    T    A        0      0        2 
   1  chr1_30289600   Sample    T    A        0      0        2 
   1  chr1_30301648     AAsi    C    G        0      0        2 
   1  chr1_30301648     AKia    C    G        0      0        2 
   1  chr1_30301648     AOna    C    G        0      0        2 
   1  chr1_30301648     ASom    C    G        0      0        2 
   1  chr1_30301648     HCab    C    G        1      2        2 
   1  chr1_30301648     HPrz    C    G        1      2        2 
   1  chr1_30301648     ZBoe    C    G        0      0        2 
   1  chr1_30301648     ZGre    C    G        0      0        2 
   1  chr1_30301648     ZHar    C    G        0      0        2 
   1  chr1_30301648   Sample    C    G        0      0        2 
   1  chr1_30352512     AAsi    C    G      0.5      1        2 
   1  chr1_30352512     AKia    C    G        0      0        2 
   1  chr1_30352512     AOna    C    G        0      0        2 
   1  chr1_30352512     ASom    C    G        0      0        2 
   1  chr1_30352512     HCab    C    G        0      0        2 
   1  chr1_30352512     HPrz    C    G        0      0        2 
   1  chr1_30352512     ZBoe    C    G        0      0        2 
   1  chr1_30352512     ZGre    C    G        0      0        2 
   1  chr1_30352512     ZHar    C    G        0      0        2 
   1  chr1_30352512   Sample    C    G        1      2        2 
   1  chr1_30354163     AAsi    A    C        0      0        2 
   1  chr1_30354163     AKia    A    C        0      0        2 
   1  chr1_30354163     AOna    A    C        0      0        2 
   1  chr1_30354163     ASom    A    C        0      0        2 
   1  chr1_30354163     HCab    A    C        0      0        2 
   1  chr1_30354163     HPrz    A    C        0      0        2 
   1  chr1_30354163     ZBoe    A    C      0.5      1        2 
   1  chr1_30354163     ZGre    A    C        1      2        2 
   1  chr1_30354163     ZHar    A    C        0      0        2 
   1  chr1_30354163   Sample    A    C        0      0        2 
   1  chr1_30359092     AAsi    C    G        0      0        2 
   1  chr1_30359092     AKia    C    G        0      0        2 
   1  chr1_30359092     AOna    C    G        0      0        2 
   1  chr1_30359092     ASom    C    G        0      0        2 
   1  chr1_30359092     HCab    C    G        0      0        2 
   1  chr1_30359092     HPrz    C    G        0      0        2 
   1  chr1_30359092     ZBoe    C    G      0.5      1        2 
   1  chr1_30359092     ZGre    C    G        0      0        2 
   1  chr1_30359092     ZHar    C    G        0      0        2 
   1  chr1_30359092   Sample    C    G        0      0        2 
   1  chr1_30370202     AAsi    G    T        0      0        2 
   1  chr1_30370202     AKia    G    T        0      0        2 
   1  chr1_30370202     AOna    G    T        0      0        2 
   1  chr1_30370202     ASom    G    T        0      0        2 
   1  chr1_30370202     HCab    G    T        1      2        2 
   1  chr1_30370202     HPrz    G    T        1      2        2 
   1  chr1_30370202     ZBoe    G    T        0      0        2 
   1  chr1_30370202     ZGre    G    T        0      0        2 
   1  chr1_30370202     ZHar    G    T        0      0        2 
   1  chr1_30370202   Sample    G    T        0      0        2 
   1  chr1_30385288     AAsi    A    C        0      0        2 
   1  chr1_30385288     AKia    A    C        0      0        2 
   1  chr1_30385288     AOna    A    C        0      0        2 
   1  chr1_30385288     ASom    A    C        0      0        2 
   1  chr1_30385288     HCab    A    C        0      0        2 
   1  chr1_30385288     HPrz    A    C        0      0        2 
   1  chr1_30385288     ZBoe    A    C        0      0        2 
   1  chr1_30385288     ZGre    A    C        0      0        2 
   1  chr1_30385288     ZHar    A    C      0.5      1        2 
   1  chr1_30385288   Sample    A    C        0      0        2 
   1  chr1_30387947     AAsi    A    C      0.5      1        2 
   1  chr1_30387947     AKia    A    C        0      0        2 
   1  chr1_30387947     AOna    A    C        0      0        2 
   1  chr1_30387947     ASom    A    C        0      0        2 
   1  chr1_30387947     HCab    A    C        0      0        2 
   1  chr1_30387947     HPrz    A    C        0      0        2 
   1  chr1_30387947     ZBoe    A    C        0      0        2 
   1  chr1_30387947     ZGre    A    C        0      0        2 
   1  chr1_30387947     ZHar    A    C        0      0        2 
   1  chr1_30387947   Sample    A    C        1      2        2 
   1  chr1_30397073     AAsi    C    G      0.5      1        2 
   1  chr1_30397073     AKia    C    G        0      0        2 
   1  chr1_30397073     AOna    C    G        0      0        2 
   1  chr1_30397073     ASom    C    G        1      2        2 
   1  chr1_30397073     HCab    C    G        0      0        2 
   1  chr1_30397073     HPrz    C    G        0      0        2 
   1  chr1_30397073     ZBoe    C    G        0      0        2 
   1  chr1_30397073     ZGre    C    G        0      0        2 
   1  chr1_30397073     ZHar    C    G        0      0        2 
   1  chr1_30397073   Sample    C    G        0      0        2 
   1  chr1_30398484     AAsi    A    T        0      0        2 
   1  chr1_30398484     AKia    A    T        0      0        2 
   1  chr1_30398484     AOna    A    T        0      0        2 
   1  chr1_30398484     ASom    A    T        0      0        2 
   1  chr1_30398484     HCab    A    T        0      0        2 
   1  chr1_30398484     HPrz    A    T        0      0        2 
   1  chr1_30398484     ZBoe    A    T      0.5      1        2 
   1  chr1_30398484     ZGre    A    T        0      0        2 
   1  chr1_30398484     ZHar    A    T        0      0        2 
   1  chr1_30398484   Sample    A    T        0      0        2 
   1  chr1_30403519     AAsi    G    T        0      0        2 
   1  chr1_30403519     AKia    G    T        0      0        2 
   1  chr1_30403519     AOna    G    T        0      0        2 
   1  chr1_30403519     ASom    G    T        0      0        2 
   1  chr1_30403519     HCab    G    T        0      0        2 
   1  chr1_30403519     HPrz    G    T        0      0        2 
   1  chr1_30403519     ZBoe    G    T      0.5      1        2 
   1  chr1_30403519     ZGre    G    T        0      0        2 
   1  chr1_30403519     ZHar    G    T        0      0        2 
   1  chr1_30403519   Sample    G    T        0      0        2 
   1  chr1_30416061     AAsi    C    A        0      0        2 
   1  chr1_30416061     AKia    C    A        0      0        2 
   1  chr1_30416061     AOna    C    A        0      0        2 
   1  chr1_30416061     ASom    C    A        0      0        2 
   1  chr1_30416061     HCab    C    A        0      0        2 
   1  chr1_30416061     HPrz    C    A        0      0        2 
   1  chr1_30416061     ZBoe    C    A        0      0        2 
   1  chr1_30416061     ZGre    C    A        0      0        2 
   1  chr1_30416061     ZHar    C    A        1      2        2 
   1  chr1_30416061   Sample    C    A        0      0        2 
   1  chr1_30416663     AAsi    T    G        0      0        2 
   1  chr1_30416663     AKia    T    G        0      0        2 
   1  chr1_30416663     AOna    T    G      0.5      1        2 
   1  chr1_30416663     ASom    T    G        0      0        2 
   1  chr1_30416663     HCab    T    G        0      0        2 
   1  chr1_30416663     HPrz    T    G        0      0        2 
   1  chr1_30416663     ZBoe    T    G        0      0        2 
   1  chr1_30416663     ZGre    T    G        0      0        2 
   1  chr1_30416663     ZHar    T    G        0      0        2 
   1  chr1_30416663   Sample    T    G        0      0        2 
   1  chr1_30448604     AAsi    C    G        0      0        2 
   1  chr1_30448604     AKia    C    G        0      0        2 
   1  chr1_30448604     AOna    C    G        0      0        2 
   1  chr1_30448604     ASom    C    G        0      0        2 
   1  chr1_30448604     HCab    C    G        0      0        2 
   1  chr1_30448604     HPrz    C    G        0      0        2 
   1  chr1_30448604     ZBoe    C    G      0.5      1        2 
   1  chr1_30448604     ZGre    C    G        0      0        2 
   1  chr1_30448604     ZHar    C    G        0      0        2 
   1  chr1_30448604   Sample    C    G        0      0        2 
   1  chr1_30453549     AAsi    T    G        0      0        2 
   1  chr1_30453549     AKia    T    G        0      0        2 
   1  chr1_30453549     AOna    T    G        0      0        2 
   1  chr1_30453549     ASom    T    G        0      0        2 
   1  chr1_30453549     HCab    T    G        0      0        2 
   1  chr1_30453549     HPrz    T    G        0      0        2 
   1  chr1_30453549     ZBoe    T    G      0.5      1        2 
   1  chr1_30453549     ZGre    T    G        0      0        2 
   1  chr1_30453549     ZHar    T    G        0      0        2 
   1  chr1_30453549   Sample    T    G        0      0        2 
   1  chr1_30470752     AAsi    A    C      0.5      1        2 
   1  chr1_30470752     AKia    A    C        0      0        2 
   1  chr1_30470752     AOna    A    C        0      0        2 
   1  chr1_30470752     ASom    A    C        1      2        2 
   1  chr1_30470752     HCab    A    C        0      0        2 
   1  chr1_30470752     HPrz    A    C        0      0        2 
   1  chr1_30470752     ZBoe    A    C        0      0        2 
   1  chr1_30470752     ZGre    A    C        0      0        2 
   1  chr1_30470752     ZHar    A    C        0      0        2 
   1  chr1_30470752   Sample    A    C        1      2        2 
   1  chr1_30521181     AAsi    A    T        0      0        2 
   1  chr1_30521181     AKia    A    T        1      2        2 
   1  chr1_30521181     AOna    A    T      0.5      1        2 
   1  chr1_30521181     ASom    A    T        0      0        2 
   1  chr1_30521181     HCab    A    T        0      0        2 
   1  chr1_30521181     HPrz    A    T        0      0        2 
   1  chr1_30521181     ZBoe    A    T        0      0        2 
   1  chr1_30521181     ZGre    A    T        0      0        2 
   1  chr1_30521181     ZHar    A    T        0      0        2 
   1  chr1_30521181   Sample    A    T        0      0        2 
   1  chr1_30527067     AAsi    G    C        0      0        2 
   1  chr1_30527067     AKia    G    C        0      0        2 
   1  chr1_30527067     AOna    G    C        0      0        2 
   1  chr1_30527067     ASom    G    C        0      0        2 
   1  chr1_30527067     HCab    G    C        0      0        2 
   1  chr1_30527067     HPrz    G    C        0      0        2 
   1  chr1_30527067     ZBoe    G    C        0      0        2 
   1  chr1_30527067     ZGre    G    C        1      2        2 
   1  chr1_30527067     ZHar    G    C        0      0        2 
   1  chr1_30527067   Sample    G    C        0      0        2 
   1  chr1_30535940     AAsi    G    T        0      0        2 
   1  chr1_30535940     AKia    G    T        0      0        2 
   1  chr1_30535940     AOna    G    T        0      0        2 
   1  chr1_30535940     ASom    G    T        0      0        2 
   1  chr1_30535940     HCab    G    T        0      0        2 
   1  chr1_30535940     HPrz    G    T        0      0        2 
   1  chr1_30535940     ZBoe    G    T        0      0        2 
   1  chr1_30535940     ZGre    G    T        1      2        2 
   1  chr1_30535940     ZHar    G    T        0      0        2 
   1  chr1_30535940   Sample    G    T        0      0        2 
   1  chr1_30538217     AAsi    G    T        0      0        2 
   1  chr1_30538217     AKia    G    T        0      0        2 
   1  chr1_30538217     AOna    G    T      0.5      1        2 
   1  chr1_30538217     ASom    G    T        0      0        2 
   1  chr1_30538217     HCab    G    T        0      0        2 
   1  chr1_30538217     HPrz    G    T        0      0        2 
   1  chr1_30538217     ZBoe    G    T        0      0        2 
   1  chr1_30538217     ZGre    G    T        0      0        2 
   1  chr1_30538217     ZHar    G    T        0      0        2 
   1  chr1_30538217   Sample    G    T        0      0        2 
   1  chr1_30562665     AAsi    G    C        0      0        2 
   1  chr1_30562665     AKia    G    C        0      0        2 
   1  chr1_30562665     AOna    G    C        0      0        2 
   1  chr1_30562665     ASom    G    C        0      0        2 
   1  chr1_30562665     HCab    G    C        0      0        2 
   1  chr1_30562665     HPrz    G    C        0      0        2 
   1  chr1_30562665     ZBoe    G    C        0      0        2 
   1  chr1_30562665     ZGre    G    C        1      2        2 
   1  chr1_30562665     ZHar    G    C        0      0        2 
   1  chr1_30562665   Sample    G    C        0      0        2 
   1  chr1_30594881     AAsi    C    A        0      0        2 
   1  chr1_30594881     AKia    C    A        0      0        2 
   1  chr1_30594881     AOna    C    A        0      0        2 
   1  chr1_30594881     ASom    C    A        0      0        2 
   1  chr1_30594881     HCab    C    A        0      0        2 
   1  chr1_30594881     HPrz    C    A        0      0        2 
   1  chr1_30594881     ZBoe    C    A        1      2        2 
   1  chr1_30594881     ZGre    C    A        0      0        2 
   1  chr1_30594881     ZHar    C    A        0      0        2 
   1  chr1_30594881   Sample    C    A        0      0        2 
   1  chr1_30621627     AAsi    G    C        1      2        2 
   1  chr1_30621627     AKia    G    C        0      0        2 
   1  chr1_30621627     AOna    G    C        0      0        2 
   1  chr1_30621627     ASom    G    C        1      2        2 
   1  chr1_30621627     HCab    G    C        0      0        2 
   1  chr1_30621627     HPrz    G    C        0      0        2 
   1  chr1_30621627     ZBoe    G    C        0      0        2 
   1  chr1_30621627     ZGre    G    C        0      0        2 
   1  chr1_30621627     ZHar    G    C        0      0        2 
   1  chr1_30621627   Sample    G    C        1      2        2 
   1  chr1_30625261     AAsi    T    G        0      0        2 
   1  chr1_30625261     AKia    T    G        0      0        2 
   1  chr1_30625261     AOna    T    G        0      0        2 
   1  chr1_30625261     ASom    T    G        0      0        2 
   1  chr1_30625261     HCab    T    G        0      0        2 
   1  chr1_30625261     HPrz    T    G        0      0        2 
   1  chr1_30625261     ZBoe    T    G      0.5      1        2 
   1  chr1_30625261     ZGre    T    G        1      2        2 
   1  chr1_30625261     ZHar    T    G        0      0        2 
   1  chr1_30625261   Sample    T    G        0      0        2 
   1  chr1_30627336     AAsi    A    T        0      0        2 
   1  chr1_30627336     AKia    A    T        0      0        2 
   1  chr1_30627336     AOna    A    T        0      0        2 
   1  chr1_30627336     ASom    A    T        0      0        2 
   1  chr1_30627336     HCab    A    T      0.5      1        2 
   1  chr1_30627336     HPrz    A    T      0.5      1        2 
   1  chr1_30627336     ZBoe    A    T        0      0        2 
   1  chr1_30627336     ZGre    A    T        0      0        2 
   1  chr1_30627336     ZHar    A    T        0      0        2 
   1  chr1_30627336   Sample    A    T        0      0        2 
   1  chr1_30631787     AAsi    A    C      0.5      1        2 
   1  chr1_30631787     AKia    A    C        0      0        2 
   1  chr1_30631787     AOna    A    C        0      0        2 
   1  chr1_30631787     ASom    A    C        0      0        2 
   1  chr1_30631787     HCab    A    C        0      0        2 
   1  chr1_30631787     HPrz    A    C        0      0        2 
   1  chr1_30631787     ZBoe    A    C        0      0        2 
   1  chr1_30631787     ZGre    A    C        0      0        2 
   1  chr1_30631787     ZHar    A    C        0      0        2 
   1  chr1_30631787   Sample    A    C        0      0        2 
   1  chr1_30638585     AAsi    G    T        0      0        2 
   1  chr1_30638585     AKia    G    T        1      2        2 
   1  chr1_30638585     AOna    G    T        0      0        2 
   1  chr1_30638585     ASom    G    T        0      0        2 
   1  chr1_30638585     HCab    G    T        0      0        2 
   1  chr1_30638585     HPrz    G    T        0      0        2 
   1  chr1_30638585     ZBoe    G    T        0      0        2 
   1  chr1_30638585     ZGre    G    T        0      0        2 
   1  chr1_30638585     ZHar    G    T        0      0        2 
   1  chr1_30638585   Sample    G    T        0      0        2 
   1  chr1_30665396     AAsi    G    C        0      0        2 
   1  chr1_30665396     AKia    G    C        1      2        2 
   1  chr1_30665396     AOna    G    C      0.5      1        2 
   1  chr1_30665396     ASom    G    C        0      0        2 
   1  chr1_30665396     HCab    G    C        0      0        2 
   1  chr1_30665396     HPrz    G    C        0      0        2 
   1  chr1_30665396     ZBoe    G    C        0      0        2 
   1  chr1_30665396     ZGre    G    C        0      0        2 
   1  chr1_30665396     ZHar    G    C        0      0        2 
   1  chr1_30665396   Sample    G    C        0      0        2 
   1  chr1_30727105     AAsi    A    T        0      0        2 
   1  chr1_30727105     AKia    A    T        0      0        2 
   1  chr1_30727105     AOna    A    T        0      0        2 
   1  chr1_30727105     ASom    A    T        0      0        2 
   1  chr1_30727105     HCab    A    T        0      0        2 
   1  chr1_30727105     HPrz    A    T        0      0        2 
   1  chr1_30727105     ZBoe    A    T        0      0        2 
   1  chr1_30727105     ZGre    A    T        0      0        2 
   1  chr1_30727105     ZHar    A    T        1      2        2 
   1  chr1_30727105   Sample    A    T        0      0        2 
   1  chr1_30734226     AAsi    A    T        0      0        2 
   1  chr1_30734226     AKia    A    T        0      0        2 
   1  chr1_30734226     AOna    A    T        0      0        2 
   1  chr1_30734226     ASom    A    T        0      0        2 
   1  chr1_30734226     HCab    A    T        0      0        2 
   1  chr1_30734226     HPrz    A    T        0      0        2 
   1  chr1_30734226     ZBoe    A    T        1      2        2 
   1  chr1_30734226     ZGre    A    T        0      0        2 
   1  chr1_30734226     ZHar    A    T        0      0        2 
   1  chr1_30734226   Sample    A    T        0      0        2 
   1  chr1_30735356     AAsi    A    C        0      0        2 
   1  chr1_30735356     AKia    A    C        0      0        2 
   1  chr1_30735356     AOna    A    C        0      0        2 
   1  chr1_30735356     ASom    A    C        0      0        2 
   1  chr1_30735356     HCab    A    C        1      2        2 
   1  chr1_30735356     HPrz    A    C        1      2        2 
   1  chr1_30735356     ZBoe    A    C        0      0        2 
   1  chr1_30735356     ZGre    A    C        0      0        2 
   1  chr1_30735356     ZHar    A    C        0      0        2 
   1  chr1_30735356   Sample    A    C        0      0        2 
   1  chr1_30736848     AAsi    G    T        0      0        2 
   1  chr1_30736848     AKia    G    T        0      0        2 
   1  chr1_30736848     AOna    G    T        0      0        2 
   1  chr1_30736848     ASom    G    T        0      0        2 
   1  chr1_30736848     HCab    G    T        0      0        2 
   1  chr1_30736848     HPrz    G    T        0      0        2 
   1  chr1_30736848     ZBoe    G    T      0.5      1        2 
   1  chr1_30736848     ZGre    G    T        0      0        2 
   1  chr1_30736848     ZHar    G    T        0      0        2 
   1  chr1_30736848   Sample    G    T        0      0        2 
   1  chr1_30740097     AAsi    T    G        0      0        2 
   1  chr1_30740097     AKia    T    G        0      0        2 
   1  chr1_30740097     AOna    T    G        0      0        2 
   1  chr1_30740097     ASom    T    G        0      0        2 
   1  chr1_30740097     HCab    T    G        1      2        2 
   1  chr1_30740097     HPrz    T    G        0      0        2 
   1  chr1_30740097     ZBoe    T    G        0      0        2 
   1  chr1_30740097     ZGre    T    G        0      0        2 
   1  chr1_30740097     ZHar    T    G        0      0        2 
   1  chr1_30740097   Sample    T    G        0      0        2 
   1  chr1_30745640     AAsi    C    A        0      0        2 
   1  chr1_30745640     AKia    C    A        0      0        2 
   1  chr1_30745640     AOna    C    A        0      0        2 
   1  chr1_30745640     ASom    C    A        0      0        2 
   1  chr1_30745640     HCab    C    A        0      0        2 
   1  chr1_30745640     HPrz    C    A        0      0        2 
   1  chr1_30745640     ZBoe    C    A      0.5      1        2 
   1  chr1_30745640     ZGre    C    A        0      0        2 
   1  chr1_30745640     ZHar    C    A        0      0        2 
   1  chr1_30745640   Sample    C    A        0      0        2 
   1  chr1_30748108     AAsi    G    T        0      0        2 
   1  chr1_30748108     AKia    G    T        0      0        2 
   1  chr1_30748108     AOna    G    T      0.5      1        2 
   1  chr1_30748108     ASom    G    T        0      0        2 
   1  chr1_30748108     HCab    G    T        0      0        2 
   1  chr1_30748108     HPrz    G    T        0      0        2 
   1  chr1_30748108     ZBoe    G    T        0      0        2 
   1  chr1_30748108     ZGre    G    T        0      0        2 
   1  chr1_30748108     ZHar    G    T        0      0        2 
   1  chr1_30748108   Sample    G    T        0      0        2 
   1  chr1_30807325     AAsi    C    G        0      0        2 
   1  chr1_30807325     AKia    C    G        0      0        2 
   1  chr1_30807325     AOna    C    G        0      0        2 
   1  chr1_30807325     ASom    C    G        0      0        2 
   1  chr1_30807325     HCab    C    G        1      2        2 
   1  chr1_30807325     HPrz    C    G        1      2        2 
   1  chr1_30807325     ZBoe    C    G        0      0        2 
   1  chr1_30807325     ZGre    C    G        0      0        2 
   1  chr1_30807325     ZHar    C    G        0      0        2 
   1  chr1_30807325   Sample    C    G        0      0        2 
   1  chr1_30821821     AAsi    C    A        0      0        2 
   1  chr1_30821821     AKia    C    A        0      0        2 
   1  chr1_30821821     AOna    C    A        0      0        2 
   1  chr1_30821821     ASom    C    A        0      0        2 
   1  chr1_30821821     HCab    C    A        1      2        2 
   1  chr1_30821821     HPrz    C    A        1      2        2 
   1  chr1_30821821     ZBoe    C    A        0      0        2 
   1  chr1_30821821     ZGre    C    A        0      0        2 
   1  chr1_30821821     ZHar    C    A        0      0        2 
   1  chr1_30821821   Sample    C    A        0      0        2 
   1  chr1_30850022     AAsi    C    G        0      0        2 
   1  chr1_30850022     AKia    C    G        0      0        2 
   1  chr1_30850022     AOna    C    G        0      0        2 
   1  chr1_30850022     ASom    C    G        0      0        2 
   1  chr1_30850022     HCab    C    G        0      0        2 
   1  chr1_30850022     HPrz    C    G      0.5      1        2 
   1  chr1_30850022     ZBoe    C    G        0      0        2 
   1  chr1_30850022     ZGre    C    G        0      0        2 
   1  chr1_30850022     ZHar    C    G        0      0        2 
   1  chr1_30850022   Sample    C    G        0      0        2 
   1  chr1_30855950     AAsi    T    G        0      0        2 
   1  chr1_30855950     AKia    T    G        1      2        2 
   1  chr1_30855950     AOna    T    G      0.5      1        2 
   1  chr1_30855950     ASom    T    G        0      0        2 
   1  chr1_30855950     HCab    T    G        0      0        2 
   1  chr1_30855950     HPrz    T    G        0      0        2 
   1  chr1_30855950     ZBoe    T    G        0      0        2 
   1  chr1_30855950     ZGre    T    G        0      0        2 
   1  chr1_30855950     ZHar    T    G        0      0        2 
   1  chr1_30855950   Sample    T    G        0      0        2 
   1  chr1_30881928     AAsi    G    C      0.5      1        2 
   1  chr1_30881928     AKia    G    C        0      0        2 
   1  chr1_30881928     AOna    G    C        0      0        2 
   1  chr1_30881928     ASom    G    C      0.5      1        2 
   1  chr1_30881928     HCab    G    C        0      0        2 
   1  chr1_30881928     HPrz    G    C        0      0        2 
   1  chr1_30881928     ZBoe    G    C        0      0        2 
   1  chr1_30881928     ZGre    G    C        0      0        2 
   1  chr1_30881928     ZHar    G    C        0      0        2 
   1  chr1_30881928   Sample    G    C        0      0        2 
   1  chr1_30890144     AAsi    C    A        0      0        2 
   1  chr1_30890144     AKia    C    A        0      0        2 
   1  chr1_30890144     AOna    C    A        0      0        2 
   1  chr1_30890144     ASom    C    A        0      0        2 
   1  chr1_30890144     HCab    C    A        0      0        2 
   1  chr1_30890144     HPrz    C    A        0      0        2 
   1  chr1_30890144     ZBoe    C    A        1      2        2 
   1  chr1_30890144     ZGre    C    A        0      0        2 
   1  chr1_30890144     ZHar    C    A        0      0        2 
   1  chr1_30890144   Sample    C    A        0      0        2 
   1  chr1_30909100     AAsi    A    C      0.5      1        2 
   1  chr1_30909100     AKia    A    C        0      0        2 
   1  chr1_30909100     AOna    A    C        0      0        2 
   1  chr1_30909100     ASom    A    C        0      0        2 
   1  chr1_30909100     HCab    A    C        0      0        2 
   1  chr1_30909100     HPrz    A    C        0      0        2 
   1  chr1_30909100     ZBoe    A    C        0      0        2 
   1  chr1_30909100     ZGre    A    C        0      0        2 
   1  chr1_30909100     ZHar    A    C        0      0        2 
   1  chr1_30909100   Sample    A    C        0      0        2 
   1  chr1_30914004     AAsi    G    T        0      0        2 
   1  chr1_30914004     AKia    G    T        0      0        2 
   1  chr1_30914004     AOna    G    T        0      0        2 
   1  chr1_30914004     ASom    G    T        0      0        2 
   1  chr1_30914004     HCab    G    T        0      0        2 
   1  chr1_30914004     HPrz    G    T        0      0        2 
   1  chr1_30914004     ZBoe    G    T      0.5      1        2 
   1  chr1_30914004     ZGre    G    T        0      0        2 
   1  chr1_30914004     ZHar    G    T        0      0        2 
   1  chr1_30914004   Sample    G    T        0      0        2 
   1  chr1_30918718     AAsi    G    C        0      0        2 
   1  chr1_30918718     AKia    G    C        0      0        2 
   1  chr1_30918718     AOna    G    C        0      0        2 
   1  chr1_30918718     ASom    G    C        0      0        2 
   1  chr1_30918718     HCab    G    C        1      2        2 
   1  chr1_30918718     HPrz    G    C        1      2        2 
   1  chr1_30918718     ZBoe    G    C        0      0        2 
   1  chr1_30918718     ZGre    G    C        0      0        2 
   1  chr1_30918718     ZHar    G    C        0      0        2 
   1  chr1_30918718   Sample    G    C        0      0        2 
   1  chr1_30924900     AAsi    C    A        0      0        2 
   1  chr1_30924900     AKia    C    A        0      0        2 
   1  chr1_30924900     AOna    C    A        0      0        2 
   1  chr1_30924900     ASom    C    A        0      0        2 
   1  chr1_30924900     HCab    C    A        1      2        2 
   1  chr1_30924900     HPrz    C    A        1      2        2 
   1  chr1_30924900     ZBoe    C    A        0      0        2 
   1  chr1_30924900     ZGre    C    A        0      0        2 
   1  chr1_30924900     ZHar    C    A        0      0        2 
   1  chr1_30924900   Sample    C    A        0      0        2 
   1  chr1_30946011     AAsi    C    A        0      0        2 
   1  chr1_30946011     AKia    C    A      0.5      1        2 
   1  chr1_30946011     AOna    C    A        0      0        2 
   1  chr1_30946011     ASom    C    A        0      0        2 
   1  chr1_30946011     HCab    C    A        0      0        2 
   1  chr1_30946011     HPrz    C    A        0      0        2 
   1  chr1_30946011     ZBoe    C    A        0      0        2 
   1  chr1_30946011     ZGre    C    A        0      0        2 
   1  chr1_30946011     ZHar    C    A        0      0        2 
   1  chr1_30946011   Sample    C    A        0      0        2 
   1  chr1_30964130     AAsi    T    G        0      0        2 
   1  chr1_30964130     AKia    T    G        0      0        2 
   1  chr1_30964130     AOna    T    G        0      0        2 
   1  chr1_30964130     ASom    T    G        0      0        2 
   1  chr1_30964130     HCab    T    G        0      0        2 
   1  chr1_30964130     HPrz    T    G        0      0        2 
   1  chr1_30964130     ZBoe    T    G      0.5      1        2 
   1  chr1_30964130     ZGre    T    G        0      0        2 
   1  chr1_30964130     ZHar    T    G        0      0        2 
   1  chr1_30964130   Sample    T    G        0      0        2 
   1  chr1_30985818     AAsi    A    C        0      0        2 
   1  chr1_30985818     AKia    A    C        0      0        2 
   1  chr1_30985818     AOna    A    C        0      0        2 
   1  chr1_30985818     ASom    A    C        0      0        2 
   1  chr1_30985818     HCab    A    C        0      0        2 
   1  chr1_30985818     HPrz    A    C        0      0        2 
   1  chr1_30985818     ZBoe    A    C        0      0        2 
   1  chr1_30985818     ZGre    A    C        0      0        2 
   1  chr1_30985818     ZHar    A    C        1      2        2 
   1  chr1_30985818   Sample    A    C        0      0        2 
   1  chr1_31034329     AAsi    C    G        0      0        2 
   1  chr1_31034329     AKia    C    G        0      0        2 
   1  chr1_31034329     AOna    C    G        0      0        2 
   1  chr1_31034329     ASom    C    G        0      0        2 
   1  chr1_31034329     HCab    C    G        0      0        2 
   1  chr1_31034329     HPrz    C    G        0      0        2 
   1  chr1_31034329     ZBoe    C    G        0      0        2 
   1  chr1_31034329     ZGre    C    G      0.5      1        2 
   1  chr1_31034329     ZHar    C    G        0      0        2 
   1  chr1_31034329   Sample    C    G        0      0        2 
   1  chr1_31044122     AAsi    T    G        0      0        2 
   1  chr1_31044122     AKia    T    G        0      0        2 
   1  chr1_31044122     AOna    T    G        0      0        2 
   1  chr1_31044122     ASom    T    G        0      0        2 
   1  chr1_31044122     HCab    T    G        0      0        2 
   1  chr1_31044122     HPrz    T    G        0      0        2 
   1  chr1_31044122     ZBoe    T    G      0.5      1        2 
   1  chr1_31044122     ZGre    T    G        0      0        2 
   1  chr1_31044122     ZHar    T    G        0      0        2 
   1  chr1_31044122   Sample    T    G        0      0        2 
   1  chr1_31050758     AAsi    C    G        0      0        2 
   1  chr1_31050758     AKia    C    G        0      0        2 
   1  chr1_31050758     AOna    C    G        0      0        2 
   1  chr1_31050758     ASom    C    G        1      2        2 
   1  chr1_31050758     HCab    C    G        0      0        2 
   1  chr1_31050758     HPrz    C    G        0      0        2 
   1  chr1_31050758     ZBoe    C    G        0      0        2 
   1  chr1_31050758     ZGre    C    G        0      0        2 
   1  chr1_31050758     ZHar    C    G        0      0        2 
   1  chr1_31050758   Sample    C    G        0      0        2 
   1  chr1_31052938     AAsi    C    G        0      0        2 
   1  chr1_31052938     AKia    C    G        0      0        2 
   1  chr1_31052938     AOna    C    G      0.5      1        2 
   1  chr1_31052938     ASom    C    G        0      0        2 
   1  chr1_31052938     HCab    C    G        0      0        2 
   1  chr1_31052938     HPrz    C    G        0      0        2 
   1  chr1_31052938     ZBoe    C    G        0      0        2 
   1  chr1_31052938     ZGre    C    G        0      0        2 
   1  chr1_31052938     ZHar    C    G        0      0        2 
   1  chr1_31052938   Sample    C    G        0      0        2 
   1  chr1_31057963     AAsi    C    G        0      0        2 
   1  chr1_31057963     AKia    C    G        0      0        2 
   1  chr1_31057963     AOna    C    G        0      0        2 
   1  chr1_31057963     ASom    C    G        0      0        2 
   1  chr1_31057963     HCab    C    G        1      2        2 
   1  chr1_31057963     HPrz    C    G        1      2        2 
   1  chr1_31057963     ZBoe    C    G        0      0        2 
   1  chr1_31057963     ZGre    C    G        0      0        2 
   1  chr1_31057963     ZHar    C    G        0      0        2 
   1  chr1_31057963   Sample    C    G        0      0        2 
   1  chr1_31067791     AAsi    C    G        0      0        2 
   1  chr1_31067791     AKia    C    G        0      0        2 
   1  chr1_31067791     AOna    C    G        0      0        2 
   1  chr1_31067791     ASom    C    G        0      0        2 
   1  chr1_31067791     HCab    C    G        1      2        2 
   1  chr1_31067791     HPrz    C    G        1      2        2 
   1  chr1_31067791     ZBoe    C    G        0      0        2 
   1  chr1_31067791     ZGre    C    G        0      0        2 
   1  chr1_31067791     ZHar    C    G        0      0        2 
   1  chr1_31067791   Sample    C    G        0      0        2 
   1  chr1_31068715     AAsi    T    A        0      0        2 
   1  chr1_31068715     AKia    T    A        0      0        2 
   1  chr1_31068715     AOna    T    A        0      0        2 
   1  chr1_31068715     ASom    T    A        0      0        2 
   1  chr1_31068715     HCab    T    A        0      0        2 
   1  chr1_31068715     HPrz    T    A        0      0        2 
   1  chr1_31068715     ZBoe    T    A      0.5      1        2 
   1  chr1_31068715     ZGre    T    A        0      0        2 
   1  chr1_31068715     ZHar    T    A        0      0        2 
   1  chr1_31068715   Sample    T    A        0      0        2 
   1  chr1_31072329     AAsi    C    A        0      0        2 
   1  chr1_31072329     AKia    C    A        1      2        2 
   1  chr1_31072329     AOna    C    A        1      2        2 
   1  chr1_31072329     ASom    C    A        0      0        2 
   1  chr1_31072329     HCab    C    A        1      2        2 
   1  chr1_31072329     HPrz    C    A        1      2        2 
   1  chr1_31072329     ZBoe    C    A        0      0        2 
   1  chr1_31072329     ZGre    C    A        0      0        2 
   1  chr1_31072329     ZHar    C    A        0      0        2 
   1  chr1_31072329   Sample    C    A        0      0        2 
   1  chr1_31087772     AAsi    A    C        0      0        2 
   1  chr1_31087772     AKia    A    C        0      0        2 
   1  chr1_31087772     AOna    A    C      0.5      1        2 
   1  chr1_31087772     ASom    A    C        0      0        2 
   1  chr1_31087772     HCab    A    C        0      0        2 
   1  chr1_31087772     HPrz    A    C        0      0        2 
   1  chr1_31087772     ZBoe    A    C        0      0        2 
   1  chr1_31087772     ZGre    A    C        0      0        2 
   1  chr1_31087772     ZHar    A    C        0      0        2 
   1  chr1_31087772   Sample    A    C        0      0        2 
   1  chr1_31097129     AAsi    G    C        0      0        2 
   1  chr1_31097129     AKia    G    C        0      0        2 
   1  chr1_31097129     AOna    G    C        0      0        2 
   1  chr1_31097129     ASom    G    C        0      0        2 
   1  chr1_31097129     HCab    G    C        0      0        2 
   1  chr1_31097129     HPrz    G    C        0      0        2 
   1  chr1_31097129     ZBoe    G    C        0      0        2 
   1  chr1_31097129     ZGre    G    C        0      0        2 
   1  chr1_31097129     ZHar    G    C      0.5      1        2 
   1  chr1_31097129   Sample    G    C        0      0        2 
   1  chr1_31099651     AAsi    G    C        0      0        2 
   1  chr1_31099651     AKia    G    C      0.5      1        2 
   1  chr1_31099651     AOna    G    C        0      0        2 
   1  chr1_31099651     ASom    G    C        0      0        2 
   1  chr1_31099651     HCab    G    C        0      0        2 
   1  chr1_31099651     HPrz    G    C        0      0        2 
   1  chr1_31099651     ZBoe    G    C        0      0        2 
   1  chr1_31099651     ZGre    G    C        0      0        2 
   1  chr1_31099651     ZHar    G    C        0      0        2 
   1  chr1_31099651   Sample    G    C        0      0        2 
   1  chr1_31113186     AAsi    A    T        0      0        2 
   1  chr1_31113186     AKia    A    T        0      0        2 
   1  chr1_31113186     AOna    A    T        0      0        2 
   1  chr1_31113186     ASom    A    T        0      0        2 
   1  chr1_31113186     HCab    A    T        1      2        2 
   1  chr1_31113186     HPrz    A    T        1      2        2 
   1  chr1_31113186     ZBoe    A    T        0      0        2 
   1  chr1_31113186     ZGre    A    T        0      0        2 
   1  chr1_31113186     ZHar    A    T        0      0        2 
   1  chr1_31113186   Sample    A    T        0      0        2 
   1  chr1_31117456     AAsi    T    G        0      0        2 
   1  chr1_31117456     AKia    T    G        0      0        2 
   1  chr1_31117456     AOna    T    G        0      0        2 
   1  chr1_31117456     ASom    T    G        0      0        2 
   1  chr1_31117456     HCab    T    G        0      0        2 
   1  chr1_31117456     HPrz    T    G        0      0        2 
   1  chr1_31117456     ZBoe    T    G        0      0        2 
   1  chr1_31117456     ZGre    T    G      0.5      1        2 
   1  chr1_31117456     ZHar    T    G        0      0        2 
   1  chr1_31117456   Sample    T    G        0      0        2 
   1  chr1_31120415     AAsi    G    C        0      0        2 
   1  chr1_31120415     AKia    G    C        0      0        2 
   1  chr1_31120415     AOna    G    C        0      0        2 
   1  chr1_31120415     ASom    G    C        0      0        2 
   1  chr1_31120415     HCab    G    C        0      0        2 
   1  chr1_31120415     HPrz    G    C        0      0        2 
   1  chr1_31120415     ZBoe    G    C        0      0        2 
   1  chr1_31120415     ZGre    G    C        1      2        2 
   1  chr1_31120415     ZHar    G    C        0      0        2 
   1  chr1_31120415   Sample    G    C        0      0        2 
   1  chr1_31124092     AAsi    T    G        0      0        2 
   1  chr1_31124092     AKia    T    G        0      0        2 
   1  chr1_31124092     AOna    T    G        0      0        2 
   1  chr1_31124092     ASom    T    G        0      0        2 
   1  chr1_31124092     HCab    T    G        1      2        2 
   1  chr1_31124092     HPrz    T    G        1      2        2 
   1  chr1_31124092     ZBoe    T    G        0      0        2 
   1  chr1_31124092     ZGre    T    G        0      0        2 
   1  chr1_31124092     ZHar    T    G        0      0        2 
   1  chr1_31124092   Sample    T    G        0      0        2 
   1  chr1_31126851     AAsi    T    A        0      0        2 
   1  chr1_31126851     AKia    T    A        0      0        2 
   1  chr1_31126851     AOna    T    A        0      0        2 
   1  chr1_31126851     ASom    T    A        0      0        2 
   1  chr1_31126851     HCab    T    A        1      2        2 
   1  chr1_31126851     HPrz    T    A        1      2        2 
   1  chr1_31126851     ZBoe    T    A        0      0        2 
   1  chr1_31126851     ZGre    T    A        0      0        2 
   1  chr1_31126851     ZHar    T    A        0      0        2 
   1  chr1_31126851   Sample    T    A        0      0        2 
   1  chr1_31137699     AAsi    C    G        0      0        2 
   1  chr1_31137699     AKia    C    G      0.5      1        2 
   1  chr1_31137699     AOna    C    G        0      0        2 
   1  chr1_31137699     ASom    C    G        0      0        2 
   1  chr1_31137699     HCab    C    G        0      0        2 
   1  chr1_31137699     HPrz    C    G        0      0        2 
   1  chr1_31137699     ZBoe    C    G        0      0        2 
   1  chr1_31137699     ZGre    C    G        0      0        2 
   1  chr1_31137699     ZHar    C    G        0      0        2 
   1  chr1_31137699   Sample    C    G        0      0        2 
   1  chr1_31139934     AAsi    C    A        0      0        2 
   1  chr1_31139934     AKia    C    A        0      0        2 
   1  chr1_31139934     AOna    C    A        0      0        2 
   1  chr1_31139934     ASom    C    A      0.5      1        2 
   1  chr1_31139934     HCab    C    A        0      0        2 
   1  chr1_31139934     HPrz    C    A        0      0        2 
   1  chr1_31139934     ZBoe    C    A        0      0        2 
   1  chr1_31139934     ZGre    C    A        0      0        2 
   1  chr1_31139934     ZHar    C    A        0      0        2 
   1  chr1_31139934   Sample    C    A        0      0        2 
   1  chr1_31156359     AAsi    C    G        0      0        2 
   1  chr1_31156359     AKia    C    G        0      0        2 
   1  chr1_31156359     AOna    C    G        0      0        2 
   1  chr1_31156359     ASom    C    G        0      0        2 
   1  chr1_31156359     HCab    C    G        0      0        2 
   1  chr1_31156359     HPrz    C    G      0.5      1        2 
   1  chr1_31156359     ZBoe    C    G        0      0        2 
   1  chr1_31156359     ZGre    C    G        0      0        2 
   1  chr1_31156359     ZHar    C    G        0      0        2 
   1  chr1_31156359   Sample    C    G        0      0        2 
   1  chr1_31173597     AAsi    G    C        0      0        2 
   1  chr1_31173597     AKia    G    C        1      2        2 
   1  chr1_31173597     AOna    G    C        0      0        2 
   1  chr1_31173597     ASom    G    C        0      0        2 
   1  chr1_31173597     HCab    G    C        0      0        2 
   1  chr1_31173597     HPrz    G    C        0      0        2 
   1  chr1_31173597     ZBoe    G    C        0      0        2 
   1  chr1_31173597     ZGre    G    C        0      0        2 
   1  chr1_31173597     ZHar    G    C        0      0        2 
   1  chr1_31173597   Sample    G    C        0      0        2 
   1  chr1_31246829     AAsi    C    A      0.5      1        2 
   1  chr1_31246829     AKia    C    A        0      0        2 
   1  chr1_31246829     AOna    C    A        0      0        2 
   1  chr1_31246829     ASom    C    A        0      0        2 
   1  chr1_31246829     HCab    C    A        0      0        2 
   1  chr1_31246829     HPrz    C    A        0      0        2 
   1  chr1_31246829     ZBoe    C    A        0      0        2 
   1  chr1_31246829     ZGre    C    A        0      0        2 
   1  chr1_31246829     ZHar    C    A        0      0        2 
   1  chr1_31246829   Sample    C    A        0      0        2 
   1  chr1_31259187     AAsi    A    C        0      0        2 
   1  chr1_31259187     AKia    A    C        0      0        2 
   1  chr1_31259187     AOna    A    C      0.5      1        2 
   1  chr1_31259187     ASom    A    C        0      0        2 
   1  chr1_31259187     HCab    A    C        0      0        2 
   1  chr1_31259187     HPrz    A    C        0      0        2 
   1  chr1_31259187     ZBoe    A    C        0      0        2 
   1  chr1_31259187     ZGre    A    C        0      0        2 
   1  chr1_31259187     ZHar    A    C        0      0        2 
   1  chr1_31259187   Sample    A    C        0      0        2 
   1  chr1_31282295     AAsi    C    A        0      0        2 
   1  chr1_31282295     AKia    C    A        1      2        2 
   1  chr1_31282295     AOna    C    A        1      2        2 
   1  chr1_31282295     ASom    C    A        0      0        2 
   1  chr1_31282295     HCab    C    A        0      0        2 
   1  chr1_31282295     HPrz    C    A        0      0        2 
   1  chr1_31282295     ZBoe    C    A        0      0        2 
   1  chr1_31282295     ZGre    C    A        0      0        2 
   1  chr1_31282295     ZHar    C    A        0      0        2 
   1  chr1_31282295   Sample    C    A        0      0        2 
   1  chr1_31303915     AAsi    T    A        0      0        2 
   1  chr1_31303915     AKia    T    A        0      0        2 
   1  chr1_31303915     AOna    T    A        0      0        2 
   1  chr1_31303915     ASom    T    A        0      0        2 
   1  chr1_31303915     HCab    T    A        1      2        2 
   1  chr1_31303915     HPrz    T    A        1      2        2 
   1  chr1_31303915     ZBoe    T    A        0      0        2 
   1  chr1_31303915     ZGre    T    A        0      0        2 
   1  chr1_31303915     ZHar    T    A        0      0        2 
   1  chr1_31303915   Sample    T    A        0      0        2 
   1  chr1_31316815     AAsi    C    A        1      2        2 
   1  chr1_31316815     AKia    C    A        0      0        2 
   1  chr1_31316815     AOna    C    A        0      0        2 
   1  chr1_31316815     ASom    C    A        1      2        2 
   1  chr1_31316815     HCab    C    A        0      0        2 
   1  chr1_31316815     HPrz    C    A        0      0        2 
   1  chr1_31316815     ZBoe    C    A        0      0        2 
   1  chr1_31316815     ZGre    C    A        0      0        2 
   1  chr1_31316815     ZHar    C    A        0      0        2 
   1  chr1_31316815   Sample    C    A        1      2        2 
   1  chr1_31320615     AAsi    A    T        0      0        2 
   1  chr1_31320615     AKia    A    T        0      0        2 
   1  chr1_31320615     AOna    A    T      0.5      1        2 
   1  chr1_31320615     ASom    A    T        0      0        2 
   1  chr1_31320615     HCab    A    T        0      0        2 
   1  chr1_31320615     HPrz    A    T        0      0        2 
   1  chr1_31320615     ZBoe    A    T        0      0        2 
   1  chr1_31320615     ZGre    A    T        0      0        2 
   1  chr1_31320615     ZHar    A    T        0      0        2 
   1  chr1_31320615   Sample    A    T        0      0        2 
   1  chr1_31347979     AAsi    C    G        0      0        2 
   1  chr1_31347979     AKia    C    G        0      0        2 
   1  chr1_31347979     AOna    C    G        0      0        2 
   1  chr1_31347979     ASom    C    G        0      0        2 
   1  chr1_31347979     HCab    C    G        0      0        2 
   1  chr1_31347979     HPrz    C    G      0.5      1        2 
   1  chr1_31347979     ZBoe    C    G        0      0        2 
   1  chr1_31347979     ZGre    C    G        0      0        2 
   1  chr1_31347979     ZHar    C    G        0      0        2 
   1  chr1_31347979   Sample    C    G        0      0        2 
   1  chr1_31378929     AAsi    A    T        0      0        2 
   1  chr1_31378929     AKia    A    T        0      0        2 
   1  chr1_31378929     AOna    A    T        0      0        2 
   1  chr1_31378929     ASom    A    T        0      0        2 
   1  chr1_31378929     HCab    A    T        1      2        2 
   1  chr1_31378929     HPrz    A    T        1      2        2 
   1  chr1_31378929     ZBoe    A    T        0      0        2 
   1  chr1_31378929     ZGre    A    T        0      0        2 
   1  chr1_31378929     ZHar    A    T        0      0        2 
   1  chr1_31378929   Sample    A    T        0      0        2 
   1  chr1_31417426     AAsi    G    C        0      0        2 
   1  chr1_31417426     AKia    G    C        0      0        2 
   1  chr1_31417426     AOna    G    C        0      0        2 
   1  chr1_31417426     ASom    G    C        0      0        2 
   1  chr1_31417426     HCab    G    C        1      2        2 
   1  chr1_31417426     HPrz    G    C        1      2        2 
   1  chr1_31417426     ZBoe    G    C        0      0        2 
   1  chr1_31417426     ZGre    G    C        0      0        2 
   1  chr1_31417426     ZHar    G    C        0      0        2 
   1  chr1_31417426   Sample    G    C        0      0        2 
   1  chr1_31432199     AAsi    C    A        0      0        2 
   1  chr1_31432199     AKia    C    A        1      2        2 
   1  chr1_31432199     AOna    C    A        0      0        2 
   1  chr1_31432199     ASom    C    A        0      0        2 
   1  chr1_31432199     HCab    C    A        0      0        2 
   1  chr1_31432199     HPrz    C    A        0      0        2 
   1  chr1_31432199     ZBoe    C    A        0      0        2 
   1  chr1_31432199     ZGre    C    A        0      0        2 
   1  chr1_31432199     ZHar    C    A        0      0        2 
   1  chr1_31432199   Sample    C    A        0      0        2 
   1  chr1_31436343     AAsi    A    T        0      0        2 
   1  chr1_31436343     AKia    A    T        1      2        2 
   1  chr1_31436343     AOna    A    T      0.5      1        2 
   1  chr1_31436343     ASom    A    T        0      0        2 
   1  chr1_31436343     HCab    A    T        0      0        2 
   1  chr1_31436343     HPrz    A    T        0      0        2 
   1  chr1_31436343     ZBoe    A    T        0      0        2 
   1  chr1_31436343     ZGre    A    T        0      0        2 
   1  chr1_31436343     ZHar    A    T        0      0        2 
   1  chr1_31436343   Sample    A    T        0      0        2 
   1  chr1_31444936     AAsi    T    G        1      2        2 
   1  chr1_31444936     AKia    T    G        0      0        2 
   1  chr1_31444936     AOna    T    G        0      0        2 
   1  chr1_31444936     ASom    T    G        1      2        2 
   1  chr1_31444936     HCab    T    G        0      0        2 
   1  chr1_31444936     HPrz    T    G        0      0        2 
   1  chr1_31444936     ZBoe    T    G        0      0        2 
   1  chr1_31444936     ZGre    T    G        0      0        2 
   1  chr1_31444936     ZHar    T    G        0      0        2 
   1  chr1_31444936   Sample    T    G        1      2        2 
   1  chr1_31447394     AAsi    G    C        0      0        2 
   1  chr1_31447394     AKia    G    C        0      0        2 
   1  chr1_31447394     AOna    G    C        0      0        2 
   1  chr1_31447394     ASom    G    C      0.5      1        2 
   1  chr1_31447394     HCab    G    C        0      0        2 
   1  chr1_31447394     HPrz    G    C        0      0        2 
   1  chr1_31447394     ZBoe    G    C        0      0        2 
   1  chr1_31447394     ZGre    G    C        0      0        2 
   1  chr1_31447394     ZHar    G    C        0      0        2 
   1  chr1_31447394   Sample    G    C        0      0        2 
   1  chr1_31451238     AAsi    C    A        0      0        2 
   1  chr1_31451238     AKia    C    A        0      0        2 
   1  chr1_31451238     AOna    C    A        0      0        2 
   1  chr1_31451238     ASom    C    A        0      0        2 
   1  chr1_31451238     HCab    C    A        1      2        2 
   1  chr1_31451238     HPrz    C    A        1      2        2 
   1  chr1_31451238     ZBoe    C    A        0      0        2 
   1  chr1_31451238     ZGre    C    A        0      0        2 
   1  chr1_31451238     ZHar    C    A        0      0        2 
   1  chr1_31451238   Sample    C    A        0      0        2 
   1  chr1_31463460     AAsi    T    A        1      2        2 
   1  chr1_31463460     AKia    T    A        0      0        2 
   1  chr1_31463460     AOna    T    A        0      0        2 
   1  chr1_31463460     ASom    T    A        1      2        2 
   1  chr1_31463460     HCab    T    A        0      0        2 
   1  chr1_31463460     HPrz    T    A        0      0        2 
   1  chr1_31463460     ZBoe    T    A        0      0        2 
   1  chr1_31463460     ZGre    T    A        0      0        2 
   1  chr1_31463460     ZHar    T    A        0      0        2 
   1  chr1_31463460   Sample    T    A        1      2        2 
   1  chr1_31477821     AAsi    T    G        0      0        2 
   1  chr1_31477821     AKia    T    G        0      0        2 
   1  chr1_31477821     AOna    T    G        0      0        2 
   1  chr1_31477821     ASom    T    G        0      0        2 
   1  chr1_31477821     HCab    T    G        1      2        2 
   1  chr1_31477821     HPrz    T    G        1      2        2 
   1  chr1_31477821     ZBoe    T    G        0      0        2 
   1  chr1_31477821     ZGre    T    G        0      0        2 
   1  chr1_31477821     ZHar    T    G        0      0        2 
   1  chr1_31477821   Sample    T    G        0      0        2 
   1  chr1_31486585     AAsi    G    C        0      0        2 
   1  chr1_31486585     AKia    G    C      0.5      1        2 
   1  chr1_31486585     AOna    G    C        0      0        2 
   1  chr1_31486585     ASom    G    C        0      0        2 
   1  chr1_31486585     HCab    G    C        0      0        2 
   1  chr1_31486585     HPrz    G    C        0      0        2 
   1  chr1_31486585     ZBoe    G    C        0      0        2 
   1  chr1_31486585     ZGre    G    C        0      0        2 
   1  chr1_31486585     ZHar    G    C        0      0        2 
   1  chr1_31486585   Sample    G    C        0      0        2 
   1  chr1_31503642     AAsi    T    G        1      2        2 
   1  chr1_31503642     AKia    T    G        0      0        2 
   1  chr1_31503642     AOna    T    G      0.5      1        2 
   1  chr1_31503642     ASom    T    G        1      2        2 
   1  chr1_31503642     HCab    T    G        0      0        2 
   1  chr1_31503642     HPrz    T    G        0      0        2 
   1  chr1_31503642     ZBoe    T    G        0      0        2 
   1  chr1_31503642     ZGre    T    G        0      0        2 
   1  chr1_31503642     ZHar    T    G        0      0        2 
   1  chr1_31503642   Sample    T    G        1      2        2 
   1  chr1_31506735     AAsi    C    A        0      0        2 
   1  chr1_31506735     AKia    C    A        0      0        2 
   1  chr1_31506735     AOna    C    A        0      0        2 
   1  chr1_31506735     ASom    C    A        0      0        2 
   1  chr1_31506735     HCab    C    A        1      2        2 
   1  chr1_31506735     HPrz    C    A        1      2        2 
   1  chr1_31506735     ZBoe    C    A        0      0        2 
   1  chr1_31506735     ZGre    C    A        0      0        2 
   1  chr1_31506735     ZHar    C    A        0      0        2 
   1  chr1_31506735   Sample    C    A        0      0        2 
   1  chr1_31507128     AAsi    T    G        0      0        2 
   1  chr1_31507128     AKia    T    G        0      0        2 
   1  chr1_31507128     AOna    T    G        0      0        2 
   1  chr1_31507128     ASom    T    G        0      0        2 
   1  chr1_31507128     HCab    T    G        1      2        2 
   1  chr1_31507128     HPrz    T    G        1      2        2 
   1  chr1_31507128     ZBoe    T    G        0      0        2 
   1  chr1_31507128     ZGre    T    G        0      0        2 
   1  chr1_31507128     ZHar    T    G        0      0        2 
   1  chr1_31507128   Sample    T    G        0      0        2 
   1  chr1_31511566     AAsi    C    G        0      0        2 
   1  chr1_31511566     AKia    C    G      0.5      1        2 
   1  chr1_31511566     AOna    C    G      0.5      1        2 
   1  chr1_31511566     ASom    C    G        0      0        2 
   1  chr1_31511566     HCab    C    G        0      0        2 
   1  chr1_31511566     HPrz    C    G        0      0        2 
   1  chr1_31511566     ZBoe    C    G        0      0        2 
   1  chr1_31511566     ZGre    C    G        0      0        2 
   1  chr1_31511566     ZHar    C    G        0      0        2 
   1  chr1_31511566   Sample    C    G        0      0        2 
   1  chr1_31517144     AAsi    G    T        0      0        2 
   1  chr1_31517144     AKia    G    T        0      0        2 
   1  chr1_31517144     AOna    G    T        0      0        2 
   1  chr1_31517144     ASom    G    T        0      0        2 
   1  chr1_31517144     HCab    G    T      0.5      1        2 
   1  chr1_31517144     HPrz    G    T      0.5      1        2 
   1  chr1_31517144     ZBoe    G    T        0      0        2 
   1  chr1_31517144     ZGre    G    T        0      0        2 
   1  chr1_31517144     ZHar    G    T        0      0        2 
   1  chr1_31517144   Sample    G    T        0      0        2 
   1  chr1_31518263     AAsi    G    C        0      0        2 
   1  chr1_31518263     AKia    G    C        0      0        2 
   1  chr1_31518263     AOna    G    C        0      0        2 
   1  chr1_31518263     ASom    G    C        0      0        2 
   1  chr1_31518263     HCab    G    C        1      2        2 
   1  chr1_31518263     HPrz    G    C      0.5      1        2 
   1  chr1_31518263     ZBoe    G    C        0      0        2 
   1  chr1_31518263     ZGre    G    C        0      0        2 
   1  chr1_31518263     ZHar    G    C        0      0        2 
   1  chr1_31518263   Sample    G    C        0      0        2 
   1  chr1_31523738     AAsi    A    C        0      0        2 
   1  chr1_31523738     AKia    A    C        0      0        2 
   1  chr1_31523738     AOna    A    C        0      0        2 
   1  chr1_31523738     ASom    A    C        1      2        2 
   1  chr1_31523738     HCab    A    C        0      0        2 
   1  chr1_31523738     HPrz    A    C        0      0        2 
   1  chr1_31523738     ZBoe    A    C        0      0        2 
   1  chr1_31523738     ZGre    A    C        0      0        2 
   1  chr1_31523738     ZHar    A    C        0      0        2 
   1  chr1_31523738   Sample    A    C        0      0        2 
   1  chr1_31528829     AAsi    T    G        0      0        2 
   1  chr1_31528829     AKia    T    G        0      0        2 
   1  chr1_31528829     AOna    T    G        0      0        2 
   1  chr1_31528829     ASom    T    G        1      2        2 
   1  chr1_31528829     HCab    T    G        0      0        2 
   1  chr1_31528829     HPrz    T    G        0      0        2 
   1  chr1_31528829     ZBoe    T    G        0      0        2 
   1  chr1_31528829     ZGre    T    G        0      0        2 
   1  chr1_31528829     ZHar    T    G        0      0        2 
   1  chr1_31528829   Sample    T    G        0      0        2 
   1  chr1_31550043     AAsi    T    G        0      0        2 
   1  chr1_31550043     AKia    T    G        0      0        2 
   1  chr1_31550043     AOna    T    G        0      0        2 
   1  chr1_31550043     ASom    T    G        0      0        2 
   1  chr1_31550043     HCab    T    G        0      0        2 
   1  chr1_31550043     HPrz    T    G        0      0        2 
   1  chr1_31550043     ZBoe    T    G        1      2        2 
   1  chr1_31550043     ZGre    T    G        1      2        2 
   1  chr1_31550043     ZHar    T    G        0      0        2 
   1  chr1_31550043   Sample    T    G        0      0        2 
   1  chr1_31564602     AAsi    T    G        0      0        2 
   1  chr1_31564602     AKia    T    G        0      0        2 
   1  chr1_31564602     AOna    T    G        0      0        2 
   1  chr1_31564602     ASom    T    G        0      0        2 
   1  chr1_31564602     HCab    T    G        0      0        2 
   1  chr1_31564602     HPrz    T    G        0      0        2 
   1  chr1_31564602     ZBoe    T    G        0      0        2 
   1  chr1_31564602     ZGre    T    G        0      0        2 
   1  chr1_31564602     ZHar    T    G        1      2        2 
   1  chr1_31564602   Sample    T    G        0      0        2 
   1  chr1_31578297     AAsi    G    T        0      0        2 
   1  chr1_31578297     AKia    G    T        0      0        2 
   1  chr1_31578297     AOna    G    T        0      0        2 
   1  chr1_31578297     ASom    G    T        0      0        2 
   1  chr1_31578297     HCab    G    T        1      2        2 
   1  chr1_31578297     HPrz    G    T        1      2        2 
   1  chr1_31578297     ZBoe    G    T        1      2        2 
   1  chr1_31578297     ZGre    G    T        0      0        2 
   1  chr1_31578297     ZHar    G    T        0      0        2 
   1  chr1_31578297   Sample    G    T        0      0        2 
   1  chr1_31579614     AAsi    G    C        0      0        2 
   1  chr1_31579614     AKia    G    C        0      0        2 
   1  chr1_31579614     AOna    G    C        0      0        2 
   1  chr1_31579614     ASom    G    C      0.5      1        2 
   1  chr1_31579614     HCab    G    C        0      0        2 
   1  chr1_31579614     HPrz    G    C        0      0        2 
   1  chr1_31579614     ZBoe    G    C        0      0        2 
   1  chr1_31579614     ZGre    G    C        0      0        2 
   1  chr1_31579614     ZHar    G    C        0      0        2 
   1  chr1_31579614   Sample    G    C        0      0        2 
   1  chr1_31592271     AAsi    A    C        0      0        2 
   1  chr1_31592271     AKia    A    C        0      0        2 
   1  chr1_31592271     AOna    A    C        0      0        2 
   1  chr1_31592271     ASom    A    C        0      0        2 
   1  chr1_31592271     HCab    A    C        1      2        2 
   1  chr1_31592271     HPrz    A    C        1      2        2 
   1  chr1_31592271     ZBoe    A    C        0      0        2 
   1  chr1_31592271     ZGre    A    C        0      0        2 
   1  chr1_31592271     ZHar    A    C        0      0        2 
   1  chr1_31592271   Sample    A    C        0      0        2 
   1  chr1_31634615     AAsi    A    T        0      0        2 
   1  chr1_31634615     AKia    A    T        0      0        2 
   1  chr1_31634615     AOna    A    T        0      0        2 
   1  chr1_31634615     ASom    A    T        0      0        2 
   1  chr1_31634615     HCab    A    T        0      0        2 
   1  chr1_31634615     HPrz    A    T        0      0        2 
   1  chr1_31634615     ZBoe    A    T        0      0        2 
   1  chr1_31634615     ZGre    A    T        0      0        2 
   1  chr1_31634615     ZHar    A    T        1      2        2 
   1  chr1_31634615   Sample    A    T        0      0        2 
   1  chr1_31634864     AAsi    T    G        0      0        2 
   1  chr1_31634864     AKia    T    G        0      0        2 
   1  chr1_31634864     AOna    T    G        0      0        2 
   1  chr1_31634864     ASom    T    G        0      0        2 
   1  chr1_31634864     HCab    T    G        1      2        2 
   1  chr1_31634864     HPrz    T    G        1      2        2 
   1  chr1_31634864     ZBoe    T    G        0      0        2 
   1  chr1_31634864     ZGre    T    G        0      0        2 
   1  chr1_31634864     ZHar    T    G        0      0        2 
   1  chr1_31634864   Sample    T    G        0      0        2 
   1  chr1_31635448     AAsi    A    T        0      0        2 
   1  chr1_31635448     AKia    A    T        0      0        2 
   1  chr1_31635448     AOna    A    T        0      0        2 
   1  chr1_31635448     ASom    A    T        0      0        2 
   1  chr1_31635448     HCab    A    T        0      0        2 
   1  chr1_31635448     HPrz    A    T        0      0        2 
   1  chr1_31635448     ZBoe    A    T        0      0        2 
   1  chr1_31635448     ZGre    A    T        0      0        2 
   1  chr1_31635448     ZHar    A    T        1      2        2 
   1  chr1_31635448   Sample    A    T        0      0        2 
   1  chr1_31659757     AAsi    C    G        0      0        2 
   1  chr1_31659757     AKia    C    G        0      0        2 
   1  chr1_31659757     AOna    C    G        0      0        2 
   1  chr1_31659757     ASom    C    G        0      0        2 
   1  chr1_31659757     HCab    C    G      0.5      1        2 
   1  chr1_31659757     HPrz    C    G        0      0        2 
   1  chr1_31659757     ZBoe    C    G        0      0        2 
   1  chr1_31659757     ZGre    C    G        0      0        2 
   1  chr1_31659757     ZHar    C    G        0      0        2 
   1  chr1_31659757   Sample    C    G        0      0        2 
   1  chr1_31687517     AAsi    G    C        0      0        2 
   1  chr1_31687517     AKia    G    C        0      0        2 
   1  chr1_31687517     AOna    G    C        0      0        2 
   1  chr1_31687517     ASom    G    C        0      0        2 
   1  chr1_31687517     HCab    G    C        1      2        2 
   1  chr1_31687517     HPrz    G    C        1      2        2 
   1  chr1_31687517     ZBoe    G    C        0      0        2 
   1  chr1_31687517     ZGre    G    C        0      0        2 
   1  chr1_31687517     ZHar    G    C        0      0        2 
   1  chr1_31687517   Sample    G    C        0      0        2 
   1  chr1_31689190     AAsi    A    T        0      0        2 
   1  chr1_31689190     AKia    A    T        0      0        2 
   1  chr1_31689190     AOna    A    T        0      0        2 
   1  chr1_31689190     ASom    A    T        0      0        2 
   1  chr1_31689190     HCab    A    T        1      2        2 
   1  chr1_31689190     HPrz    A    T        1      2        2 
   1  chr1_31689190     ZBoe    A    T        0      0        2 
   1  chr1_31689190     ZGre    A    T        0      0        2 
   1  chr1_31689190     ZHar    A    T        0      0        2 
   1  chr1_31689190   Sample    A    T        0      0        2 
   1  chr1_31713644     AAsi    G    C        0      0        2 
   1  chr1_31713644     AKia    G    C        0      0        2 
   1  chr1_31713644     AOna    G    C        0      0        2 
   1  chr1_31713644     ASom    G    C        0      0        2 
   1  chr1_31713644     HCab    G    C        0      0        2 
   1  chr1_31713644     HPrz    G    C      0.5      1        2 
   1  chr1_31713644     ZBoe    G    C        0      0        2 
   1  chr1_31713644     ZGre    G    C        0      0        2 
   1  chr1_31713644     ZHar    G    C        0      0        2 
   1  chr1_31713644   Sample    G    C        0      0        2 
   1  chr1_31737584     AAsi    C    A        0      0        2 
   1  chr1_31737584     AKia    C    A        0      0        2 
   1  chr1_31737584     AOna    C    A        0      0        2 
   1  chr1_31737584     ASom    C    A        0      0        2 
   1  chr1_31737584     HCab    C    A        0      0        2 
   1  chr1_31737584     HPrz    C    A        0      0        2 
   1  chr1_31737584     ZBoe    C    A      0.5      1        2 
   1  chr1_31737584     ZGre    C    A        0      0        2 
   1  chr1_31737584     ZHar    C    A        0      0        2 
   1  chr1_31737584   Sample    C    A        0      0        2 
   1  chr1_31741583     AAsi    A    C        0      0        2 
   1  chr1_31741583     AKia    A    C        0      0        2 
   1  chr1_31741583     AOna    A    C        0      0        2 
   1  chr1_31741583     ASom    A    C        0      0        2 
   1  chr1_31741583     HCab    A    C        0      0        2 
   1  chr1_31741583     HPrz    A    C        0      0        2 
   1  chr1_31741583     ZBoe    A    C      0.5      1        2 
   1  chr1_31741583     ZGre    A    C        0      0        2 
   1  chr1_31741583     ZHar    A    C        0      0        2 
   1  chr1_31741583   Sample    A    C        0      0        2 
   1  chr1_31746873     AAsi    G    C        0      0        2 
   1  chr1_31746873     AKia    G    C        0      0        2 
   1  chr1_31746873     AOna    G    C        0      0        2 
   1  chr1_31746873     ASom    G    C        0      0        2 
   1  chr1_31746873     HCab    G    C        0      0        2 
   1  chr1_31746873     HPrz    G    C        0      0        2 
   1  chr1_31746873     ZBoe    G    C        1      2        2 
   1  chr1_31746873     ZGre    G    C        0      0        2 
   1  chr1_31746873     ZHar    G    C        0      0        2 
   1  chr1_31746873   Sample    G    C        0      0        2 
   1  chr1_31748065     AAsi    C    A        0      0        2 
   1  chr1_31748065     AKia    C    A        0      0        2 
   1  chr1_31748065     AOna    C    A        0      0        2 
   1  chr1_31748065     ASom    C    A        0      0        2 
   1  chr1_31748065     HCab    C    A        0      0        2 
   1  chr1_31748065     HPrz    C    A        0      0        2 
   1  chr1_31748065     ZBoe    C    A      0.5      1        2 
   1  chr1_31748065     ZGre    C    A        0      0        2 
   1  chr1_31748065     ZHar    C    A        1      2        2 
   1  chr1_31748065   Sample    C    A        0      0        2 
   1  chr1_31748901     AAsi    T    G        0      0        2 
   1  chr1_31748901     AKia    T    G        0      0        2 
   1  chr1_31748901     AOna    T    G        0      0        2 
   1  chr1_31748901     ASom    T    G        0      0        2 
   1  chr1_31748901     HCab    T    G        0      0        2 
   1  chr1_31748901     HPrz    T    G        0      0        2 
   1  chr1_31748901     ZBoe    T    G        0      0        2 
   1  chr1_31748901     ZGre    T    G        0      0        2 
   1  chr1_31748901     ZHar    T    G        1      2        2 
   1  chr1_31748901   Sample    T    G        0      0        2 
   1  chr1_31758855     AAsi    G    C        0      0        2 
   1  chr1_31758855     AKia    G    C        0      0        2 
   1  chr1_31758855     AOna    G    C        0      0        2 
   1  chr1_31758855     ASom    G    C        0      0        2 
   1  chr1_31758855     HCab    G    C        0      0        2 
   1  chr1_31758855     HPrz    G    C        0      0        2 
   1  chr1_31758855     ZBoe    G    C        1      2        2 
   1  chr1_31758855     ZGre    G    C        0      0        2 
   1  chr1_31758855     ZHar    G    C        0      0        2 
   1  chr1_31758855   Sample    G    C        0      0        2 
   1  chr1_31794778     AAsi    C    G        0      0        2 
   1  chr1_31794778     AKia    C    G        0      0        2 
   1  chr1_31794778     AOna    C    G        0      0        2 
   1  chr1_31794778     ASom    C    G        0      0        2 
   1  chr1_31794778     HCab    C    G        0      0        2 
   1  chr1_31794778     HPrz    C    G        0      0        2 
   1  chr1_31794778     ZBoe    C    G      0.5      1        2 
   1  chr1_31794778     ZGre    C    G        0      0        2 
   1  chr1_31794778     ZHar    C    G        0      0        2 
   1  chr1_31794778   Sample    C    G        0      0        2 
   1  chr1_31812167     AAsi    G    T        0      0        2 
   1  chr1_31812167     AKia    G    T        0      0        2 
   1  chr1_31812167     AOna    G    T        0      0        2 
   1  chr1_31812167     ASom    G    T        0      0        2 
   1  chr1_31812167     HCab    G    T        1      2        2 
   1  chr1_31812167     HPrz    G    T        1      2        2 
   1  chr1_31812167     ZBoe    G    T        0      0        2 
   1  chr1_31812167     ZGre    G    T        0      0        2 
   1  chr1_31812167     ZHar    G    T        0      0        2 
   1  chr1_31812167   Sample    G    T        0      0        2 
   1  chr1_31825543     AAsi    T    G        1      2        2 
   1  chr1_31825543     AKia    T    G        0      0        2 
   1  chr1_31825543     AOna    T    G        0      0        2 
   1  chr1_31825543     ASom    T    G        1      2        2 
   1  chr1_31825543     HCab    T    G        0      0        2 
   1  chr1_31825543     HPrz    T    G        0      0        2 
   1  chr1_31825543     ZBoe    T    G        0      0        2 
   1  chr1_31825543     ZGre    T    G        0      0        2 
   1  chr1_31825543     ZHar    T    G        0      0        2 
   1  chr1_31825543   Sample    T    G        1      2        2 
   1  chr1_31825651     AAsi    A    T        0      0        2 
   1  chr1_31825651     AKia    A    T        0      0        2 
   1  chr1_31825651     AOna    A    T        0      0        2 
   1  chr1_31825651     ASom    A    T        0      0        2 
   1  chr1_31825651     HCab    A    T        1      2        2 
   1  chr1_31825651     HPrz    A    T        1      2        2 
   1  chr1_31825651     ZBoe    A    T        0      0        2 
   1  chr1_31825651     ZGre    A    T        0      0        2 
   1  chr1_31825651     ZHar    A    T        0      0        2 
   1  chr1_31825651   Sample    A    T        0      0        2 
   1  chr1_31869765     AAsi    A    T        0      0        2 
   1  chr1_31869765     AKia    A    T        0      0        2 
   1  chr1_31869765     AOna    A    T        1      2        2 
   1  chr1_31869765     ASom    A    T        0      0        2 
   1  chr1_31869765     HCab    A    T        0      0        2 
   1  chr1_31869765     HPrz    A    T        0      0        2 
   1  chr1_31869765     ZBoe    A    T        0      0        2 
   1  chr1_31869765     ZGre    A    T        0      0        2 
   1  chr1_31869765     ZHar    A    T        0      0        2 
   1  chr1_31869765   Sample    A    T        0      0        2 
   1  chr1_31884717     AAsi    T    G        0      0        2 
   1  chr1_31884717     AKia    T    G        0      0        2 
   1  chr1_31884717     AOna    T    G        0      0        2 
   1  chr1_31884717     ASom    T    G        0      0        2 
   1  chr1_31884717     HCab    T    G        0      0        2 
   1  chr1_31884717     HPrz    T    G        0      0        2 
   1  chr1_31884717     ZBoe    T    G        1      2        2 
   1  chr1_31884717     ZGre    T    G        0      0        2 
   1  chr1_31884717     ZHar    T    G        0      0        2 
   1  chr1_31884717   Sample    T    G        0      0        2 
   1  chr1_31884996     AAsi    C    A        0      0        2 
   1  chr1_31884996     AKia    C    A        0      0        2 
   1  chr1_31884996     AOna    C    A        0      0        2 
   1  chr1_31884996     ASom    C    A        0      0        2 
   1  chr1_31884996     HCab    C    A        0      0        2 
   1  chr1_31884996     HPrz    C    A        0      0        2 
   1  chr1_31884996     ZBoe    C    A        0      0        2 
   1  chr1_31884996     ZGre    C    A        0      0        2 
   1  chr1_31884996     ZHar    C    A        1      2        2 
   1  chr1_31884996   Sample    C    A        0      0        2 
   1  chr1_31902935     AAsi    A    T        0      0        2 
   1  chr1_31902935     AKia    A    T        0      0        2 
   1  chr1_31902935     AOna    A    T        0      0        2 
   1  chr1_31902935     ASom    A    T        0      0        2 
   1  chr1_31902935     HCab    A    T      0.5      1        2 
   1  chr1_31902935     HPrz    A    T        0      0        2 
   1  chr1_31902935     ZBoe    A    T        0      0        2 
   1  chr1_31902935     ZGre    A    T        0      0        2 
   1  chr1_31902935     ZHar    A    T        0      0        2 
   1  chr1_31902935   Sample    A    T        0      0        2 
   1  chr1_31914398     AAsi    C    G        0      0        2 
   1  chr1_31914398     AKia    C    G        0      0        2 
   1  chr1_31914398     AOna    C    G        0      0        2 
   1  chr1_31914398     ASom    C    G        0      0        2 
   1  chr1_31914398     HCab    C    G        1      2        2 
   1  chr1_31914398     HPrz    C    G        1      2        2 
   1  chr1_31914398     ZBoe    C    G        0      0        2 
   1  chr1_31914398     ZGre    C    G        0      0        2 
   1  chr1_31914398     ZHar    C    G        0      0        2 
   1  chr1_31914398   Sample    C    G        0      0        2 
   1  chr1_31922971     AAsi    G    C        0      0        2 
   1  chr1_31922971     AKia    G    C        0      0        2 
   1  chr1_31922971     AOna    G    C        0      0        2 
   1  chr1_31922971     ASom    G    C        0      0        2 
   1  chr1_31922971     HCab    G    C        1      2        2 
   1  chr1_31922971     HPrz    G    C        1      2        2 
   1  chr1_31922971     ZBoe    G    C        0      0        2 
   1  chr1_31922971     ZGre    G    C        0      0        2 
   1  chr1_31922971     ZHar    G    C        0      0        2 
   1  chr1_31922971   Sample    G    C        0      0        2 
   1  chr1_31932107     AAsi    T    G        0      0        2 
   1  chr1_31932107     AKia    T    G        0      0        2 
   1  chr1_31932107     AOna    T    G        0      0        2 
   1  chr1_31932107     ASom    T    G        0      0        2 
   1  chr1_31932107     HCab    T    G      0.5      1        2 
   1  chr1_31932107     HPrz    T    G        0      0        2 
   1  chr1_31932107     ZBoe    T    G        0      0        2 
   1  chr1_31932107     ZGre    T    G        0      0        2 
   1  chr1_31932107     ZHar    T    G        0      0        2 
   1  chr1_31932107   Sample    T    G        0      0        2 
   1  chr1_31953464     AAsi    A    T        0      0        2 
   1  chr1_31953464     AKia    A    T        0      0        2 
   1  chr1_31953464     AOna    A    T        0      0        2 
   1  chr1_31953464     ASom    A    T        0      0        2 
   1  chr1_31953464     HCab    A    T        0      0        2 
   1  chr1_31953464     HPrz    A    T        0      0        2 
   1  chr1_31953464     ZBoe    A    T      0.5      1        2 
   1  chr1_31953464     ZGre    A    T        0      0        2 
   1  chr1_31953464     ZHar    A    T        0      0        2 
   1  chr1_31953464   Sample    A    T        0      0        2 
   1  chr1_31967266     AAsi    T    G        0      0        2 
   1  chr1_31967266     AKia    T    G        0      0        2 
   1  chr1_31967266     AOna    T    G        0      0        2 
   1  chr1_31967266     ASom    T    G        0      0        2 
   1  chr1_31967266     HCab    T    G        0      0        2 
   1  chr1_31967266     HPrz    T    G        0      0        2 
   1  chr1_31967266     ZBoe    T    G        1      2        2 
   1  chr1_31967266     ZGre    T    G        1      2        2 
   1  chr1_31967266     ZHar    T    G        1      2        2 
   1  chr1_31967266   Sample    T    G        0      0        2 
   1  chr1_31968026     AAsi    C    G        0      0        2 
   1  chr1_31968026     AKia    C    G        0      0        2 
   1  chr1_31968026     AOna    C    G        0      0        2 
   1  chr1_31968026     ASom    C    G        0      0        2 
   1  chr1_31968026     HCab    C    G        0      0        2 
   1  chr1_31968026     HPrz    C    G      0.5      1        2 
   1  chr1_31968026     ZBoe    C    G        0      0        2 
   1  chr1_31968026     ZGre    C    G        0      0        2 
   1  chr1_31968026     ZHar    C    G        0      0        2 
   1  chr1_31968026   Sample    C    G        0      0        2 
   1  chr1_31990823     AAsi    A    C        0      0        2 
   1  chr1_31990823     AKia    A    C        0      0        2 
   1  chr1_31990823     AOna    A    C        0      0        2 
   1  chr1_31990823     ASom    A    C        0      0        2 
   1  chr1_31990823     HCab    A    C        0      0        2 
   1  chr1_31990823     HPrz    A    C        0      0        2 
   1  chr1_31990823     ZBoe    A    C      0.5      1        2 
   1  chr1_31990823     ZGre    A    C        0      0        2 
   1  chr1_31990823     ZHar    A    C        0      0        2 
   1  chr1_31990823   Sample    A    C        0      0        2 
   1  chr1_32011699     AAsi    A    C        0      0        2 
   1  chr1_32011699     AKia    A    C        0      0        2 
   1  chr1_32011699     AOna    A    C      0.5      1        2 
   1  chr1_32011699     ASom    A    C        0      0        2 
   1  chr1_32011699     HCab    A    C        0      0        2 
   1  chr1_32011699     HPrz    A    C        0      0        2 
   1  chr1_32011699     ZBoe    A    C        0      0        2 
   1  chr1_32011699     ZGre    A    C        0      0        2 
   1  chr1_32011699     ZHar    A    C        0      0        2 
   1  chr1_32011699   Sample    A    C        0      0        2 
   1  chr1_32022401     AAsi    T    G      0.5      1        2 
   1  chr1_32022401     AKia    T    G        0      0        2 
   1  chr1_32022401     AOna    T    G        0      0        2 
   1  chr1_32022401     ASom    T    G        0      0        2 
   1  chr1_32022401     HCab    T    G        0      0        2 
   1  chr1_32022401     HPrz    T    G        0      0        2 
   1  chr1_32022401     ZBoe    T    G        0      0        2 
   1  chr1_32022401     ZGre    T    G        0      0        2 
   1  chr1_32022401     ZHar    T    G        0      0        2 
   1  chr1_32022401   Sample    T    G        0      0        2 
   1  chr1_32060369     AAsi    A    C        0      0        2 
   1  chr1_32060369     AKia    A    C        0      0        2 
   1  chr1_32060369     AOna    A    C      0.5      1        2 
   1  chr1_32060369     ASom    A    C        0      0        2 
   1  chr1_32060369     HCab    A    C        0      0        2 
   1  chr1_32060369     HPrz    A    C        0      0        2 
   1  chr1_32060369     ZBoe    A    C        0      0        2 
   1  chr1_32060369     ZGre    A    C        0      0        2 
   1  chr1_32060369     ZHar    A    C        0      0        2 
   1  chr1_32060369   Sample    A    C        0      0        2 
   1  chr1_32068919     AAsi    A    C        0      0        2 
   1  chr1_32068919     AKia    A    C        0      0        2 
   1  chr1_32068919     AOna    A    C        0      0        2 
   1  chr1_32068919     ASom    A    C        0      0        2 
   1  chr1_32068919     HCab    A    C        1      2        2 
   1  chr1_32068919     HPrz    A    C        1      2        2 
   1  chr1_32068919     ZBoe    A    C        0      0        2 
   1  chr1_32068919     ZGre    A    C        0      0        2 
   1  chr1_32068919     ZHar    A    C        0      0        2 
   1  chr1_32068919   Sample    A    C        0      0        2 
   1  chr1_32105099     AAsi    T    G        0      0        2 
   1  chr1_32105099     AKia    T    G        0      0        2 
   1  chr1_32105099     AOna    T    G      0.5      1        2 
   1  chr1_32105099     ASom    T    G        0      0        2 
   1  chr1_32105099     HCab    T    G        0      0        2 
   1  chr1_32105099     HPrz    T    G        0      0        2 
   1  chr1_32105099     ZBoe    T    G        0      0        2 
   1  chr1_32105099     ZGre    T    G        0      0        2 
   1  chr1_32105099     ZHar    T    G        0      0        2 
   1  chr1_32105099   Sample    T    G        0      0        2 
   1  chr1_32121913     AAsi    C    A        1      2        2 
   1  chr1_32121913     AKia    C    A        0      0        2 
   1  chr1_32121913     AOna    C    A        0      0        2 
   1  chr1_32121913     ASom    C    A        1      2        2 
   1  chr1_32121913     HCab    C    A        0      0        2 
   1  chr1_32121913     HPrz    C    A        0      0        2 
   1  chr1_32121913     ZBoe    C    A        0      0        2 
   1  chr1_32121913     ZGre    C    A        0      0        2 
   1  chr1_32121913     ZHar    C    A        0      0        2 
   1  chr1_32121913   Sample    C    A        1      2        2 
   1  chr1_32146817     AAsi    C    A      0.5      1        2 
   1  chr1_32146817     AKia    C    A        0      0        2 
   1  chr1_32146817     AOna    C    A        0      0        2 
   1  chr1_32146817     ASom    C    A        1      2        2 
   1  chr1_32146817     HCab    C    A        0      0        2 
   1  chr1_32146817     HPrz    C    A        0      0        2 
   1  chr1_32146817     ZBoe    C    A        0      0        2 
   1  chr1_32146817     ZGre    C    A        0      0        2 
   1  chr1_32146817     ZHar    C    A        0      0        2 
   1  chr1_32146817   Sample    C    A        1      2        2 
   1  chr1_32158400     AAsi    T    G        0      0        2 
   1  chr1_32158400     AKia    T    G        0      0        2 
   1  chr1_32158400     AOna    T    G        0      0        2 
   1  chr1_32158400     ASom    T    G        0      0        2 
   1  chr1_32158400     HCab    T    G        1      2        2 
   1  chr1_32158400     HPrz    T    G        1      2        2 
   1  chr1_32158400     ZBoe    T    G        0      0        2 
   1  chr1_32158400     ZGre    T    G        0      0        2 
   1  chr1_32158400     ZHar    T    G        0      0        2 
   1  chr1_32158400   Sample    T    G        0      0        2 
   1  chr1_32167249     AAsi    C    G        0      0        2 
   1  chr1_32167249     AKia    C    G        0      0        2 
   1  chr1_32167249     AOna    C    G      0.5      1        2 
   1  chr1_32167249     ASom    C    G        0      0        2 
   1  chr1_32167249     HCab    C    G        0      0        2 
   1  chr1_32167249     HPrz    C    G        0      0        2 
   1  chr1_32167249     ZBoe    C    G        0      0        2 
   1  chr1_32167249     ZGre    C    G        0      0        2 
   1  chr1_32167249     ZHar    C    G        0      0        2 
   1  chr1_32167249   Sample    C    G        0      0        2 
   1  chr1_32186621     AAsi    G    C        0      0        2 
   1  chr1_32186621     AKia    G    C      0.5      1        2 
   1  chr1_32186621     AOna    G    C        0      0        2 
   1  chr1_32186621     ASom    G    C        0      0        2 
   1  chr1_32186621     HCab    G    C        0      0        2 
   1  chr1_32186621     HPrz    G    C        0      0        2 
   1  chr1_32186621     ZBoe    G    C        0      0        2 
   1  chr1_32186621     ZGre    G    C        0      0        2 
   1  chr1_32186621     ZHar    G    C        0      0        2 
   1  chr1_32186621   Sample    G    C        0      0        2 
   1  chr1_32213951     AAsi    C    G        0      0        2 
   1  chr1_32213951     AKia    C    G        0      0        2 
   1  chr1_32213951     AOna    C    G        0      0        2 
   1  chr1_32213951     ASom    C    G        0      0        2 
   1  chr1_32213951     HCab    C    G        1      2        2 
   1  chr1_32213951     HPrz    C    G        1      2        2 
   1  chr1_32213951     ZBoe    C    G        0      0        2 
   1  chr1_32213951     ZGre    C    G        0      0        2 
   1  chr1_32213951     ZHar    C    G        0      0        2 
   1  chr1_32213951   Sample    C    G        0      0        2 
   1  chr1_32220059     AAsi    G    T        0      0        2 
   1  chr1_32220059     AKia    G    T        0      0        2 
   1  chr1_32220059     AOna    G    T        0      0        2 
   1  chr1_32220059     ASom    G    T        0      0        2 
   1  chr1_32220059     HCab    G    T        0      0        2 
   1  chr1_32220059     HPrz    G    T        0      0        2 
   1  chr1_32220059     ZBoe    G    T        0      0        2 
   1  chr1_32220059     ZGre    G    T        1      2        2 
   1  chr1_32220059     ZHar    G    T        0      0        2 
   1  chr1_32220059   Sample    G    T        0      0        2 
   1  chr1_32243434     AAsi    C    A        0      0        2 
   1  chr1_32243434     AKia    C    A        0      0        2 
   1  chr1_32243434     AOna    C    A        0      0        2 
   1  chr1_32243434     ASom    C    A        0      0        2 
   1  chr1_32243434     HCab    C    A        0      0        2 
   1  chr1_32243434     HPrz    C    A        0      0        2 
   1  chr1_32243434     ZBoe    C    A        0      0        2 
   1  chr1_32243434     ZGre    C    A        0      0        2 
   1  chr1_32243434     ZHar    C    A      0.5      1        2 
   1  chr1_32243434   Sample    C    A        0      0        2 
   1  chr1_32244272     AAsi    C    A        0      0        2 
   1  chr1_32244272     AKia    C    A        0      0        2 
   1  chr1_32244272     AOna    C    A        0      0        2 
   1  chr1_32244272     ASom    C    A        0      0        2 
   1  chr1_32244272     HCab    C    A        0      0        2 
   1  chr1_32244272     HPrz    C    A        0      0        2 
   1  chr1_32244272     ZBoe    C    A        0      0        2 
   1  chr1_32244272     ZGre    C    A        0      0        2 
   1  chr1_32244272     ZHar    C    A        1      2        2 
   1  chr1_32244272   Sample    C    A        0      0        2 
   1  chr1_32258395     AAsi    A    T        1      2        2 
   1  chr1_32258395     AKia    A    T        0      0        2 
   1  chr1_32258395     AOna    A    T        0      0        2 
   1  chr1_32258395     ASom    A    T        1      2        2 
   1  chr1_32258395     HCab    A    T        0      0        2 
   1  chr1_32258395     HPrz    A    T        0      0        2 
   1  chr1_32258395     ZBoe    A    T        0      0        2 
   1  chr1_32258395     ZGre    A    T        0      0        2 
   1  chr1_32258395     ZHar    A    T        0      0        2 
   1  chr1_32258395   Sample    A    T        1      2        2 
   1  chr1_32287350     AAsi    G    T        0      0        2 
   1  chr1_32287350     AKia    G    T        0      0        2 
   1  chr1_32287350     AOna    G    T        0      0        2 
   1  chr1_32287350     ASom    G    T        0      0        2 
   1  chr1_32287350     HCab    G    T        0      0        2 
   1  chr1_32287350     HPrz    G    T        0      0        2 
   1  chr1_32287350     ZBoe    G    T        1      2        2 
   1  chr1_32287350     ZGre    G    T        0      0        2 
   1  chr1_32287350     ZHar    G    T        0      0        2 
   1  chr1_32287350   Sample    G    T        0      0        2 
   1  chr1_32307936     AAsi    C    G        0      0        2 
   1  chr1_32307936     AKia    C    G        1      2        2 
   1  chr1_32307936     AOna    C    G        0      0        2 
   1  chr1_32307936     ASom    C    G        0      0        2 
   1  chr1_32307936     HCab    C    G        0      0        2 
   1  chr1_32307936     HPrz    C    G        0      0        2 
   1  chr1_32307936     ZBoe    C    G        0      0        2 
   1  chr1_32307936     ZGre    C    G        0      0        2 
   1  chr1_32307936     ZHar    C    G        0      0        2 
   1  chr1_32307936   Sample    C    G        0      0        2 
   1  chr1_32316487     AAsi    T    A        0      0        2 
   1  chr1_32316487     AKia    T    A        0      0        2 
   1  chr1_32316487     AOna    T    A        0      0        2 
   1  chr1_32316487     ASom    T    A        0      0        2 
   1  chr1_32316487     HCab    T    A        1      2        2 
   1  chr1_32316487     HPrz    T    A        1      2        2 
   1  chr1_32316487     ZBoe    T    A        0      0        2 
   1  chr1_32316487     ZGre    T    A        0      0        2 
   1  chr1_32316487     ZHar    T    A        0      0        2 
   1  chr1_32316487   Sample    T    A        0      0        2 
   1  chr1_32321487     AAsi    A    C        0      0        2 
   1  chr1_32321487     AKia    A    C        0      0        2 
   1  chr1_32321487     AOna    A    C        0      0        2 
   1  chr1_32321487     ASom    A    C        0      0        2 
   1  chr1_32321487     HCab    A    C      0.5      1        2 
   1  chr1_32321487     HPrz    A    C        0      0        2 
   1  chr1_32321487     ZBoe    A    C        0      0        2 
   1  chr1_32321487     ZGre    A    C        0      0        2 
   1  chr1_32321487     ZHar    A    C        0      0        2 
   1  chr1_32321487   Sample    A    C        0      0        2 
   1  chr1_32348664     AAsi    G    C        0      0        2 
   1  chr1_32348664     AKia    G    C        0      0        2 
   1  chr1_32348664     AOna    G    C        1      2        2 
   1  chr1_32348664     ASom    G    C        0      0        2 
   1  chr1_32348664     HCab    G    C        0      0        2 
   1  chr1_32348664     HPrz    G    C        0      0        2 
   1  chr1_32348664     ZBoe    G    C        0      0        2 
   1  chr1_32348664     ZGre    G    C        0      0        2 
   1  chr1_32348664     ZHar    G    C        0      0        2 
   1  chr1_32348664   Sample    G    C        0      0        2 
   1  chr1_32363574     AAsi    A    T      0.5      1        2 
   1  chr1_32363574     AKia    A    T        0      0        2 
   1  chr1_32363574     AOna    A    T        0      0        2 
   1  chr1_32363574     ASom    A    T        0      0        2 
   1  chr1_32363574     HCab    A    T        0      0        2 
   1  chr1_32363574     HPrz    A    T        0      0        2 
   1  chr1_32363574     ZBoe    A    T        0      0        2 
   1  chr1_32363574     ZGre    A    T        0      0        2 
   1  chr1_32363574     ZHar    A    T        0      0        2 
   1  chr1_32363574   Sample    A    T        1      2        2 
   1  chr1_32365282     AAsi    T    A      0.5      1        2 
   1  chr1_32365282     AKia    T    A        0      0        2 
   1  chr1_32365282     AOna    T    A        0      0        2 
   1  chr1_32365282     ASom    T    A        0      0        2 
   1  chr1_32365282     HCab    T    A        0      0        2 
   1  chr1_32365282     HPrz    T    A        0      0        2 
   1  chr1_32365282     ZBoe    T    A        0      0        2 
   1  chr1_32365282     ZGre    T    A        0      0        2 
   1  chr1_32365282     ZHar    T    A        0      0        2 
   1  chr1_32365282   Sample    T    A        0      0        2 
   1  chr1_32432980     AAsi    C    A        0      0        2 
   1  chr1_32432980     AKia    C    A        0      0        2 
   1  chr1_32432980     AOna    C    A        0      0        2 
   1  chr1_32432980     ASom    C    A        1      2        2 
   1  chr1_32432980     HCab    C    A        0      0        2 
   1  chr1_32432980     HPrz    C    A        0      0        2 
   1  chr1_32432980     ZBoe    C    A        0      0        2 
   1  chr1_32432980     ZGre    C    A        0      0        2 
   1  chr1_32432980     ZHar    C    A        0      0        2 
   1  chr1_32432980   Sample    C    A        0      0        2 
   1  chr1_32451117     AAsi    C    A        0      0        2 
   1  chr1_32451117     AKia    C    A        0      0        2 
   1  chr1_32451117     AOna    C    A        0      0        2 
   1  chr1_32451117     ASom    C    A        0      0        2 
   1  chr1_32451117     HCab    C    A        0      0        2 
   1  chr1_32451117     HPrz    C    A        0      0        2 
   1  chr1_32451117     ZBoe    C    A        0      0        2 
   1  chr1_32451117     ZGre    C    A        0      0        2 
   1  chr1_32451117     ZHar    C    A      0.5      1        2 
   1  chr1_32451117   Sample    C    A        0      0        2 
   1  chr1_32457952     AAsi    C    A        0      0        2 
   1  chr1_32457952     AKia    C    A        0      0        2 
   1  chr1_32457952     AOna    C    A        0      0        2 
   1  chr1_32457952     ASom    C    A        0      0        2 
   1  chr1_32457952     HCab    C    A        0      0        2 
   1  chr1_32457952     HPrz    C    A        0      0        2 
   1  chr1_32457952     ZBoe    C    A        0      0        2 
   1  chr1_32457952     ZGre    C    A      0.5      1        2 
   1  chr1_32457952     ZHar    C    A        0      0        2 
   1  chr1_32457952   Sample    C    A        0      0        2 
   1  chr1_32460576     AAsi    C    G        0      0        2 
   1  chr1_32460576     AKia    C    G        0      0        2 
   1  chr1_32460576     AOna    C    G        0      0        2 
   1  chr1_32460576     ASom    C    G        0      0        2 
   1  chr1_32460576     HCab    C    G        1      2        2 
   1  chr1_32460576     HPrz    C    G        1      2        2 
   1  chr1_32460576     ZBoe    C    G        0      0        2 
   1  chr1_32460576     ZGre    C    G        0      0        2 
   1  chr1_32460576     ZHar    C    G        0      0        2 
   1  chr1_32460576   Sample    C    G        0      0        2 
   1  chr1_32460661     AAsi    C    G        0      0        2 
   1  chr1_32460661     AKia    C    G        0      0        2 
   1  chr1_32460661     AOna    C    G        0      0        2 
   1  chr1_32460661     ASom    C    G        0      0        2 
   1  chr1_32460661     HCab    C    G        0      0        2 
   1  chr1_32460661     HPrz    C    G        0      0        2 
   1  chr1_32460661     ZBoe    C    G        0      0        2 
   1  chr1_32460661     ZGre    C    G        0      0        2 
   1  chr1_32460661     ZHar    C    G      0.5      1        2 
   1  chr1_32460661   Sample    C    G        0      0        2 
   1  chr1_32467708     AAsi    C    G        0      0        2 
   1  chr1_32467708     AKia    C    G        0      0        2 
   1  chr1_32467708     AOna    C    G        0      0        2 
   1  chr1_32467708     ASom    C    G        0      0        2 
   1  chr1_32467708     HCab    C    G        1      2        2 
   1  chr1_32467708     HPrz    C    G        1      2        2 
   1  chr1_32467708     ZBoe    C    G        0      0        2 
   1  chr1_32467708     ZGre    C    G        0      0        2 
   1  chr1_32467708     ZHar    C    G        0      0        2 
   1  chr1_32467708   Sample    C    G        0      0        2 
   1  chr1_32476819     AAsi    G    C        0      0        2 
   1  chr1_32476819     AKia    G    C        0      0        2 
   1  chr1_32476819     AOna    G    C        0      0        2 
   1  chr1_32476819     ASom    G    C        0      0        2 
   1  chr1_32476819     HCab    G    C        0      0        2 
   1  chr1_32476819     HPrz    G    C        0      0        2 
   1  chr1_32476819     ZBoe    G    C        1      2        2 
   1  chr1_32476819     ZGre    G    C        0      0        2 
   1  chr1_32476819     ZHar    G    C        0      0        2 
   1  chr1_32476819   Sample    G    C        0      0        2 
   1  chr1_32505343     AAsi    C    A        0      0        2 
   1  chr1_32505343     AKia    C    A        0      0        2 
   1  chr1_32505343     AOna    C    A        0      0        2 
   1  chr1_32505343     ASom    C    A        0      0        2 
   1  chr1_32505343     HCab    C    A        1      2        2 
   1  chr1_32505343     HPrz    C    A        1      2        2 
   1  chr1_32505343     ZBoe    C    A        0      0        2 
   1  chr1_32505343     ZGre    C    A        0      0        2 
   1  chr1_32505343     ZHar    C    A        0      0        2 
   1  chr1_32505343   Sample    C    A        0      0        2 
   1  chr1_32531701     AAsi    G    T        0      0        2 
   1  chr1_32531701     AKia    G    T        0      0        2 
   1  chr1_32531701     AOna    G    T        0      0        2 
   1  chr1_32531701     ASom    G    T        0      0        2 
   1  chr1_32531701     HCab    G    T        0      0        2 
   1  chr1_32531701     HPrz    G    T        0      0        2 
   1  chr1_32531701     ZBoe    G    T        1      2        2 
   1  chr1_32531701     ZGre    G    T        0      0        2 
   1  chr1_32531701     ZHar    G    T        1      2        2 
   1  chr1_32531701   Sample    G    T        0      0        2 
   1  chr1_32534164     AAsi    A    C        0      0        2 
   1  chr1_32534164     AKia    A    C        0      0        2 
   1  chr1_32534164     AOna    A    C        0      0        2 
   1  chr1_32534164     ASom    A    C        0      0        2 
   1  chr1_32534164     HCab    A    C        0      0        2 
   1  chr1_32534164     HPrz    A    C        0      0        2 
   1  chr1_32534164     ZBoe    A    C        0      0        2 
   1  chr1_32534164     ZGre    A    C        1      2        2 
   1  chr1_32534164     ZHar    A    C        0      0        2 
   1  chr1_32534164   Sample    A    C        0      0        2 
   1  chr1_32536217     AAsi    C    A        0      0        2 
   1  chr1_32536217     AKia    C    A        0      0        2 
   1  chr1_32536217     AOna    C    A        0      0        2 
   1  chr1_32536217     ASom    C    A        0      0        2 
   1  chr1_32536217     HCab    C    A        0      0        2 
   1  chr1_32536217     HPrz    C    A        0      0        2 
   1  chr1_32536217     ZBoe    C    A      0.5      1        2 
   1  chr1_32536217     ZGre    C    A        0      0        2 
   1  chr1_32536217     ZHar    C    A        0      0        2 
   1  chr1_32536217   Sample    C    A        0      0        2 
   1  chr1_32538163     AAsi    C    G        0      0        2 
   1  chr1_32538163     AKia    C    G        0      0        2 
   1  chr1_32538163     AOna    C    G        0      0        2 
   1  chr1_32538163     ASom    C    G        0      0        2 
   1  chr1_32538163     HCab    C    G        1      2        2 
   1  chr1_32538163     HPrz    C    G        1      2        2 
   1  chr1_32538163     ZBoe    C    G        0      0        2 
   1  chr1_32538163     ZGre    C    G        0      0        2 
   1  chr1_32538163     ZHar    C    G        0      0        2 
   1  chr1_32538163   Sample    C    G        0      0        2 
   1  chr1_32544391     AAsi    C    G        0      0        2 
   1  chr1_32544391     AKia    C    G        0      0        2 
   1  chr1_32544391     AOna    C    G        0      0        2 
   1  chr1_32544391     ASom    C    G        0      0        2 
   1  chr1_32544391     HCab    C    G        0      0        2 
   1  chr1_32544391     HPrz    C    G        0      0        2 
   1  chr1_32544391     ZBoe    C    G        0      0        2 
   1  chr1_32544391     ZGre    C    G        0      0        2 
   1  chr1_32544391     ZHar    C    G      0.5      1        2 
   1  chr1_32544391   Sample    C    G        0      0        2 
   1  chr1_32558285     AAsi    C    G        0      0        2 
   1  chr1_32558285     AKia    C    G        0      0        2 
   1  chr1_32558285     AOna    C    G        0      0        2 
   1  chr1_32558285     ASom    C    G        0      0        2 
   1  chr1_32558285     HCab    C    G        1      2        2 
   1  chr1_32558285     HPrz    C    G        1      2        2 
   1  chr1_32558285     ZBoe    C    G        0      0        2 
   1  chr1_32558285     ZGre    C    G        0      0        2 
   1  chr1_32558285     ZHar    C    G        0      0        2 
   1  chr1_32558285   Sample    C    G        0      0        2 
   1  chr1_32567838     AAsi    C    A        0      0        2 
   1  chr1_32567838     AKia    C    A        0      0        2 
   1  chr1_32567838     AOna    C    A        0      0        2 
   1  chr1_32567838     ASom    C    A        0      0        2 
   1  chr1_32567838     HCab    C    A        0      0        2 
   1  chr1_32567838     HPrz    C    A        0      0        2 
   1  chr1_32567838     ZBoe    C    A        0      0        2 
   1  chr1_32567838     ZGre    C    A        0      0        2 
   1  chr1_32567838     ZHar    C    A        1      2        2 
   1  chr1_32567838   Sample    C    A        0      0        2 
   1  chr1_32570078     AAsi    C    A        0      0        2 
   1  chr1_32570078     AKia    C    A        0      0        2 
   1  chr1_32570078     AOna    C    A        0      0        2 
   1  chr1_32570078     ASom    C    A        0      0        2 
   1  chr1_32570078     HCab    C    A        0      0        2 
   1  chr1_32570078     HPrz    C    A        0      0        2 
   1  chr1_32570078     ZBoe    C    A      0.5      1        2 
   1  chr1_32570078     ZGre    C    A        0      0        2 
   1  chr1_32570078     ZHar    C    A        0      0        2 
   1  chr1_32570078   Sample    C    A        0      0        2 
   1  chr1_32574485     AAsi    A    T        0      0        2 
   1  chr1_32574485     AKia    A    T        0      0        2 
   1  chr1_32574485     AOna    A    T        0      0        2 
   1  chr1_32574485     ASom    A    T        0      0        2 
   1  chr1_32574485     HCab    A    T        0      0        2 
   1  chr1_32574485     HPrz    A    T        0      0        2 
   1  chr1_32574485     ZBoe    A    T        0      0        2 
   1  chr1_32574485     ZGre    A    T        0      0        2 
   1  chr1_32574485     ZHar    A    T      0.5      1        2 
   1  chr1_32574485   Sample    A    T        0      0        2 
   1  chr1_32578323     AAsi    A    C        0      0        2 
   1  chr1_32578323     AKia    A    C        0      0        2 
   1  chr1_32578323     AOna    A    C        1      2        2 
   1  chr1_32578323     ASom    A    C        0      0        2 
   1  chr1_32578323     HCab    A    C        0      0        2 
   1  chr1_32578323     HPrz    A    C        0      0        2 
   1  chr1_32578323     ZBoe    A    C        0      0        2 
   1  chr1_32578323     ZGre    A    C        0      0        2 
   1  chr1_32578323     ZHar    A    C        0      0        2 
   1  chr1_32578323   Sample    A    C        0      0        2 
   1  chr1_32578817     AAsi    C    G        0      0        2 
   1  chr1_32578817     AKia    C    G        0      0        2 
   1  chr1_32578817     AOna    C    G        0      0        2 
   1  chr1_32578817     ASom    C    G        0      0        2 
   1  chr1_32578817     HCab    C    G        0      0        2 
   1  chr1_32578817     HPrz    C    G        0      0        2 
   1  chr1_32578817     ZBoe    C    G        0      0        2 
   1  chr1_32578817     ZGre    C    G        0      0        2 
   1  chr1_32578817     ZHar    C    G        1      2        2 
   1  chr1_32578817   Sample    C    G        0      0        2 
   1  chr1_32584490     AAsi    T    A        0      0        2 
   1  chr1_32584490     AKia    T    A        0      0        2 
   1  chr1_32584490     AOna    T    A        0      0        2 
   1  chr1_32584490     ASom    T    A        0      0        2 
   1  chr1_32584490     HCab    T    A        1      2        2 
   1  chr1_32584490     HPrz    T    A        1      2        2 
   1  chr1_32584490     ZBoe    T    A        0      0        2 
   1  chr1_32584490     ZGre    T    A        0      0        2 
   1  chr1_32584490     ZHar    T    A        0      0        2 
   1  chr1_32584490   Sample    T    A        0      0        2 
   1  chr1_32590660     AAsi    G    T        0      0        2 
   1  chr1_32590660     AKia    G    T      0.5      1        2 
   1  chr1_32590660     AOna    G    T      0.5      1        2 
   1  chr1_32590660     ASom    G    T        0      0        2 
   1  chr1_32590660     HCab    G    T        0      0        2 
   1  chr1_32590660     HPrz    G    T        0      0        2 
   1  chr1_32590660     ZBoe    G    T        0      0        2 
   1  chr1_32590660     ZGre    G    T        0      0        2 
   1  chr1_32590660     ZHar    G    T        0      0        2 
   1  chr1_32590660   Sample    G    T        0      0        2 
   1  chr1_32605374     AAsi    G    T        0      0        2 
   1  chr1_32605374     AKia    G    T        0      0        2 
   1  chr1_32605374     AOna    G    T        0      0        2 
   1  chr1_32605374     ASom    G    T        0      0        2 
   1  chr1_32605374     HCab    G    T        1      2        2 
   1  chr1_32605374     HPrz    G    T        1      2        2 
   1  chr1_32605374     ZBoe    G    T        0      0        2 
   1  chr1_32605374     ZGre    G    T        0      0        2 
   1  chr1_32605374     ZHar    G    T        0      0        2 
   1  chr1_32605374   Sample    G    T        0      0        2 
   1  chr1_32631513     AAsi    T    A        0      0        2 
   1  chr1_32631513     AKia    T    A        0      0        2 
   1  chr1_32631513     AOna    T    A        0      0        2 
   1  chr1_32631513     ASom    T    A        0      0        2 
   1  chr1_32631513     HCab    T    A        1      2        2 
   1  chr1_32631513     HPrz    T    A        1      2        2 
   1  chr1_32631513     ZBoe    T    A        0      0        2 
   1  chr1_32631513     ZGre    T    A        0      0        2 
   1  chr1_32631513     ZHar    T    A        0      0        2 
   1  chr1_32631513   Sample    T    A        0      0        2 
   1  chr1_32641089     AAsi    C    A        0      0        2 
   1  chr1_32641089     AKia    C    A        0      0        2 
   1  chr1_32641089     AOna    C    A        0      0        2 
   1  chr1_32641089     ASom    C    A        0      0        2 
   1  chr1_32641089     HCab    C    A        1      2        2 
   1  chr1_32641089     HPrz    C    A        1      2        2 
   1  chr1_32641089     ZBoe    C    A        0      0        2 
   1  chr1_32641089     ZGre    C    A        0      0        2 
   1  chr1_32641089     ZHar    C    A        0      0        2 
   1  chr1_32641089   Sample    C    A        0      0        2 
   1  chr1_32656697     AAsi    G    C        0      0        2 
   1  chr1_32656697     AKia    G    C        1      2        2 
   1  chr1_32656697     AOna    G    C      0.5      1        2 
   1  chr1_32656697     ASom    G    C        0      0        2 
   1  chr1_32656697     HCab    G    C        0      0        2 
   1  chr1_32656697     HPrz    G    C        0      0        2 
   1  chr1_32656697     ZBoe    G    C        0      0        2 
   1  chr1_32656697     ZGre    G    C        0      0        2 
   1  chr1_32656697     ZHar    G    C        0      0        2 
   1  chr1_32656697   Sample    G    C        0      0        2 
   1  chr1_32663670     AAsi    A    C        0      0        2 
   1  chr1_32663670     AKia    A    C        0      0        2 
   1  chr1_32663670     AOna    A    C        0      0        2 
   1  chr1_32663670     ASom    A    C        0      0        2 
   1  chr1_32663670     HCab    A    C        1      2        2 
   1  chr1_32663670     HPrz    A    C        0      0        2 
   1  chr1_32663670     ZBoe    A    C        0      0        2 
   1  chr1_32663670     ZGre    A    C        0      0        2 
   1  chr1_32663670     ZHar    A    C        0      0        2 
   1  chr1_32663670   Sample    A    C        0      0        2 
   1  chr1_32669854     AAsi    G    T        0      0        2 
   1  chr1_32669854     AKia    G    T        0      0        2 
   1  chr1_32669854     AOna    G    T        0      0        2 
   1  chr1_32669854     ASom    G    T        0      0        2 
   1  chr1_32669854     HCab    G    T        1      2        2 
   1  chr1_32669854     HPrz    G    T        1      2        2 
   1  chr1_32669854     ZBoe    G    T        0      0        2 
   1  chr1_32669854     ZGre    G    T        0      0        2 
   1  chr1_32669854     ZHar    G    T        0      0        2 
   1  chr1_32669854   Sample    G    T        0      0        2 
   1  chr1_32679410     AAsi    C    G        0      0        2 
   1  chr1_32679410     AKia    C    G        0      0        2 
   1  chr1_32679410     AOna    C    G        0      0        2 
   1  chr1_32679410     ASom    C    G        0      0        2 
   1  chr1_32679410     HCab    C    G        1      2        2 
   1  chr1_32679410     HPrz    C    G        1      2        2 
   1  chr1_32679410     ZBoe    C    G        0      0        2 
   1  chr1_32679410     ZGre    C    G        0      0        2 
   1  chr1_32679410     ZHar    C    G        0      0        2 
   1  chr1_32679410   Sample    C    G        0      0        2 
   1  chr1_32707519     AAsi    T    G        0      0        2 
   1  chr1_32707519     AKia    T    G        0      0        2 
   1  chr1_32707519     AOna    T    G        0      0        2 
   1  chr1_32707519     ASom    T    G        0      0        2 
   1  chr1_32707519     HCab    T    G        1      2        2 
   1  chr1_32707519     HPrz    T    G        1      2        2 
   1  chr1_32707519     ZBoe    T    G        0      0        2 
   1  chr1_32707519     ZGre    T    G        0      0        2 
   1  chr1_32707519     ZHar    T    G        0      0        2 
   1  chr1_32707519   Sample    T    G        0      0        2 
   1  chr1_32729646     AAsi    A    C        0      0        2 
   1  chr1_32729646     AKia    A    C        0      0        2 
   1  chr1_32729646     AOna    A    C        0      0        2 
   1  chr1_32729646     ASom    A    C        0      0        2 
   1  chr1_32729646     HCab    A    C        0      0        2 
   1  chr1_32729646     HPrz    A    C        0      0        2 
   1  chr1_32729646     ZBoe    A    C      0.5      1        2 
   1  chr1_32729646     ZGre    A    C        1      2        2 
   1  chr1_32729646     ZHar    A    C        0      0        2 
   1  chr1_32729646   Sample    A    C        0      0        2 
   1  chr1_32746852     AAsi    C    G        1      2        2 
   1  chr1_32746852     AKia    C    G      0.5      1        2 
   1  chr1_32746852     AOna    C    G      0.5      1        2 
   1  chr1_32746852     ASom    C    G        1      2        2 
   1  chr1_32746852     HCab    C    G        0      0        2 
   1  chr1_32746852     HPrz    C    G        0      0        2 
   1  chr1_32746852     ZBoe    C    G        0      0        2 
   1  chr1_32746852     ZGre    C    G        0      0        2 
   1  chr1_32746852     ZHar    C    G        0      0        2 
   1  chr1_32746852   Sample    C    G        1      2        2 
   1  chr1_32766698     AAsi    T    G        0      0        2 
   1  chr1_32766698     AKia    T    G        0      0        2 
   1  chr1_32766698     AOna    T    G        0      0        2 
   1  chr1_32766698     ASom    T    G        0      0        2 
   1  chr1_32766698     HCab    T    G        1      2        2 
   1  chr1_32766698     HPrz    T    G        1      2        2 
   1  chr1_32766698     ZBoe    T    G        0      0        2 
   1  chr1_32766698     ZGre    T    G        0      0        2 
   1  chr1_32766698     ZHar    T    G        0      0        2 
   1  chr1_32766698   Sample    T    G        0      0        2 
   1  chr1_32783464     AAsi    C    G        0      0        2 
   1  chr1_32783464     AKia    C    G        0      0        2 
   1  chr1_32783464     AOna    C    G        0      0        2 
   1  chr1_32783464     ASom    C    G        0      0        2 
   1  chr1_32783464     HCab    C    G        0      0        2 
   1  chr1_32783464     HPrz    C    G        0      0        2 
   1  chr1_32783464     ZBoe    C    G        0      0        2 
   1  chr1_32783464     ZGre    C    G        0      0        2 
   1  chr1_32783464     ZHar    C    G      0.5      1        2 
   1  chr1_32783464   Sample    C    G        0      0        2 
   1  chr1_32785029     AAsi    C    G        0      0        2 
   1  chr1_32785029     AKia    C    G        0      0        2 
   1  chr1_32785029     AOna    C    G        0      0        2 
   1  chr1_32785029     ASom    C    G        0      0        2 
   1  chr1_32785029     HCab    C    G        0      0        2 
   1  chr1_32785029     HPrz    C    G        0      0        2 
   1  chr1_32785029     ZBoe    C    G        0      0        2 
   1  chr1_32785029     ZGre    C    G        0      0        2 
   1  chr1_32785029     ZHar    C    G        1      2        2 
   1  chr1_32785029   Sample    C    G        0      0        2 
   1  chr1_32788254     AAsi    C    A        0      0        2 
   1  chr1_32788254     AKia    C    A        0      0        2 
   1  chr1_32788254     AOna    C    A      0.5      1        2 
   1  chr1_32788254     ASom    C    A        0      0        2 
   1  chr1_32788254     HCab    C    A        0      0        2 
   1  chr1_32788254     HPrz    C    A        0      0        2 
   1  chr1_32788254     ZBoe    C    A        0      0        2 
   1  chr1_32788254     ZGre    C    A        0      0        2 
   1  chr1_32788254     ZHar    C    A        0      0        2 
   1  chr1_32788254   Sample    C    A        0      0        2 
   1  chr1_32795059     AAsi    C    G        0      0        2 
   1  chr1_32795059     AKia    C    G        0      0        2 
   1  chr1_32795059     AOna    C    G        0      0        2 
   1  chr1_32795059     ASom    C    G        0      0        2 
   1  chr1_32795059     HCab    C    G        0      0        2 
   1  chr1_32795059     HPrz    C    G        0      0        2 
   1  chr1_32795059     ZBoe    C    G        0      0        2 
   1  chr1_32795059     ZGre    C    G        1      2        2 
   1  chr1_32795059     ZHar    C    G        0      0        2 
   1  chr1_32795059   Sample    C    G        0      0        2 
   1  chr1_32824311     AAsi    A    C        0      0        2 
   1  chr1_32824311     AKia    A    C        0      0        2 
   1  chr1_32824311     AOna    A    C        0      0        2 
   1  chr1_32824311     ASom    A    C        0      0        2 
   1  chr1_32824311     HCab    A    C        0      0        2 
   1  chr1_32824311     HPrz    A    C        0      0        2 
   1  chr1_32824311     ZBoe    A    C        0      0        2 
   1  chr1_32824311     ZGre    A    C        0      0        2 
   1  chr1_32824311     ZHar    A    C      0.5      1        2 
   1  chr1_32824311   Sample    A    C        0      0        2 
   1  chr1_32862409     AAsi    A    T        0      0        2 
   1  chr1_32862409     AKia    A    T        0      0        2 
   1  chr1_32862409     AOna    A    T        0      0        2 
   1  chr1_32862409     ASom    A    T        0      0        2 
   1  chr1_32862409     HCab    A    T        1      2        2 
   1  chr1_32862409     HPrz    A    T        1      2        2 
   1  chr1_32862409     ZBoe    A    T        0      0        2 
   1  chr1_32862409     ZGre    A    T        0      0        2 
   1  chr1_32862409     ZHar    A    T        0      0        2 
   1  chr1_32862409   Sample    A    T        0      0        2 
   1  chr1_32875151     AAsi    G    C        0      0        2 
   1  chr1_32875151     AKia    G    C        0      0        2 
   1  chr1_32875151     AOna    G    C        0      0        2 
   1  chr1_32875151     ASom    G    C        0      0        2 
   1  chr1_32875151     HCab    G    C        1      2        2 
   1  chr1_32875151     HPrz    G    C        1      2        2 
   1  chr1_32875151     ZBoe    G    C        0      0        2 
   1  chr1_32875151     ZGre    G    C        0      0        2 
   1  chr1_32875151     ZHar    G    C        0      0        2 
   1  chr1_32875151   Sample    G    C        0      0        2 
   1  chr1_32887755     AAsi    T    A        0      0        2 
   1  chr1_32887755     AKia    T    A        0      0        2 
   1  chr1_32887755     AOna    T    A        0      0        2 
   1  chr1_32887755     ASom    T    A        0      0        2 
   1  chr1_32887755     HCab    T    A        0      0        2 
   1  chr1_32887755     HPrz    T    A        0      0        2 
   1  chr1_32887755     ZBoe    T    A      0.5      1        2 
   1  chr1_32887755     ZGre    T    A        0      0        2 
   1  chr1_32887755     ZHar    T    A        0      0        2 
   1  chr1_32887755   Sample    T    A        0      0        2 
   1  chr1_32903047     AAsi    T    G        0      0        2 
   1  chr1_32903047     AKia    T    G        0      0        2 
   1  chr1_32903047     AOna    T    G        0      0        2 
   1  chr1_32903047     ASom    T    G        0      0        2 
   1  chr1_32903047     HCab    T    G        1      2        2 
   1  chr1_32903047     HPrz    T    G        1      2        2 
   1  chr1_32903047     ZBoe    T    G        0      0        2 
   1  chr1_32903047     ZGre    T    G        0      0        2 
   1  chr1_32903047     ZHar    T    G        0      0        2 
   1  chr1_32903047   Sample    T    G        0      0        2 
   1  chr1_32914076     AAsi    G    T        0      0        2 
   1  chr1_32914076     AKia    G    T        0      0        2 
   1  chr1_32914076     AOna    G    T        0      0        2 
   1  chr1_32914076     ASom    G    T        0      0        2 
   1  chr1_32914076     HCab    G    T        0      0        2 
   1  chr1_32914076     HPrz    G    T        0      0        2 
   1  chr1_32914076     ZBoe    G    T        0      0        2 
   1  chr1_32914076     ZGre    G    T      0.5      1        2 
   1  chr1_32914076     ZHar    G    T        0      0        2 
   1  chr1_32914076   Sample    G    T        0      0        2 
   1  chr1_32918784     AAsi    G    T        0      0        2 
   1  chr1_32918784     AKia    G    T        0      0        2 
   1  chr1_32918784     AOna    G    T      0.5      1        2 
   1  chr1_32918784     ASom    G    T        0      0        2 
   1  chr1_32918784     HCab    G    T        0      0        2 
   1  chr1_32918784     HPrz    G    T        0      0        2 
   1  chr1_32918784     ZBoe    G    T        0      0        2 
   1  chr1_32918784     ZGre    G    T        0      0        2 
   1  chr1_32918784     ZHar    G    T        0      0        2 
   1  chr1_32918784   Sample    G    T        0      0        2 
   1  chr1_32926137     AAsi    A    T        0      0        2 
   1  chr1_32926137     AKia    A    T        0      0        2 
   1  chr1_32926137     AOna    A    T        0      0        2 
   1  chr1_32926137     ASom    A    T        0      0        2 
   1  chr1_32926137     HCab    A    T        1      2        2 
   1  chr1_32926137     HPrz    A    T        1      2        2 
   1  chr1_32926137     ZBoe    A    T        0      0        2 
   1  chr1_32926137     ZGre    A    T        0      0        2 
   1  chr1_32926137     ZHar    A    T        0      0        2 
   1  chr1_32926137   Sample    A    T        0      0        2 
   1  chr1_32975173     AAsi    T    G        0      0        2 
   1  chr1_32975173     AKia    T    G        0      0        2 
   1  chr1_32975173     AOna    T    G      0.5      1        2 
   1  chr1_32975173     ASom    T    G        0      0        2 
   1  chr1_32975173     HCab    T    G        0      0        2 
   1  chr1_32975173     HPrz    T    G        0      0        2 
   1  chr1_32975173     ZBoe    T    G        0      0        2 
   1  chr1_32975173     ZGre    T    G        0      0        2 
   1  chr1_32975173     ZHar    T    G        0      0        2 
   1  chr1_32975173   Sample    T    G        0      0        2 
   1  chr1_32976957     AAsi    C    A        0      0        2 
   1  chr1_32976957     AKia    C    A        0      0        2 
   1  chr1_32976957     AOna    C    A        0      0        2 
   1  chr1_32976957     ASom    C    A        0      0        2 
   1  chr1_32976957     HCab    C    A        0      0        2 
   1  chr1_32976957     HPrz    C    A        0      0        2 
   1  chr1_32976957     ZBoe    C    A        0      0        2 
   1  chr1_32976957     ZGre    C    A        0      0        2 
   1  chr1_32976957     ZHar    C    A      0.5      1        2 
   1  chr1_32976957   Sample    C    A        0      0        2 
   1  chr1_32982771     AAsi    C    A        0      0        2 
   1  chr1_32982771     AKia    C    A        0      0        2 
   1  chr1_32982771     AOna    C    A        0      0        2 
   1  chr1_32982771     ASom    C    A        0      0        2 
   1  chr1_32982771     HCab    C    A        1      2        2 
   1  chr1_32982771     HPrz    C    A        1      2        2 
   1  chr1_32982771     ZBoe    C    A        0      0        2 
   1  chr1_32982771     ZGre    C    A        0      0        2 
   1  chr1_32982771     ZHar    C    A        0      0        2 
   1  chr1_32982771   Sample    C    A        0      0        2 
   1  chr1_33057079     AAsi    G    C        0      0        2 
   1  chr1_33057079     AKia    G    C        0      0        2 
   1  chr1_33057079     AOna    G    C        0      0        2 
   1  chr1_33057079     ASom    G    C        0      0        2 
   1  chr1_33057079     HCab    G    C        0      0        2 
   1  chr1_33057079     HPrz    G    C        0      0        2 
   1  chr1_33057079     ZBoe    G    C        0      0        2 
   1  chr1_33057079     ZGre    G    C        0      0        2 
   1  chr1_33057079     ZHar    G    C      0.5      1        2 
   1  chr1_33057079   Sample    G    C        0      0        2 
   1  chr1_33072836     AAsi    C    A        0      0        2 
   1  chr1_33072836     AKia    C    A        0      0        2 
   1  chr1_33072836     AOna    C    A        0      0        2 
   1  chr1_33072836     ASom    C    A        1      2        2 
   1  chr1_33072836     HCab    C    A        0      0        2 
   1  chr1_33072836     HPrz    C    A        0      0        2 
   1  chr1_33072836     ZBoe    C    A        0      0        2 
   1  chr1_33072836     ZGre    C    A        0      0        2 
   1  chr1_33072836     ZHar    C    A        0      0        2 
   1  chr1_33072836   Sample    C    A        0      0        2 
   1  chr1_33085779     AAsi    T    A        0      0        2 
   1  chr1_33085779     AKia    T    A        0      0        2 
   1  chr1_33085779     AOna    T    A        0      0        2 
   1  chr1_33085779     ASom    T    A        0      0        2 
   1  chr1_33085779     HCab    T    A        0      0        2 
   1  chr1_33085779     HPrz    T    A        0      0        2 
   1  chr1_33085779     ZBoe    T    A      0.5      1        2 
   1  chr1_33085779     ZGre    T    A        0      0        2 
   1  chr1_33085779     ZHar    T    A        0      0        2 
   1  chr1_33085779   Sample    T    A        0      0        2 
   1  chr1_33111195     AAsi    A    T        0      0        2 
   1  chr1_33111195     AKia    A    T        0      0        2 
   1  chr1_33111195     AOna    A    T        0      0        2 
   1  chr1_33111195     ASom    A    T        0      0        2 
   1  chr1_33111195     HCab    A    T      0.5      1        2 
   1  chr1_33111195     HPrz    A    T        0      0        2 
   1  chr1_33111195     ZBoe    A    T        0      0        2 
   1  chr1_33111195     ZGre    A    T        0      0        2 
   1  chr1_33111195     ZHar    A    T        0      0        2 
   1  chr1_33111195   Sample    A    T        0      0        2 
   1  chr1_33118950     AAsi    C    G        0      0        2 
   1  chr1_33118950     AKia    C    G        0      0        2 
   1  chr1_33118950     AOna    C    G        0      0        2 
   1  chr1_33118950     ASom    C    G        0      0        2 
   1  chr1_33118950     HCab    C    G        0      0        2 
   1  chr1_33118950     HPrz    C    G        0      0        2 
   1  chr1_33118950     ZBoe    C    G      0.5      1        2 
   1  chr1_33118950     ZGre    C    G        0      0        2 
   1  chr1_33118950     ZHar    C    G        0      0        2 
   1  chr1_33118950   Sample    C    G        0      0        2 
   1  chr1_33120304     AAsi    G    T        0      0        2 
   1  chr1_33120304     AKia    G    T        0      0        2 
   1  chr1_33120304     AOna    G    T        0      0        2 
   1  chr1_33120304     ASom    G    T        0      0        2 
   1  chr1_33120304     HCab    G    T      0.5      1        2 
   1  chr1_33120304     HPrz    G    T        1      2        2 
   1  chr1_33120304     ZBoe    G    T        0      0        2 
   1  chr1_33120304     ZGre    G    T        0      0        2 
   1  chr1_33120304     ZHar    G    T        0      0        2 
   1  chr1_33120304   Sample    G    T        0      0        2 
   1  chr1_33162301     AAsi    C    A        1      2        2 
   1  chr1_33162301     AKia    C    A        0      0        2 
   1  chr1_33162301     AOna    C    A        0      0        2 
   1  chr1_33162301     ASom    C    A        0      0        2 
   1  chr1_33162301     HCab    C    A        0      0        2 
   1  chr1_33162301     HPrz    C    A        0      0        2 
   1  chr1_33162301     ZBoe    C    A        0      0        2 
   1  chr1_33162301     ZGre    C    A        0      0        2 
   1  chr1_33162301     ZHar    C    A        0      0        2 
   1  chr1_33162301   Sample    C    A        0      0        2 
   1  chr1_33172969     AAsi    G    C        0      0        2 
   1  chr1_33172969     AKia    G    C        0      0        2 
   1  chr1_33172969     AOna    G    C        0      0        2 
   1  chr1_33172969     ASom    G    C        0      0        2 
   1  chr1_33172969     HCab    G    C      0.5      1        2 
   1  chr1_33172969     HPrz    G    C      0.5      1        2 
   1  chr1_33172969     ZBoe    G    C        0      0        2 
   1  chr1_33172969     ZGre    G    C        0      0        2 
   1  chr1_33172969     ZHar    G    C        0      0        2 
   1  chr1_33172969   Sample    G    C        0      0        2 
   1  chr1_33204132     AAsi    A    C        0      0        2 
   1  chr1_33204132     AKia    A    C        0      0        2 
   1  chr1_33204132     AOna    A    C        0      0        2 
   1  chr1_33204132     ASom    A    C        0      0        2 
   1  chr1_33204132     HCab    A    C        1      2        2 
   1  chr1_33204132     HPrz    A    C        1      2        2 
   1  chr1_33204132     ZBoe    A    C        0      0        2 
   1  chr1_33204132     ZGre    A    C        0      0        2 
   1  chr1_33204132     ZHar    A    C        0      0        2 
   1  chr1_33204132   Sample    A    C        0      0        2 
   1  chr1_33214102     AAsi    A    T        0      0        2 
   1  chr1_33214102     AKia    A    T        0      0        2 
   1  chr1_33214102     AOna    A    T        0      0        2 
   1  chr1_33214102     ASom    A    T        0      0        2 
   1  chr1_33214102     HCab    A    T        0      0        2 
   1  chr1_33214102     HPrz    A    T        0      0        2 
   1  chr1_33214102     ZBoe    A    T      0.5      1        2 
   1  chr1_33214102     ZGre    A    T        0      0        2 
   1  chr1_33214102     ZHar    A    T        0      0        2 
   1  chr1_33214102   Sample    A    T        0      0        2 
   1  chr1_33256223     AAsi    A    T        0      0        2 
   1  chr1_33256223     AKia    A    T        0      0        2 
   1  chr1_33256223     AOna    A    T        0      0        2 
   1  chr1_33256223     ASom    A    T        0      0        2 
   1  chr1_33256223     HCab    A    T        0      0        2 
   1  chr1_33256223     HPrz    A    T        0      0        2 
   1  chr1_33256223     ZBoe    A    T        0      0        2 
   1  chr1_33256223     ZGre    A    T        0      0        2 
   1  chr1_33256223     ZHar    A    T        1      2        2 
   1  chr1_33256223   Sample    A    T        0      0        2 
   1  chr1_33257016     AAsi    A    C        0      0        2 
   1  chr1_33257016     AKia    A    C        0      0        2 
   1  chr1_33257016     AOna    A    C        0      0        2 
   1  chr1_33257016     ASom    A    C        0      0        2 
   1  chr1_33257016     HCab    A    C        1      2        2 
   1  chr1_33257016     HPrz    A    C        1      2        2 
   1  chr1_33257016     ZBoe    A    C        0      0        2 
   1  chr1_33257016     ZGre    A    C        0      0        2 
   1  chr1_33257016     ZHar    A    C        0      0        2 
   1  chr1_33257016   Sample    A    C        0      0        2 
   1  chr1_33288389     AAsi    G    T        1      2        2 
   1  chr1_33288389     AKia    G    T        0      0        2 
   1  chr1_33288389     AOna    G    T        0      0        2 
   1  chr1_33288389     ASom    G    T        1      2        2 
   1  chr1_33288389     HCab    G    T        0      0        2 
   1  chr1_33288389     HPrz    G    T        0      0        2 
   1  chr1_33288389     ZBoe    G    T        0      0        2 
   1  chr1_33288389     ZGre    G    T        0      0        2 
   1  chr1_33288389     ZHar    G    T        0      0        2 
   1  chr1_33288389   Sample    G    T        1      2        2 
   1  chr1_33298381     AAsi    T    A        0      0        2 
   1  chr1_33298381     AKia    T    A        0      0        2 
   1  chr1_33298381     AOna    T    A        0      0        2 
   1  chr1_33298381     ASom    T    A        0      0        2 
   1  chr1_33298381     HCab    T    A        0      0        2 
   1  chr1_33298381     HPrz    T    A      0.5      1        2 
   1  chr1_33298381     ZBoe    T    A        0      0        2 
   1  chr1_33298381     ZGre    T    A        0      0        2 
   1  chr1_33298381     ZHar    T    A        0      0        2 
   1  chr1_33298381   Sample    T    A        0      0        2 
   1  chr1_33316683     AAsi    C    G        0      0        2 
   1  chr1_33316683     AKia    C    G        0      0        2 
   1  chr1_33316683     AOna    C    G        0      0        2 
   1  chr1_33316683     ASom    C    G        0      0        2 
   1  chr1_33316683     HCab    C    G      0.5      1        2 
   1  chr1_33316683     HPrz    C    G        0      0        2 
   1  chr1_33316683     ZBoe    C    G        0      0        2 
   1  chr1_33316683     ZGre    C    G        0      0        2 
   1  chr1_33316683     ZHar    C    G        0      0        2 
   1  chr1_33316683   Sample    C    G        0      0        2 
   1  chr1_33319796     AAsi    G    C        0      0        2 
   1  chr1_33319796     AKia    G    C        0      0        2 
   1  chr1_33319796     AOna    G    C        0      0        2 
   1  chr1_33319796     ASom    G    C        0      0        2 
   1  chr1_33319796     HCab    G    C        0      0        2 
   1  chr1_33319796     HPrz    G    C      0.5      1        2 
   1  chr1_33319796     ZBoe    G    C        0      0        2 
   1  chr1_33319796     ZGre    G    C        0      0        2 
   1  chr1_33319796     ZHar    G    C        0      0        2 
   1  chr1_33319796   Sample    G    C        0      0        2 
   1  chr1_33325186     AAsi    G    C        1      2        2 
   1  chr1_33325186     AKia    G    C        0      0        2 
   1  chr1_33325186     AOna    G    C        0      0        2 
   1  chr1_33325186     ASom    G    C      0.5      1        2 
   1  chr1_33325186     HCab    G    C        0      0        2 
   1  chr1_33325186     HPrz    G    C        0      0        2 
   1  chr1_33325186     ZBoe    G    C        0      0        2 
   1  chr1_33325186     ZGre    G    C        0      0        2 
   1  chr1_33325186     ZHar    G    C        0      0        2 
   1  chr1_33325186   Sample    G    C        1      2        2 
   1  chr1_33351476     AAsi    G    C        0      0        2 
   1  chr1_33351476     AKia    G    C        0      0        2 
   1  chr1_33351476     AOna    G    C        0      0        2 
   1  chr1_33351476     ASom    G    C        0      0        2 
   1  chr1_33351476     HCab    G    C        1      2        2 
   1  chr1_33351476     HPrz    G    C        1      2        2 
   1  chr1_33351476     ZBoe    G    C        0      0        2 
   1  chr1_33351476     ZGre    G    C        0      0        2 
   1  chr1_33351476     ZHar    G    C        0      0        2 
   1  chr1_33351476   Sample    G    C        0      0        2 
   1  chr1_33366090     AAsi    G    C        1      2        2 
   1  chr1_33366090     AKia    G    C        0      0        2 
   1  chr1_33366090     AOna    G    C        0      0        2 
   1  chr1_33366090     ASom    G    C        0      0        2 
   1  chr1_33366090     HCab    G    C        0      0        2 
   1  chr1_33366090     HPrz    G    C        0      0        2 
   1  chr1_33366090     ZBoe    G    C        0      0        2 
   1  chr1_33366090     ZGre    G    C        0      0        2 
   1  chr1_33366090     ZHar    G    C        0      0        2 
   1  chr1_33366090   Sample    G    C        1      2        2 
   1  chr1_33377551     AAsi    G    C        0      0        2 
   1  chr1_33377551     AKia    G    C        1      2        2 
   1  chr1_33377551     AOna    G    C        1      2        2 
   1  chr1_33377551     ASom    G    C        0      0        2 
   1  chr1_33377551     HCab    G    C        0      0        2 
   1  chr1_33377551     HPrz    G    C        0      0        2 
   1  chr1_33377551     ZBoe    G    C        0      0        2 
   1  chr1_33377551     ZGre    G    C        0      0        2 
   1  chr1_33377551     ZHar    G    C        0      0        2 
   1  chr1_33377551   Sample    G    C        0      0        2 
   1  chr1_33378991     AAsi    A    T        0      0        2 
   1  chr1_33378991     AKia    A    T        0      0        2 
   1  chr1_33378991     AOna    A    T      0.5      1        2 
   1  chr1_33378991     ASom    A    T        0      0        2 
   1  chr1_33378991     HCab    A    T        0      0        2 
   1  chr1_33378991     HPrz    A    T        0      0        2 
   1  chr1_33378991     ZBoe    A    T        0      0        2 
   1  chr1_33378991     ZGre    A    T        0      0        2 
   1  chr1_33378991     ZHar    A    T        0      0        2 
   1  chr1_33378991   Sample    A    T        0      0        2 
   1  chr1_33419948     AAsi    C    G        0      0        2 
   1  chr1_33419948     AKia    C    G        0      0        2 
   1  chr1_33419948     AOna    C    G        0      0        2 
   1  chr1_33419948     ASom    C    G        0      0        2 
   1  chr1_33419948     HCab    C    G        1      2        2 
   1  chr1_33419948     HPrz    C    G        1      2        2 
   1  chr1_33419948     ZBoe    C    G        0      0        2 
   1  chr1_33419948     ZGre    C    G        0      0        2 
   1  chr1_33419948     ZHar    C    G        0      0        2 
   1  chr1_33419948   Sample    C    G        0      0        2 
   1  chr1_33435450     AAsi    T    G        0      0        2 
   1  chr1_33435450     AKia    T    G      0.5      1        2 
   1  chr1_33435450     AOna    T    G        0      0        2 
   1  chr1_33435450     ASom    T    G        0      0        2 
   1  chr1_33435450     HCab    T    G        0      0        2 
   1  chr1_33435450     HPrz    T    G        0      0        2 
   1  chr1_33435450     ZBoe    T    G        0      0        2 
   1  chr1_33435450     ZGre    T    G        0      0        2 
   1  chr1_33435450     ZHar    T    G        0      0        2 
   1  chr1_33435450   Sample    T    G        0      0        2 
   1  chr1_33441921     AAsi    C    G        0      0        2 
   1  chr1_33441921     AKia    C    G        0      0        2 
   1  chr1_33441921     AOna    C    G        0      0        2 
   1  chr1_33441921     ASom    C    G        0      0        2 
   1  chr1_33441921     HCab    C    G        0      0        2 
   1  chr1_33441921     HPrz    C    G        0      0        2 
   1  chr1_33441921     ZBoe    C    G      0.5      1        2 
   1  chr1_33441921     ZGre    C    G        0      0        2 
   1  chr1_33441921     ZHar    C    G        0      0        2 
   1  chr1_33441921   Sample    C    G        0      0        2 
   1  chr1_33444058     AAsi    A    C        0      0        2 
   1  chr1_33444058     AKia    A    C        0      0        2 
   1  chr1_33444058     AOna    A    C        0      0        2 
   1  chr1_33444058     ASom    A    C        0      0        2 
   1  chr1_33444058     HCab    A    C      0.5      1        2 
   1  chr1_33444058     HPrz    A    C        0      0        2 
   1  chr1_33444058     ZBoe    A    C        0      0        2 
   1  chr1_33444058     ZGre    A    C        0      0        2 
   1  chr1_33444058     ZHar    A    C        0      0        2 
   1  chr1_33444058   Sample    A    C        0      0        2 
   1  chr1_33450972     AAsi    A    T        0      0        2 
   1  chr1_33450972     AKia    A    T        0      0        2 
   1  chr1_33450972     AOna    A    T        0      0        2 
   1  chr1_33450972     ASom    A    T        0      0        2 
   1  chr1_33450972     HCab    A    T        0      0        2 
   1  chr1_33450972     HPrz    A    T        0      0        2 
   1  chr1_33450972     ZBoe    A    T        0      0        2 
   1  chr1_33450972     ZGre    A    T        1      2        2 
   1  chr1_33450972     ZHar    A    T        0      0        2 
   1  chr1_33450972   Sample    A    T        0      0        2 
   1  chr1_33467772     AAsi    G    T        0      0        2 
   1  chr1_33467772     AKia    G    T        0      0        2 
   1  chr1_33467772     AOna    G    T        0      0        2 
   1  chr1_33467772     ASom    G    T        0      0        2 
   1  chr1_33467772     HCab    G    T        0      0        2 
   1  chr1_33467772     HPrz    G    T        0      0        2 
   1  chr1_33467772     ZBoe    G    T      0.5      1        2 
   1  chr1_33467772     ZGre    G    T        0      0        2 
   1  chr1_33467772     ZHar    G    T        0      0        2 
   1  chr1_33467772   Sample    G    T        0      0        2 
   1  chr1_33489152     AAsi    C    A        0      0        2 
   1  chr1_33489152     AKia    C    A        0      0        2 
   1  chr1_33489152     AOna    C    A        0      0        2 
   1  chr1_33489152     ASom    C    A        0      0        2 
   1  chr1_33489152     HCab    C    A        1      2        2 
   1  chr1_33489152     HPrz    C    A        1      2        2 
   1  chr1_33489152     ZBoe    C    A        0      0        2 
   1  chr1_33489152     ZGre    C    A        0      0        2 
   1  chr1_33489152     ZHar    C    A        0      0        2 
   1  chr1_33489152   Sample    C    A        0      0        2 
   1  chr1_33496124     AAsi    T    G        0      0        2 
   1  chr1_33496124     AKia    T    G        0      0        2 
   1  chr1_33496124     AOna    T    G        0      0        2 
   1  chr1_33496124     ASom    T    G        0      0        2 
   1  chr1_33496124     HCab    T    G        0      0        2 
   1  chr1_33496124     HPrz    T    G        0      0        2 
   1  chr1_33496124     ZBoe    T    G        0      0        2 
   1  chr1_33496124     ZGre    T    G      0.5      1        2 
   1  chr1_33496124     ZHar    T    G        0      0        2 
   1  chr1_33496124   Sample    T    G        0      0        2 
   1  chr1_33512798     AAsi    C    A        0      0        2 
   1  chr1_33512798     AKia    C    A        0      0        2 
   1  chr1_33512798     AOna    C    A        0      0        2 
   1  chr1_33512798     ASom    C    A      0.5      1        2 
   1  chr1_33512798     HCab    C    A        0      0        2 
   1  chr1_33512798     HPrz    C    A        0      0        2 
   1  chr1_33512798     ZBoe    C    A        0      0        2 
   1  chr1_33512798     ZGre    C    A        0      0        2 
   1  chr1_33512798     ZHar    C    A        0      0        2 
   1  chr1_33512798   Sample    C    A        0      0        2 
   1  chr1_33521718     AAsi    C    G        0      0        2 
   1  chr1_33521718     AKia    C    G        0      0        2 
   1  chr1_33521718     AOna    C    G        0      0        2 
   1  chr1_33521718     ASom    C    G        0      0        2 
   1  chr1_33521718     HCab    C    G        1      2        2 
   1  chr1_33521718     HPrz    C    G        1      2        2 
   1  chr1_33521718     ZBoe    C    G        0      0        2 
   1  chr1_33521718     ZGre    C    G        0      0        2 
   1  chr1_33521718     ZHar    C    G        0      0        2 
   1  chr1_33521718   Sample    C    G        0      0        2 
   1  chr1_33577536     AAsi    T    G        0      0        2 
   1  chr1_33577536     AKia    T    G        0      0        2 
   1  chr1_33577536     AOna    T    G        0      0        2 
   1  chr1_33577536     ASom    T    G        0      0        2 
   1  chr1_33577536     HCab    T    G        0      0        2 
   1  chr1_33577536     HPrz    T    G      0.5      1        2 
   1  chr1_33577536     ZBoe    T    G        0      0        2 
   1  chr1_33577536     ZGre    T    G        0      0        2 
   1  chr1_33577536     ZHar    T    G        0      0        2 
   1  chr1_33577536   Sample    T    G        0      0        2 
   1  chr1_33578374     AAsi    G    T        0      0        2 
   1  chr1_33578374     AKia    G    T        0      0        2 
   1  chr1_33578374     AOna    G    T        0      0        2 
   1  chr1_33578374     ASom    G    T        1      2        2 
   1  chr1_33578374     HCab    G    T        0      0        2 
   1  chr1_33578374     HPrz    G    T        0      0        2 
   1  chr1_33578374     ZBoe    G    T        0      0        2 
   1  chr1_33578374     ZGre    G    T        0      0        2 
   1  chr1_33578374     ZHar    G    T        0      0        2 
   1  chr1_33578374   Sample    G    T        0      0        2 
   1  chr1_33582514     AAsi    C    G        0      0        2 
   1  chr1_33582514     AKia    C    G        0      0        2 
   1  chr1_33582514     AOna    C    G        0      0        2 
   1  chr1_33582514     ASom    C    G        0      0        2 
   1  chr1_33582514     HCab    C    G        0      0        2 
   1  chr1_33582514     HPrz    C    G        0      0        2 
   1  chr1_33582514     ZBoe    C    G      0.5      1        2 
   1  chr1_33582514     ZGre    C    G        0      0        2 
   1  chr1_33582514     ZHar    C    G        0      0        2 
   1  chr1_33582514   Sample    C    G        0      0        2 
   1  chr1_33591746     AAsi    C    G        0      0        2 
   1  chr1_33591746     AKia    C    G        0      0        2 
   1  chr1_33591746     AOna    C    G        0      0        2 
   1  chr1_33591746     ASom    C    G        0      0        2 
   1  chr1_33591746     HCab    C    G        1      2        2 
   1  chr1_33591746     HPrz    C    G        1      2        2 
   1  chr1_33591746     ZBoe    C    G        0      0        2 
   1  chr1_33591746     ZGre    C    G        0      0        2 
   1  chr1_33591746     ZHar    C    G        0      0        2 
   1  chr1_33591746   Sample    C    G        0      0        2 
   1  chr1_33596662     AAsi    T    A        0      0        2 
   1  chr1_33596662     AKia    T    A        0      0        2 
   1  chr1_33596662     AOna    T    A        0      0        2 
   1  chr1_33596662     ASom    T    A        0      0        2 
   1  chr1_33596662     HCab    T    A        1      2        2 
   1  chr1_33596662     HPrz    T    A        1      2        2 
   1  chr1_33596662     ZBoe    T    A        0      0        2 
   1  chr1_33596662     ZGre    T    A        0      0        2 
   1  chr1_33596662     ZHar    T    A        0      0        2 
   1  chr1_33596662   Sample    T    A        0      0        2 
   1  chr1_33619670     AAsi    C    G        0      0        2 
   1  chr1_33619670     AKia    C    G        0      0        2 
   1  chr1_33619670     AOna    C    G        0      0        2 
   1  chr1_33619670     ASom    C    G        0      0        2 
   1  chr1_33619670     HCab    C    G        1      2        2 
   1  chr1_33619670     HPrz    C    G        1      2        2 
   1  chr1_33619670     ZBoe    C    G        0      0        2 
   1  chr1_33619670     ZGre    C    G        0      0        2 
   1  chr1_33619670     ZHar    C    G        0      0        2 
   1  chr1_33619670   Sample    C    G        0      0        2 
   1  chr1_33622940     AAsi    T    G        0      0        2 
   1  chr1_33622940     AKia    T    G        0      0        2 
   1  chr1_33622940     AOna    T    G        0      0        2 
   1  chr1_33622940     ASom    T    G        0      0        2 
   1  chr1_33622940     HCab    T    G        0      0        2 
   1  chr1_33622940     HPrz    T    G        0      0        2 
   1  chr1_33622940     ZBoe    T    G        0      0        2 
   1  chr1_33622940     ZGre    T    G        1      2        2 
   1  chr1_33622940     ZHar    T    G        0      0        2 
   1  chr1_33622940   Sample    T    G        0      0        2 
   1  chr1_33644676     AAsi    A    T        0      0        2 
   1  chr1_33644676     AKia    A    T        0      0        2 
   1  chr1_33644676     AOna    A    T        0      0        2 
   1  chr1_33644676     ASom    A    T        0      0        2 
   1  chr1_33644676     HCab    A    T        0      0        2 
   1  chr1_33644676     HPrz    A    T        0      0        2 
   1  chr1_33644676     ZBoe    A    T      0.5      1        2 
   1  chr1_33644676     ZGre    A    T        0      0        2 
   1  chr1_33644676     ZHar    A    T        0      0        2 
   1  chr1_33644676   Sample    A    T        0      0        2 
   1  chr1_33653104     AAsi    G    T        0      0        2 
   1  chr1_33653104     AKia    G    T        0      0        2 
   1  chr1_33653104     AOna    G    T        0      0        2 
   1  chr1_33653104     ASom    G    T        0      0        2 
   1  chr1_33653104     HCab    G    T        1      2        2 
   1  chr1_33653104     HPrz    G    T        1      2        2 
   1  chr1_33653104     ZBoe    G    T        0      0        2 
   1  chr1_33653104     ZGre    G    T        0      0        2 
   1  chr1_33653104     ZHar    G    T        0      0        2 
   1  chr1_33653104   Sample    G    T        0      0        2 
   1  chr1_33664332     AAsi    G    C        0      0        2 
   1  chr1_33664332     AKia    G    C        0      0        2 
   1  chr1_33664332     AOna    G    C      0.5      1        2 
   1  chr1_33664332     ASom    G    C        0      0        2 
   1  chr1_33664332     HCab    G    C        0      0        2 
   1  chr1_33664332     HPrz    G    C        0      0        2 
   1  chr1_33664332     ZBoe    G    C        0      0        2 
   1  chr1_33664332     ZGre    G    C        0      0        2 
   1  chr1_33664332     ZHar    G    C        0      0        2 
   1  chr1_33664332   Sample    G    C        0      0        2 
   1  chr1_33714505     AAsi    T    A        0      0        2 
   1  chr1_33714505     AKia    T    A        0      0        2 
   1  chr1_33714505     AOna    T    A        0      0        2 
   1  chr1_33714505     ASom    T    A        0      0        2 
   1  chr1_33714505     HCab    T    A        0      0        2 
   1  chr1_33714505     HPrz    T    A        0      0        2 
   1  chr1_33714505     ZBoe    T    A        1      2        2 
   1  chr1_33714505     ZGre    T    A        0      0        2 
   1  chr1_33714505     ZHar    T    A        0      0        2 
   1  chr1_33714505   Sample    T    A        0      0        2 
   1  chr1_33717199     AAsi    A    T      0.5      1        2 
   1  chr1_33717199     AKia    A    T        0      0        2 
   1  chr1_33717199     AOna    A    T        0      0        2 
   1  chr1_33717199     ASom    A    T        0      0        2 
   1  chr1_33717199     HCab    A    T        0      0        2 
   1  chr1_33717199     HPrz    A    T        0      0        2 
   1  chr1_33717199     ZBoe    A    T        0      0        2 
   1  chr1_33717199     ZGre    A    T        0      0        2 
   1  chr1_33717199     ZHar    A    T        0      0        2 
   1  chr1_33717199   Sample    A    T        0      0        2 
   1  chr1_33721403     AAsi    C    G        1      2        2 
   1  chr1_33721403     AKia    C    G        0      0        2 
   1  chr1_33721403     AOna    C    G        0      0        2 
   1  chr1_33721403     ASom    C    G        1      2        2 
   1  chr1_33721403     HCab    C    G        0      0        2 
   1  chr1_33721403     HPrz    C    G        0      0        2 
   1  chr1_33721403     ZBoe    C    G        0      0        2 
   1  chr1_33721403     ZGre    C    G        0      0        2 
   1  chr1_33721403     ZHar    C    G        0      0        2 
   1  chr1_33721403   Sample    C    G        1      2        2 
   1  chr1_33728876     AAsi    T    G        1      2        2 
   1  chr1_33728876     AKia    T    G        0      0        2 
   1  chr1_33728876     AOna    T    G        0      0        2 
   1  chr1_33728876     ASom    T    G        0      0        2 
   1  chr1_33728876     HCab    T    G        0      0        2 
   1  chr1_33728876     HPrz    T    G        0      0        2 
   1  chr1_33728876     ZBoe    T    G        0      0        2 
   1  chr1_33728876     ZGre    T    G        0      0        2 
   1  chr1_33728876     ZHar    T    G        0      0        2 
   1  chr1_33728876   Sample    T    G        1      2        2 
   1  chr1_33730789     AAsi    A    T        0      0        2 
   1  chr1_33730789     AKia    A    T        0      0        2 
   1  chr1_33730789     AOna    A    T        0      0        2 
   1  chr1_33730789     ASom    A    T        0      0        2 
   1  chr1_33730789     HCab    A    T        1      2        2 
   1  chr1_33730789     HPrz    A    T        1      2        2 
   1  chr1_33730789     ZBoe    A    T        0      0        2 
   1  chr1_33730789     ZGre    A    T        0      0        2 
   1  chr1_33730789     ZHar    A    T        0      0        2 
   1  chr1_33730789   Sample    A    T        0      0        2 
   1  chr1_33775793     AAsi    T    G        0      0        2 
   1  chr1_33775793     AKia    T    G        0      0        2 
   1  chr1_33775793     AOna    T    G        0      0        2 
   1  chr1_33775793     ASom    T    G        0      0        2 
   1  chr1_33775793     HCab    T    G        0      0        2 
   1  chr1_33775793     HPrz    T    G        0      0        2 
   1  chr1_33775793     ZBoe    T    G      0.5      1        2 
   1  chr1_33775793     ZGre    T    G        0      0        2 
   1  chr1_33775793     ZHar    T    G        0      0        2 
   1  chr1_33775793   Sample    T    G        0      0        2 
   1  chr1_33777756     AAsi    T    G        0      0        2 
   1  chr1_33777756     AKia    T    G        0      0        2 
   1  chr1_33777756     AOna    T    G        0      0        2 
   1  chr1_33777756     ASom    T    G        0      0        2 
   1  chr1_33777756     HCab    T    G      0.5      1        2 
   1  chr1_33777756     HPrz    T    G        1      2        2 
   1  chr1_33777756     ZBoe    T    G        0      0        2 
   1  chr1_33777756     ZGre    T    G        0      0        2 
   1  chr1_33777756     ZHar    T    G        0      0        2 
   1  chr1_33777756   Sample    T    G        0      0        2 
   1  chr1_33786100     AAsi    A    T        0      0        2 
   1  chr1_33786100     AKia    A    T        0      0        2 
   1  chr1_33786100     AOna    A    T        0      0        2 
   1  chr1_33786100     ASom    A    T        0      0        2 
   1  chr1_33786100     HCab    A    T        1      2        2 
   1  chr1_33786100     HPrz    A    T        1      2        2 
   1  chr1_33786100     ZBoe    A    T        0      0        2 
   1  chr1_33786100     ZGre    A    T        0      0        2 
   1  chr1_33786100     ZHar    A    T        0      0        2 
   1  chr1_33786100   Sample    A    T        0      0        2 
   1  chr1_33790772     AAsi    T    A        1      2        2 
   1  chr1_33790772     AKia    T    A        1      2        2 
   1  chr1_33790772     AOna    T    A        0      0        2 
   1  chr1_33790772     ASom    T    A        1      2        2 
   1  chr1_33790772     HCab    T    A        0      0        2 
   1  chr1_33790772     HPrz    T    A        0      0        2 
   1  chr1_33790772     ZBoe    T    A        0      0        2 
   1  chr1_33790772     ZGre    T    A        0      0        2 
   1  chr1_33790772     ZHar    T    A        0      0        2 
   1  chr1_33790772   Sample    T    A        1      2        2 
   1  chr1_33793477     AAsi    T    G        0      0        2 
   1  chr1_33793477     AKia    T    G        0      0        2 
   1  chr1_33793477     AOna    T    G        0      0        2 
   1  chr1_33793477     ASom    T    G        0      0        2 
   1  chr1_33793477     HCab    T    G        0      0        2 
   1  chr1_33793477     HPrz    T    G        0      0        2 
   1  chr1_33793477     ZBoe    T    G        1      2        2 
   1  chr1_33793477     ZGre    T    G      0.5      1        2 
   1  chr1_33793477     ZHar    T    G        1      2        2 
   1  chr1_33793477   Sample    T    G        0      0        2 
   1  chr1_33794384     AAsi    C    G        0      0        2 
   1  chr1_33794384     AKia    C    G        0      0        2 
   1  chr1_33794384     AOna    C    G        0      0        2 
   1  chr1_33794384     ASom    C    G      0.5      1        2 
   1  chr1_33794384     HCab    C    G        0      0        2 
   1  chr1_33794384     HPrz    C    G        0      0        2 
   1  chr1_33794384     ZBoe    C    G        0      0        2 
   1  chr1_33794384     ZGre    C    G        0      0        2 
   1  chr1_33794384     ZHar    C    G        0      0        2 
   1  chr1_33794384   Sample    C    G        0      0        2 
   1  chr1_33796010     AAsi    A    T        0      0        2 
   1  chr1_33796010     AKia    A    T        0      0        2 
   1  chr1_33796010     AOna    A    T        0      0        2 
   1  chr1_33796010     ASom    A    T        0      0        2 
   1  chr1_33796010     HCab    A    T        0      0        2 
   1  chr1_33796010     HPrz    A    T        0      0        2 
   1  chr1_33796010     ZBoe    A    T        0      0        2 
   1  chr1_33796010     ZGre    A    T      0.5      1        2 
   1  chr1_33796010     ZHar    A    T        0      0        2 
   1  chr1_33796010   Sample    A    T        0      0        2 
   1  chr1_33869970     AAsi    G    C        0      0        2 
   1  chr1_33869970     AKia    G    C        0      0        2 
   1  chr1_33869970     AOna    G    C        0      0        2 
   1  chr1_33869970     ASom    G    C        1      2        2 
   1  chr1_33869970     HCab    G    C        0      0        2 
   1  chr1_33869970     HPrz    G    C        0      0        2 
   1  chr1_33869970     ZBoe    G    C        0      0        2 
   1  chr1_33869970     ZGre    G    C        0      0        2 
   1  chr1_33869970     ZHar    G    C        0      0        2 
   1  chr1_33869970   Sample    G    C        0      0        2 
   1  chr1_33902734     AAsi    C    A        0      0        2 
   1  chr1_33902734     AKia    C    A        0      0        2 
   1  chr1_33902734     AOna    C    A        0      0        2 
   1  chr1_33902734     ASom    C    A        0      0        2 
   1  chr1_33902734     HCab    C    A        0      0        2 
   1  chr1_33902734     HPrz    C    A        0      0        2 
   1  chr1_33902734     ZBoe    C    A        1      2        2 
   1  chr1_33902734     ZGre    C    A        0      0        2 
   1  chr1_33902734     ZHar    C    A        0      0        2 
   1  chr1_33902734   Sample    C    A        0      0        2 
   1  chr1_33917154     AAsi    C    G      0.5      1        2 
   1  chr1_33917154     AKia    C    G        0      0        2 
   1  chr1_33917154     AOna    C    G        0      0        2 
   1  chr1_33917154     ASom    C    G        0      0        2 
   1  chr1_33917154     HCab    C    G        0      0        2 
   1  chr1_33917154     HPrz    C    G        0      0        2 
   1  chr1_33917154     ZBoe    C    G        0      0        2 
   1  chr1_33917154     ZGre    C    G        0      0        2 
   1  chr1_33917154     ZHar    C    G        0      0        2 
   1  chr1_33917154   Sample    C    G        1      2        2 
   1  chr1_33931404     AAsi    T    G        0      0        2 
   1  chr1_33931404     AKia    T    G        0      0        2 
   1  chr1_33931404     AOna    T    G        0      0        2 
   1  chr1_33931404     ASom    T    G        0      0        2 
   1  chr1_33931404     HCab    T    G        0      0        2 
   1  chr1_33931404     HPrz    T    G        0      0        2 
   1  chr1_33931404     ZBoe    T    G        0      0        2 
   1  chr1_33931404     ZGre    T    G        0      0        2 
   1  chr1_33931404     ZHar    T    G      0.5      1        2 
   1  chr1_33931404   Sample    T    G        0      0        2 
   1  chr1_33938811     AAsi    G    T        0      0        2 
   1  chr1_33938811     AKia    G    T        0      0        2 
   1  chr1_33938811     AOna    G    T        0      0        2 
   1  chr1_33938811     ASom    G    T        0      0        2 
   1  chr1_33938811     HCab    G    T        0      0        2 
   1  chr1_33938811     HPrz    G    T        0      0        2 
   1  chr1_33938811     ZBoe    G    T        1      2        2 
   1  chr1_33938811     ZGre    G    T        1      2        2 
   1  chr1_33938811     ZHar    G    T        1      2        2 
   1  chr1_33938811   Sample    G    T        0      0        2 
   1  chr1_33953020     AAsi    G    C        0      0        2 
   1  chr1_33953020     AKia    G    C        0      0        2 
   1  chr1_33953020     AOna    G    C        0      0        2 
   1  chr1_33953020     ASom    G    C        0      0        2 
   1  chr1_33953020     HCab    G    C        0      0        2 
   1  chr1_33953020     HPrz    G    C        0      0        2 
   1  chr1_33953020     ZBoe    G    C        0      0        2 
   1  chr1_33953020     ZGre    G    C        0      0        2 
   1  chr1_33953020     ZHar    G    C      0.5      1        2 
   1  chr1_33953020   Sample    G    C        0      0        2 
   1  chr1_33963070     AAsi    A    C        0      0        2 
   1  chr1_33963070     AKia    A    C        0      0        2 
   1  chr1_33963070     AOna    A    C        0      0        2 
   1  chr1_33963070     ASom    A    C        0      0        2 
   1  chr1_33963070     HCab    A    C        0      0        2 
   1  chr1_33963070     HPrz    A    C        0      0        2 
   1  chr1_33963070     ZBoe    A    C        0      0        2 
   1  chr1_33963070     ZGre    A    C        0      0        2 
   1  chr1_33963070     ZHar    A    C      0.5      1        2 
   1  chr1_33963070   Sample    A    C        0      0        2 
   1  chr1_33964412     AAsi    G    C        0      0        2 
   1  chr1_33964412     AKia    G    C        0      0        2 
   1  chr1_33964412     AOna    G    C        0      0        2 
   1  chr1_33964412     ASom    G    C        0      0        2 
   1  chr1_33964412     HCab    G    C        1      2        2 
   1  chr1_33964412     HPrz    G    C        1      2        2 
   1  chr1_33964412     ZBoe    G    C        0      0        2 
   1  chr1_33964412     ZGre    G    C        0      0        2 
   1  chr1_33964412     ZHar    G    C        0      0        2 
   1  chr1_33964412   Sample    G    C        0      0        2 
   1  chr1_33969637     AAsi    A    C        0      0        2 
   1  chr1_33969637     AKia    A    C        0      0        2 
   1  chr1_33969637     AOna    A    C        0      0        2 
   1  chr1_33969637     ASom    A    C        0      0        2 
   1  chr1_33969637     HCab    A    C        0      0        2 
   1  chr1_33969637     HPrz    A    C        0      0        2 
   1  chr1_33969637     ZBoe    A    C        0      0        2 
   1  chr1_33969637     ZGre    A    C      0.5      1        2 
   1  chr1_33969637     ZHar    A    C        0      0        2 
   1  chr1_33969637   Sample    A    C        0      0        2 
   1  chr1_33971211     AAsi    A    C        0      0        2 
   1  chr1_33971211     AKia    A    C        0      0        2 
   1  chr1_33971211     AOna    A    C        0      0        2 
   1  chr1_33971211     ASom    A    C        0      0        2 
   1  chr1_33971211     HCab    A    C        1      2        2 
   1  chr1_33971211     HPrz    A    C        1      2        2 
   1  chr1_33971211     ZBoe    A    C        0      0        2 
   1  chr1_33971211     ZGre    A    C        0      0        2 
   1  chr1_33971211     ZHar    A    C        0      0        2 
   1  chr1_33971211   Sample    A    C        0      0        2 
   1  chr1_33974687     AAsi    C    A      0.5      1        2 
   1  chr1_33974687     AKia    C    A        0      0        2 
   1  chr1_33974687     AOna    C    A        0      0        2 
   1  chr1_33974687     ASom    C    A        0      0        2 
   1  chr1_33974687     HCab    C    A        0      0        2 
   1  chr1_33974687     HPrz    C    A        0      0        2 
   1  chr1_33974687     ZBoe    C    A        0      0        2 
   1  chr1_33974687     ZGre    C    A        0      0        2 
   1  chr1_33974687     ZHar    C    A        0      0        2 
   1  chr1_33974687   Sample    C    A        1      2        2 
   1  chr1_33978096     AAsi    A    C        0      0        2 
   1  chr1_33978096     AKia    A    C        1      2        2 
   1  chr1_33978096     AOna    A    C        1      2        2 
   1  chr1_33978096     ASom    A    C        0      0        2 
   1  chr1_33978096     HCab    A    C        0      0        2 
   1  chr1_33978096     HPrz    A    C        0      0        2 
   1  chr1_33978096     ZBoe    A    C        0      0        2 
   1  chr1_33978096     ZGre    A    C        0      0        2 
   1  chr1_33978096     ZHar    A    C        0      0        2 
   1  chr1_33978096   Sample    A    C        0      0        2 
   1  chr1_34000665     AAsi    G    T        0      0        2 
   1  chr1_34000665     AKia    G    T        0      0        2 
   1  chr1_34000665     AOna    G    T        0      0        2 
   1  chr1_34000665     ASom    G    T        0      0        2 
   1  chr1_34000665     HCab    G    T        0      0        2 
   1  chr1_34000665     HPrz    G    T        0      0        2 
   1  chr1_34000665     ZBoe    G    T      0.5      1        2 
   1  chr1_34000665     ZGre    G    T        0      0        2 
   1  chr1_34000665     ZHar    G    T        0      0        2 
   1  chr1_34000665   Sample    G    T        0      0        2 
   1  chr1_34004566     AAsi    G    C        0      0        2 
   1  chr1_34004566     AKia    G    C        0      0        2 
   1  chr1_34004566     AOna    G    C        0      0        2 
   1  chr1_34004566     ASom    G    C        0      0        2 
   1  chr1_34004566     HCab    G    C        0      0        2 
   1  chr1_34004566     HPrz    G    C        0      0        2 
   1  chr1_34004566     ZBoe    G    C      0.5      1        2 
   1  chr1_34004566     ZGre    G    C        0      0        2 
   1  chr1_34004566     ZHar    G    C        0      0        2 
   1  chr1_34004566   Sample    G    C        0      0        2 
   1  chr1_34009174     AAsi    T    A        0      0        2 
   1  chr1_34009174     AKia    T    A        0      0        2 
   1  chr1_34009174     AOna    T    A        0      0        2 
   1  chr1_34009174     ASom    T    A        0      0        2 
   1  chr1_34009174     HCab    T    A        1      2        2 
   1  chr1_34009174     HPrz    T    A        1      2        2 
   1  chr1_34009174     ZBoe    T    A        0      0        2 
   1  chr1_34009174     ZGre    T    A        0      0        2 
   1  chr1_34009174     ZHar    T    A        0      0        2 
   1  chr1_34009174   Sample    T    A        0      0        2 
   1  chr1_34011641     AAsi    G    C        0      0        2 
   1  chr1_34011641     AKia    G    C        0      0        2 
   1  chr1_34011641     AOna    G    C        0      0        2 
   1  chr1_34011641     ASom    G    C        0      0        2 
   1  chr1_34011641     HCab    G    C        0      0        2 
   1  chr1_34011641     HPrz    G    C        0      0        2 
   1  chr1_34011641     ZBoe    G    C        0      0        2 
   1  chr1_34011641     ZGre    G    C      0.5      1        2 
   1  chr1_34011641     ZHar    G    C        0      0        2 
   1  chr1_34011641   Sample    G    C        0      0        2 
   1  chr1_34012973     AAsi    C    G        0      0        2 
   1  chr1_34012973     AKia    C    G        0      0        2 
   1  chr1_34012973     AOna    C    G      0.5      1        2 
   1  chr1_34012973     ASom    C    G        0      0        2 
   1  chr1_34012973     HCab    C    G        0      0        2 
   1  chr1_34012973     HPrz    C    G        0      0        2 
   1  chr1_34012973     ZBoe    C    G        0      0        2 
   1  chr1_34012973     ZGre    C    G        0      0        2 
   1  chr1_34012973     ZHar    C    G        0      0        2 
   1  chr1_34012973   Sample    C    G        0      0        2 
   1  chr1_34014430     AAsi    G    C        0      0        2 
   1  chr1_34014430     AKia    G    C        0      0        2 
   1  chr1_34014430     AOna    G    C        0      0        2 
   1  chr1_34014430     ASom    G    C        0      0        2 
   1  chr1_34014430     HCab    G    C        1      2        2 
   1  chr1_34014430     HPrz    G    C        1      2        2 
   1  chr1_34014430     ZBoe    G    C        0      0        2 
   1  chr1_34014430     ZGre    G    C        0      0        2 
   1  chr1_34014430     ZHar    G    C        0      0        2 
   1  chr1_34014430   Sample    G    C        0      0        2 
   1  chr1_34014668     AAsi    T    A        0      0        2 
   1  chr1_34014668     AKia    T    A        0      0        2 
   1  chr1_34014668     AOna    T    A        0      0        2 
   1  chr1_34014668     ASom    T    A        0      0        2 
   1  chr1_34014668     HCab    T    A        0      0        2 
   1  chr1_34014668     HPrz    T    A        0      0        2 
   1  chr1_34014668     ZBoe    T    A        0      0        2 
   1  chr1_34014668     ZGre    T    A        0      0        2 
   1  chr1_34014668     ZHar    T    A        1      2        2 
   1  chr1_34014668   Sample    T    A        0      0        2 
   1  chr1_34028506     AAsi    G    T        0      0        2 
   1  chr1_34028506     AKia    G    T        0      0        2 
   1  chr1_34028506     AOna    G    T        0      0        2 
   1  chr1_34028506     ASom    G    T        0      0        2 
   1  chr1_34028506     HCab    G    T        1      2        2 
   1  chr1_34028506     HPrz    G    T        1      2        2 
   1  chr1_34028506     ZBoe    G    T        0      0        2 
   1  chr1_34028506     ZGre    G    T        0      0        2 
   1  chr1_34028506     ZHar    G    T        0      0        2 
   1  chr1_34028506   Sample    G    T        0      0        2 
   1  chr1_34031093     AAsi    C    A        0      0        2 
   1  chr1_34031093     AKia    C    A        0      0        2 
   1  chr1_34031093     AOna    C    A        0      0        2 
   1  chr1_34031093     ASom    C    A        0      0        2 
   1  chr1_34031093     HCab    C    A        0      0        2 
   1  chr1_34031093     HPrz    C    A        0      0        2 
   1  chr1_34031093     ZBoe    C    A        0      0        2 
   1  chr1_34031093     ZGre    C    A        0      0        2 
   1  chr1_34031093     ZHar    C    A        1      2        2 
   1  chr1_34031093   Sample    C    A        0      0        2 
   1  chr1_34032222     AAsi    A    T        0      0        2 
   1  chr1_34032222     AKia    A    T        0      0        2 
   1  chr1_34032222     AOna    A    T        0      0        2 
   1  chr1_34032222     ASom    A    T        0      0        2 
   1  chr1_34032222     HCab    A    T        0      0        2 
   1  chr1_34032222     HPrz    A    T      0.5      1        2 
   1  chr1_34032222     ZBoe    A    T        0      0        2 
   1  chr1_34032222     ZGre    A    T        0      0        2 
   1  chr1_34032222     ZHar    A    T        0      0        2 
   1  chr1_34032222   Sample    A    T        0      0        2 
   1  chr1_34033294     AAsi    C    A        0      0        2 
   1  chr1_34033294     AKia    C    A        0      0        2 
   1  chr1_34033294     AOna    C    A        0      0        2 
   1  chr1_34033294     ASom    C    A        0      0        2 
   1  chr1_34033294     HCab    C    A        0      0        2 
   1  chr1_34033294     HPrz    C    A        0      0        2 
   1  chr1_34033294     ZBoe    C    A        0      0        2 
   1  chr1_34033294     ZGre    C    A      0.5      1        2 
   1  chr1_34033294     ZHar    C    A        0      0        2 
   1  chr1_34033294   Sample    C    A        0      0        2 
   1  chr1_34035512     AAsi    G    C        0      0        2 
   1  chr1_34035512     AKia    G    C        0      0        2 
   1  chr1_34035512     AOna    G    C      0.5      1        2 
   1  chr1_34035512     ASom    G    C        0      0        2 
   1  chr1_34035512     HCab    G    C        0      0        2 
   1  chr1_34035512     HPrz    G    C        0      0        2 
   1  chr1_34035512     ZBoe    G    C        0      0        2 
   1  chr1_34035512     ZGre    G    C        0      0        2 
   1  chr1_34035512     ZHar    G    C        0      0        2 
   1  chr1_34035512   Sample    G    C        0      0        2 
   1  chr1_34035849     AAsi    G    C        0      0        2 
   1  chr1_34035849     AKia    G    C        0      0        2 
   1  chr1_34035849     AOna    G    C        0      0        2 
   1  chr1_34035849     ASom    G    C        0      0        2 
   1  chr1_34035849     HCab    G    C        0      0        2 
   1  chr1_34035849     HPrz    G    C        0      0        2 
   1  chr1_34035849     ZBoe    G    C      0.5      1        2 
   1  chr1_34035849     ZGre    G    C        0      0        2 
   1  chr1_34035849     ZHar    G    C        0      0        2 
   1  chr1_34035849   Sample    G    C        0      0        2 
   1  chr1_34036626     AAsi    G    T        0      0        2 
   1  chr1_34036626     AKia    G    T        1      2        2 
   1  chr1_34036626     AOna    G    T      0.5      1        2 
   1  chr1_34036626     ASom    G    T        0      0        2 
   1  chr1_34036626     HCab    G    T        0      0        2 
   1  chr1_34036626     HPrz    G    T        0      0        2 
   1  chr1_34036626     ZBoe    G    T        0      0        2 
   1  chr1_34036626     ZGre    G    T        0      0        2 
   1  chr1_34036626     ZHar    G    T        0      0        2 
   1  chr1_34036626   Sample    G    T        0      0        2 
   1  chr1_34056535     AAsi    A    C        0      0        2 
   1  chr1_34056535     AKia    A    C        0      0        2 
   1  chr1_34056535     AOna    A    C        0      0        2 
   1  chr1_34056535     ASom    A    C        0      0        2 
   1  chr1_34056535     HCab    A    C        0      0        2 
   1  chr1_34056535     HPrz    A    C        0      0        2 
   1  chr1_34056535     ZBoe    A    C        0      0        2 
   1  chr1_34056535     ZGre    A    C        0      0        2 
   1  chr1_34056535     ZHar    A    C      0.5      1        2 
   1  chr1_34056535   Sample    A    C        0      0        2 
   1  chr1_34071921     AAsi    C    A        0      0        2 
   1  chr1_34071921     AKia    C    A        0      0        2 
   1  chr1_34071921     AOna    C    A        0      0        2 
   1  chr1_34071921     ASom    C    A        0      0        2 
   1  chr1_34071921     HCab    C    A        0      0        2 
   1  chr1_34071921     HPrz    C    A        0      0        2 
   1  chr1_34071921     ZBoe    C    A        0      0        2 
   1  chr1_34071921     ZGre    C    A        0      0        2 
   1  chr1_34071921     ZHar    C    A      0.5      1        2 
   1  chr1_34071921   Sample    C    A        0      0        2 
   1  chr1_34105253     AAsi    G    C        0      0        2 
   1  chr1_34105253     AKia    G    C        0      0        2 
   1  chr1_34105253     AOna    G    C        0      0        2 
   1  chr1_34105253     ASom    G    C        0      0        2 
   1  chr1_34105253     HCab    G    C        1      2        2 
   1  chr1_34105253     HPrz    G    C        1      2        2 
   1  chr1_34105253     ZBoe    G    C        0      0        2 
   1  chr1_34105253     ZGre    G    C        0      0        2 
   1  chr1_34105253     ZHar    G    C        0      0        2 
   1  chr1_34105253   Sample    G    C        0      0        2 
   1  chr1_34121112     AAsi    A    C        0      0        2 
   1  chr1_34121112     AKia    A    C        1      2        2 
   1  chr1_34121112     AOna    A    C        0      0        2 
   1  chr1_34121112     ASom    A    C        0      0        2 
   1  chr1_34121112     HCab    A    C        0      0        2 
   1  chr1_34121112     HPrz    A    C        0      0        2 
   1  chr1_34121112     ZBoe    A    C        0      0        2 
   1  chr1_34121112     ZGre    A    C        0      0        2 
   1  chr1_34121112     ZHar    A    C        0      0        2 
   1  chr1_34121112   Sample    A    C        0      0        2 
   1  chr1_34132198     AAsi    C    A        1      2        2 
   1  chr1_34132198     AKia    C    A        0      0        2 
   1  chr1_34132198     AOna    C    A        0      0        2 
   1  chr1_34132198     ASom    C    A        1      2        2 
   1  chr1_34132198     HCab    C    A        0      0        2 
   1  chr1_34132198     HPrz    C    A        0      0        2 
   1  chr1_34132198     ZBoe    C    A        0      0        2 
   1  chr1_34132198     ZGre    C    A        0      0        2 
   1  chr1_34132198     ZHar    C    A        0      0        2 
   1  chr1_34132198   Sample    C    A        1      2        2 
   1  chr1_34134818     AAsi    T    G        0      0        2 
   1  chr1_34134818     AKia    T    G        0      0        2 
   1  chr1_34134818     AOna    T    G        0      0        2 
   1  chr1_34134818     ASom    T    G        0      0        2 
   1  chr1_34134818     HCab    T    G        1      2        2 
   1  chr1_34134818     HPrz    T    G        1      2        2 
   1  chr1_34134818     ZBoe    T    G        0      0        2 
   1  chr1_34134818     ZGre    T    G        0      0        2 
   1  chr1_34134818     ZHar    T    G        0      0        2 
   1  chr1_34134818   Sample    T    G        0      0        2 
   1  chr1_34164349     AAsi    A    T        0      0        2 
   1  chr1_34164349     AKia    A    T        0      0        2 
   1  chr1_34164349     AOna    A    T        0      0        2 
   1  chr1_34164349     ASom    A    T        0      0        2 
   1  chr1_34164349     HCab    A    T        0      0        2 
   1  chr1_34164349     HPrz    A    T        0      0        2 
   1  chr1_34164349     ZBoe    A    T        0      0        2 
   1  chr1_34164349     ZGre    A    T        0      0        2 
   1  chr1_34164349     ZHar    A    T      0.5      1        2 
   1  chr1_34164349   Sample    A    T        0      0        2 
   1  chr1_34168577     AAsi    T    G        0      0        2 
   1  chr1_34168577     AKia    T    G        0      0        2 
   1  chr1_34168577     AOna    T    G      0.5      1        2 
   1  chr1_34168577     ASom    T    G        0      0        2 
   1  chr1_34168577     HCab    T    G        0      0        2 
   1  chr1_34168577     HPrz    T    G        0      0        2 
   1  chr1_34168577     ZBoe    T    G        0      0        2 
   1  chr1_34168577     ZGre    T    G        0      0        2 
   1  chr1_34168577     ZHar    T    G        0      0        2 
   1  chr1_34168577   Sample    T    G        0      0        2 
   1  chr1_34171347     AAsi    A    T        0      0        2 
   1  chr1_34171347     AKia    A    T        0      0        2 
   1  chr1_34171347     AOna    A    T      0.5      1        2 
   1  chr1_34171347     ASom    A    T        0      0        2 
   1  chr1_34171347     HCab    A    T        0      0        2 
   1  chr1_34171347     HPrz    A    T        0      0        2 
   1  chr1_34171347     ZBoe    A    T        0      0        2 
   1  chr1_34171347     ZGre    A    T        0      0        2 
   1  chr1_34171347     ZHar    A    T        0      0        2 
   1  chr1_34171347   Sample    A    T        0      0        2 
   1  chr1_34172338     AAsi    C    A        0      0        2 
   1  chr1_34172338     AKia    C    A        0      0        2 
   1  chr1_34172338     AOna    C    A        0      0        2 
   1  chr1_34172338     ASom    C    A        0      0        2 
   1  chr1_34172338     HCab    C    A      0.5      1        2 
   1  chr1_34172338     HPrz    C    A        0      0        2 
   1  chr1_34172338     ZBoe    C    A        0      0        2 
   1  chr1_34172338     ZGre    C    A        0      0        2 
   1  chr1_34172338     ZHar    C    A        0      0        2 
   1  chr1_34172338   Sample    C    A        0      0        2 
   1  chr1_34173636     AAsi    A    C        0      0        2 
   1  chr1_34173636     AKia    A    C        0      0        2 
   1  chr1_34173636     AOna    A    C        0      0        2 
   1  chr1_34173636     ASom    A    C        0      0        2 
   1  chr1_34173636     HCab    A    C        0      0        2 
   1  chr1_34173636     HPrz    A    C        0      0        2 
   1  chr1_34173636     ZBoe    A    C        1      2        2 
   1  chr1_34173636     ZGre    A    C        1      2        2 
   1  chr1_34173636     ZHar    A    C        0      0        2 
   1  chr1_34173636   Sample    A    C        0      0        2 
   1  chr1_34181568     AAsi    A    C        0      0        2 
   1  chr1_34181568     AKia    A    C        0      0        2 
   1  chr1_34181568     AOna    A    C      0.5      1        2 
   1  chr1_34181568     ASom    A    C        0      0        2 
   1  chr1_34181568     HCab    A    C        0      0        2 
   1  chr1_34181568     HPrz    A    C        0      0        2 
   1  chr1_34181568     ZBoe    A    C        0      0        2 
   1  chr1_34181568     ZGre    A    C        0      0        2 
   1  chr1_34181568     ZHar    A    C        0      0        2 
   1  chr1_34181568   Sample    A    C        0      0        2 
   1  chr1_34188922     AAsi    A    T        0      0        2 
   1  chr1_34188922     AKia    A    T        0      0        2 
   1  chr1_34188922     AOna    A    T      0.5      1        2 
   1  chr1_34188922     ASom    A    T        0      0        2 
   1  chr1_34188922     HCab    A    T        0      0        2 
   1  chr1_34188922     HPrz    A    T        0      0        2 
   1  chr1_34188922     ZBoe    A    T        0      0        2 
   1  chr1_34188922     ZGre    A    T        0      0        2 
   1  chr1_34188922     ZHar    A    T        0      0        2 
   1  chr1_34188922   Sample    A    T        0      0        2 
   1  chr1_34190817     AAsi    A    T        0      0        2 
   1  chr1_34190817     AKia    A    T        0      0        2 
   1  chr1_34190817     AOna    A    T        0      0        2 
   1  chr1_34190817     ASom    A    T        0      0        2 
   1  chr1_34190817     HCab    A    T        1      2        2 
   1  chr1_34190817     HPrz    A    T        1      2        2 
   1  chr1_34190817     ZBoe    A    T        0      0        2 
   1  chr1_34190817     ZGre    A    T        0      0        2 
   1  chr1_34190817     ZHar    A    T        0      0        2 
   1  chr1_34190817   Sample    A    T        0      0        2 
   1  chr1_34196278     AAsi    C    G        0      0        2 
   1  chr1_34196278     AKia    C    G      0.5      1        2 
   1  chr1_34196278     AOna    C    G        0      0        2 
   1  chr1_34196278     ASom    C    G        0      0        2 
   1  chr1_34196278     HCab    C    G        0      0        2 
   1  chr1_34196278     HPrz    C    G        0      0        2 
   1  chr1_34196278     ZBoe    C    G        0      0        2 
   1  chr1_34196278     ZGre    C    G        0      0        2 
   1  chr1_34196278     ZHar    C    G        0      0        2 
   1  chr1_34196278   Sample    C    G        0      0        2 
   1  chr1_34209059     AAsi    T    G        0      0        2 
   1  chr1_34209059     AKia    T    G        0      0        2 
   1  chr1_34209059     AOna    T    G        0      0        2 
   1  chr1_34209059     ASom    T    G        1      2        2 
   1  chr1_34209059     HCab    T    G        0      0        2 
   1  chr1_34209059     HPrz    T    G        0      0        2 
   1  chr1_34209059     ZBoe    T    G        0      0        2 
   1  chr1_34209059     ZGre    T    G        0      0        2 
   1  chr1_34209059     ZHar    T    G        0      0        2 
   1  chr1_34209059   Sample    T    G        0      0        2 
   1  chr1_34213500     AAsi    G    T        0      0        2 
   1  chr1_34213500     AKia    G    T        0      0        2 
   1  chr1_34213500     AOna    G    T        0      0        2 
   1  chr1_34213500     ASom    G    T        0      0        2 
   1  chr1_34213500     HCab    G    T        0      0        2 
   1  chr1_34213500     HPrz    G    T        0      0        2 
   1  chr1_34213500     ZBoe    G    T        1      2        2 
   1  chr1_34213500     ZGre    G    T        0      0        2 
   1  chr1_34213500     ZHar    G    T        0      0        2 
   1  chr1_34213500   Sample    G    T        0      0        2 
   1  chr1_34220399     AAsi    A    T        1      2        2 
   1  chr1_34220399     AKia    A    T        0      0        2 
   1  chr1_34220399     AOna    A    T        0      0        2 
   1  chr1_34220399     ASom    A    T        1      2        2 
   1  chr1_34220399     HCab    A    T        0      0        2 
   1  chr1_34220399     HPrz    A    T        0      0        2 
   1  chr1_34220399     ZBoe    A    T        0      0        2 
   1  chr1_34220399     ZGre    A    T        0      0        2 
   1  chr1_34220399     ZHar    A    T        0      0        2 
   1  chr1_34220399   Sample    A    T        1      2        2 
   1  chr1_34224191     AAsi    A    C        0      0        2 
   1  chr1_34224191     AKia    A    C        0      0        2 
   1  chr1_34224191     AOna    A    C        0      0        2 
   1  chr1_34224191     ASom    A    C        0      0        2 
   1  chr1_34224191     HCab    A    C        0      0        2 
   1  chr1_34224191     HPrz    A    C        0      0        2 
   1  chr1_34224191     ZBoe    A    C        0      0        2 
   1  chr1_34224191     ZGre    A    C        0      0        2 
   1  chr1_34224191     ZHar    A    C        1      2        2 
   1  chr1_34224191   Sample    A    C        0      0        2 
   1  chr1_34238742     AAsi    G    T        0      0        2 
   1  chr1_34238742     AKia    G    T        0      0        2 
   1  chr1_34238742     AOna    G    T        0      0        2 
   1  chr1_34238742     ASom    G    T        0      0        2 
   1  chr1_34238742     HCab    G    T        1      2        2 
   1  chr1_34238742     HPrz    G    T        1      2        2 
   1  chr1_34238742     ZBoe    G    T        0      0        2 
   1  chr1_34238742     ZGre    G    T        0      0        2 
   1  chr1_34238742     ZHar    G    T        0      0        2 
   1  chr1_34238742   Sample    G    T        0      0        2 
   1  chr1_34244905     AAsi    T    A        0      0        2 
   1  chr1_34244905     AKia    T    A        0      0        2 
   1  chr1_34244905     AOna    T    A        0      0        2 
   1  chr1_34244905     ASom    T    A        0      0        2 
   1  chr1_34244905     HCab    T    A        0      0        2 
   1  chr1_34244905     HPrz    T    A        0      0        2 
   1  chr1_34244905     ZBoe    T    A        1      2        2 
   1  chr1_34244905     ZGre    T    A        0      0        2 
   1  chr1_34244905     ZHar    T    A        0      0        2 
   1  chr1_34244905   Sample    T    A        0      0        2 
   1  chr1_34254763     AAsi    C    G        0      0        2 
   1  chr1_34254763     AKia    C    G        0      0        2 
   1  chr1_34254763     AOna    C    G        0      0        2 
   1  chr1_34254763     ASom    C    G        0      0        2 
   1  chr1_34254763     HCab    C    G        0      0        2 
   1  chr1_34254763     HPrz    C    G        0      0        2 
   1  chr1_34254763     ZBoe    C    G        1      2        2 
   1  chr1_34254763     ZGre    C    G        0      0        2 
   1  chr1_34254763     ZHar    C    G        0      0        2 
   1  chr1_34254763   Sample    C    G        0      0        2 
   1  chr1_34279161     AAsi    G    T        0      0        2 
   1  chr1_34279161     AKia    G    T        0      0        2 
   1  chr1_34279161     AOna    G    T        0      0        2 
   1  chr1_34279161     ASom    G    T        0      0        2 
   1  chr1_34279161     HCab    G    T        0      0        2 
   1  chr1_34279161     HPrz    G    T        0      0        2 
   1  chr1_34279161     ZBoe    G    T        0      0        2 
   1  chr1_34279161     ZGre    G    T        0      0        2 
   1  chr1_34279161     ZHar    G    T        1      2        2 
   1  chr1_34279161   Sample    G    T        0      0        2 
   1  chr1_34291657     AAsi    A    T        0      0        2 
   1  chr1_34291657     AKia    A    T        0      0        2 
   1  chr1_34291657     AOna    A    T      0.5      1        2 
   1  chr1_34291657     ASom    A    T        0      0        2 
   1  chr1_34291657     HCab    A    T        0      0        2 
   1  chr1_34291657     HPrz    A    T        0      0        2 
   1  chr1_34291657     ZBoe    A    T        0      0        2 
   1  chr1_34291657     ZGre    A    T        0      0        2 
   1  chr1_34291657     ZHar    A    T        0      0        2 
   1  chr1_34291657   Sample    A    T        0      0        2 
   1  chr1_34315557     AAsi    A    T        0      0        2 
   1  chr1_34315557     AKia    A    T        0      0        2 
   1  chr1_34315557     AOna    A    T        0      0        2 
   1  chr1_34315557     ASom    A    T        0      0        2 
   1  chr1_34315557     HCab    A    T        0      0        2 
   1  chr1_34315557     HPrz    A    T      0.5      1        2 
   1  chr1_34315557     ZBoe    A    T        0      0        2 
   1  chr1_34315557     ZGre    A    T        0      0        2 
   1  chr1_34315557     ZHar    A    T        0      0        2 
   1  chr1_34315557   Sample    A    T        0      0        2 
   1  chr1_34331479     AAsi    T    G        0      0        2 
   1  chr1_34331479     AKia    T    G        0      0        2 
   1  chr1_34331479     AOna    T    G        1      2        2 
   1  chr1_34331479     ASom    T    G        0      0        2 
   1  chr1_34331479     HCab    T    G        0      0        2 
   1  chr1_34331479     HPrz    T    G        0      0        2 
   1  chr1_34331479     ZBoe    T    G        0      0        2 
   1  chr1_34331479     ZGre    T    G        0      0        2 
   1  chr1_34331479     ZHar    T    G        0      0        2 
   1  chr1_34331479   Sample    T    G        0      0        2 
   1  chr1_34341670     AAsi    C    G        0      0        2 
   1  chr1_34341670     AKia    C    G        0      0        2 
   1  chr1_34341670     AOna    C    G        0      0        2 
   1  chr1_34341670     ASom    C    G        0      0        2 
   1  chr1_34341670     HCab    C    G        0      0        2 
   1  chr1_34341670     HPrz    C    G        0      0        2 
   1  chr1_34341670     ZBoe    C    G        0      0        2 
   1  chr1_34341670     ZGre    C    G        0      0        2 
   1  chr1_34341670     ZHar    C    G      0.5      1        2 
   1  chr1_34341670   Sample    C    G        0      0        2 
   1  chr1_34348111     AAsi    C    A        0      0        2 
   1  chr1_34348111     AKia    C    A        0      0        2 
   1  chr1_34348111     AOna    C    A        0      0        2 
   1  chr1_34348111     ASom    C    A        0      0        2 
   1  chr1_34348111     HCab    C    A        0      0        2 
   1  chr1_34348111     HPrz    C    A        0      0        2 
   1  chr1_34348111     ZBoe    C    A      0.5      1        2 
   1  chr1_34348111     ZGre    C    A        0      0        2 
   1  chr1_34348111     ZHar    C    A        0      0        2 
   1  chr1_34348111   Sample    C    A        0      0        2 
   1  chr1_34362899     AAsi    T    G        0      0        2 
   1  chr1_34362899     AKia    T    G        0      0        2 
   1  chr1_34362899     AOna    T    G        0      0        2 
   1  chr1_34362899     ASom    T    G      0.5      1        2 
   1  chr1_34362899     HCab    T    G        0      0        2 
   1  chr1_34362899     HPrz    T    G        0      0        2 
   1  chr1_34362899     ZBoe    T    G        0      0        2 
   1  chr1_34362899     ZGre    T    G        0      0        2 
   1  chr1_34362899     ZHar    T    G        0      0        2 
   1  chr1_34362899   Sample    T    G        0      0        2 
   1  chr1_34366234     AAsi    C    G        0      0        2 
   1  chr1_34366234     AKia    C    G        0      0        2 
   1  chr1_34366234     AOna    C    G        0      0        2 
   1  chr1_34366234     ASom    C    G        0      0        2 
   1  chr1_34366234     HCab    C    G        0      0        2 
   1  chr1_34366234     HPrz    C    G        0      0        2 
   1  chr1_34366234     ZBoe    C    G        0      0        2 
   1  chr1_34366234     ZGre    C    G      0.5      1        2 
   1  chr1_34366234     ZHar    C    G        0      0        2 
   1  chr1_34366234   Sample    C    G        0      0        2 
   1  chr1_34379695     AAsi    G    T        0      0        2 
   1  chr1_34379695     AKia    G    T        0      0        2 
   1  chr1_34379695     AOna    G    T        0      0        2 
   1  chr1_34379695     ASom    G    T        0      0        2 
   1  chr1_34379695     HCab    G    T        1      2        2 
   1  chr1_34379695     HPrz    G    T        1      2        2 
   1  chr1_34379695     ZBoe    G    T        0      0        2 
   1  chr1_34379695     ZGre    G    T        0      0        2 
   1  chr1_34379695     ZHar    G    T        0      0        2 
   1  chr1_34379695   Sample    G    T        0      0        2 
   1  chr1_34425630     AAsi    C    A        0      0        2 
   1  chr1_34425630     AKia    C    A        0      0        2 
   1  chr1_34425630     AOna    C    A        0      0        2 
   1  chr1_34425630     ASom    C    A        0      0        2 
   1  chr1_34425630     HCab    C    A        0      0        2 
   1  chr1_34425630     HPrz    C    A        0      0        2 
   1  chr1_34425630     ZBoe    C    A        1      2        2 
   1  chr1_34425630     ZGre    C    A        1      2        2 
   1  chr1_34425630     ZHar    C    A        0      0        2 
   1  chr1_34425630   Sample    C    A        0      0        2 
   1  chr1_34426905     AAsi    A    C        0      0        2 
   1  chr1_34426905     AKia    A    C        0      0        2 
   1  chr1_34426905     AOna    A    C        0      0        2 
   1  chr1_34426905     ASom    A    C        0      0        2 
   1  chr1_34426905     HCab    A    C        1      2        2 
   1  chr1_34426905     HPrz    A    C        1      2        2 
   1  chr1_34426905     ZBoe    A    C        0      0        2 
   1  chr1_34426905     ZGre    A    C        0      0        2 
   1  chr1_34426905     ZHar    A    C        0      0        2 
   1  chr1_34426905   Sample    A    C        0      0        2 
   1  chr1_34436638     AAsi    C    A        0      0        2 
   1  chr1_34436638     AKia    C    A        0      0        2 
   1  chr1_34436638     AOna    C    A        0      0        2 
   1  chr1_34436638     ASom    C    A        0      0        2 
   1  chr1_34436638     HCab    C    A        0      0        2 
   1  chr1_34436638     HPrz    C    A        0      0        2 
   1  chr1_34436638     ZBoe    C    A        0      0        2 
   1  chr1_34436638     ZGre    C    A        1      2        2 
   1  chr1_34436638     ZHar    C    A        0      0        2 
   1  chr1_34436638   Sample    C    A        0      0        2 
   1  chr1_34466302     AAsi    A    T        0      0        2 
   1  chr1_34466302     AKia    A    T        0      0        2 
   1  chr1_34466302     AOna    A    T        0      0        2 
   1  chr1_34466302     ASom    A    T        0      0        2 
   1  chr1_34466302     HCab    A    T        0      0        2 
   1  chr1_34466302     HPrz    A    T        0      0        2 
   1  chr1_34466302     ZBoe    A    T        0      0        2 
   1  chr1_34466302     ZGre    A    T        0      0        2 
   1  chr1_34466302     ZHar    A    T      0.5      1        2 
   1  chr1_34466302   Sample    A    T        0      0        2 
   1  chr1_34467697     AAsi    T    G        0      0        2 
   1  chr1_34467697     AKia    T    G        0      0        2 
   1  chr1_34467697     AOna    T    G      0.5      1        2 
   1  chr1_34467697     ASom    T    G        0      0        2 
   1  chr1_34467697     HCab    T    G        0      0        2 
   1  chr1_34467697     HPrz    T    G        0      0        2 
   1  chr1_34467697     ZBoe    T    G        0      0        2 
   1  chr1_34467697     ZGre    T    G        0      0        2 
   1  chr1_34467697     ZHar    T    G        0      0        2 
   1  chr1_34467697   Sample    T    G        0      0        2 
   1  chr1_34471095     AAsi    A    C        0      0        2 
   1  chr1_34471095     AKia    A    C        0      0        2 
   1  chr1_34471095     AOna    A    C        0      0        2 
   1  chr1_34471095     ASom    A    C        0      0        2 
   1  chr1_34471095     HCab    A    C        0      0        2 
   1  chr1_34471095     HPrz    A    C        0      0        2 
   1  chr1_34471095     ZBoe    A    C        0      0        2 
   1  chr1_34471095     ZGre    A    C        0      0        2 
   1  chr1_34471095     ZHar    A    C        1      2        2 
   1  chr1_34471095   Sample    A    C        0      0        2 
   1  chr1_34475200     AAsi    G    T        0      0        2 
   1  chr1_34475200     AKia    G    T        0      0        2 
   1  chr1_34475200     AOna    G    T        0      0        2 
   1  chr1_34475200     ASom    G    T        0      0        2 
   1  chr1_34475200     HCab    G    T      0.5      1        2 
   1  chr1_34475200     HPrz    G    T        0      0        2 
   1  chr1_34475200     ZBoe    G    T        0      0        2 
   1  chr1_34475200     ZGre    G    T        0      0        2 
   1  chr1_34475200     ZHar    G    T        0      0        2 
   1  chr1_34475200   Sample    G    T        0      0        2 
   1  chr1_34488134     AAsi    G    C        0      0        2 
   1  chr1_34488134     AKia    G    C        0      0        2 
   1  chr1_34488134     AOna    G    C        0      0        2 
   1  chr1_34488134     ASom    G    C        0      0        2 
   1  chr1_34488134     HCab    G    C        0      0        2 
   1  chr1_34488134     HPrz    G    C        0      0        2 
   1  chr1_34488134     ZBoe    G    C        0      0        2 
   1  chr1_34488134     ZGre    G    C        0      0        2 
   1  chr1_34488134     ZHar    G    C        1      2        2 
   1  chr1_34488134   Sample    G    C        0      0        2 
   1  chr1_34506212     AAsi    C    A        0      0        2 
   1  chr1_34506212     AKia    C    A        0      0        2 
   1  chr1_34506212     AOna    C    A        0      0        2 
   1  chr1_34506212     ASom    C    A        0      0        2 
   1  chr1_34506212     HCab    C    A        1      2        2 
   1  chr1_34506212     HPrz    C    A        1      2        2 
   1  chr1_34506212     ZBoe    C    A        0      0        2 
   1  chr1_34506212     ZGre    C    A        0      0        2 
   1  chr1_34506212     ZHar    C    A        0      0        2 
   1  chr1_34506212   Sample    C    A        0      0        2 
   1  chr1_34511845     AAsi    C    A        0      0        2 
   1  chr1_34511845     AKia    C    A        0      0        2 
   1  chr1_34511845     AOna    C    A        0      0        2 
   1  chr1_34511845     ASom    C    A        0      0        2 
   1  chr1_34511845     HCab    C    A        1      2        2 
   1  chr1_34511845     HPrz    C    A        1      2        2 
   1  chr1_34511845     ZBoe    C    A        0      0        2 
   1  chr1_34511845     ZGre    C    A        0      0        2 
   1  chr1_34511845     ZHar    C    A        0      0        2 
   1  chr1_34511845   Sample    C    A        0      0        2 
   1  chr1_34516626     AAsi    A    C        0      0        2 
   1  chr1_34516626     AKia    A    C        1      2        2 
   1  chr1_34516626     AOna    A    C        0      0        2 
   1  chr1_34516626     ASom    A    C        0      0        2 
   1  chr1_34516626     HCab    A    C        0      0        2 
   1  chr1_34516626     HPrz    A    C        0      0        2 
   1  chr1_34516626     ZBoe    A    C        0      0        2 
   1  chr1_34516626     ZGre    A    C        0      0        2 
   1  chr1_34516626     ZHar    A    C        0      0        2 
   1  chr1_34516626   Sample    A    C        0      0        2 
   1  chr1_34519000     AAsi    C    A      0.5      1        2 
   1  chr1_34519000     AKia    C    A        0      0        2 
   1  chr1_34519000     AOna    C    A        0      0        2 
   1  chr1_34519000     ASom    C    A        0      0        2 
   1  chr1_34519000     HCab    C    A        0      0        2 
   1  chr1_34519000     HPrz    C    A        0      0        2 
   1  chr1_34519000     ZBoe    C    A        0      0        2 
   1  chr1_34519000     ZGre    C    A        0      0        2 
   1  chr1_34519000     ZHar    C    A        0      0        2 
   1  chr1_34519000   Sample    C    A        0      0        2 
   1  chr1_34526895     AAsi    T    G        0      0        2 
   1  chr1_34526895     AKia    T    G        1      2        2 
   1  chr1_34526895     AOna    T    G        0      0        2 
   1  chr1_34526895     ASom    T    G        0      0        2 
   1  chr1_34526895     HCab    T    G        0      0        2 
   1  chr1_34526895     HPrz    T    G        0      0        2 
   1  chr1_34526895     ZBoe    T    G        0      0        2 
   1  chr1_34526895     ZGre    T    G        0      0        2 
   1  chr1_34526895     ZHar    T    G        0      0        2 
   1  chr1_34526895   Sample    T    G        0      0        2 
   1  chr1_34588164     AAsi    G    T        0      0        2 
   1  chr1_34588164     AKia    G    T        1      2        2 
   1  chr1_34588164     AOna    G    T        1      2        2 
   1  chr1_34588164     ASom    G    T        0      0        2 
   1  chr1_34588164     HCab    G    T        0      0        2 
   1  chr1_34588164     HPrz    G    T        0      0        2 
   1  chr1_34588164     ZBoe    G    T        0      0        2 
   1  chr1_34588164     ZGre    G    T        0      0        2 
   1  chr1_34588164     ZHar    G    T        1      2        2 
   1  chr1_34588164   Sample    G    T        0      0        2 
   1  chr1_34616729     AAsi    A    C        0      0        2 
   1  chr1_34616729     AKia    A    C        0      0        2 
   1  chr1_34616729     AOna    A    C        0      0        2 
   1  chr1_34616729     ASom    A    C        0      0        2 
   1  chr1_34616729     HCab    A    C        1      2        2 
   1  chr1_34616729     HPrz    A    C        1      2        2 
   1  chr1_34616729     ZBoe    A    C        0      0        2 
   1  chr1_34616729     ZGre    A    C        0      0        2 
   1  chr1_34616729     ZHar    A    C        0      0        2 
   1  chr1_34616729   Sample    A    C        0      0        2 
   1  chr1_34635938     AAsi    A    T        0      0        2 
   1  chr1_34635938     AKia    A    T        0      0        2 
   1  chr1_34635938     AOna    A    T        0      0        2 
   1  chr1_34635938     ASom    A    T        0      0        2 
   1  chr1_34635938     HCab    A    T        1      2        2 
   1  chr1_34635938     HPrz    A    T        1      2        2 
   1  chr1_34635938     ZBoe    A    T        0      0        2 
   1  chr1_34635938     ZGre    A    T        0      0        2 
   1  chr1_34635938     ZHar    A    T        0      0        2 
   1  chr1_34635938   Sample    A    T        0      0        2 
   1  chr1_34639564     AAsi    G    T        0      0        2 
   1  chr1_34639564     AKia    G    T        0      0        2 
   1  chr1_34639564     AOna    G    T        0      0        2 
   1  chr1_34639564     ASom    G    T        0      0        2 
   1  chr1_34639564     HCab    G    T        0      0        2 
   1  chr1_34639564     HPrz    G    T        0      0        2 
   1  chr1_34639564     ZBoe    G    T        1      2        2 
   1  chr1_34639564     ZGre    G    T        1      2        2 
   1  chr1_34639564     ZHar    G    T        0      0        2 
   1  chr1_34639564   Sample    G    T        0      0        2 
   1  chr1_34650479     AAsi    T    G        0      0        2 
   1  chr1_34650479     AKia    T    G        0      0        2 
   1  chr1_34650479     AOna    T    G        0      0        2 
   1  chr1_34650479     ASom    T    G        0      0        2 
   1  chr1_34650479     HCab    T    G        0      0        2 
   1  chr1_34650479     HPrz    T    G        0      0        2 
   1  chr1_34650479     ZBoe    T    G        0      0        2 
   1  chr1_34650479     ZGre    T    G        0      0        2 
   1  chr1_34650479     ZHar    T    G        1      2        2 
   1  chr1_34650479   Sample    T    G        0      0        2 
   1  chr1_34665797     AAsi    A    T        0      0        2 
   1  chr1_34665797     AKia    A    T        0      0        2 
   1  chr1_34665797     AOna    A    T        0      0        2 
   1  chr1_34665797     ASom    A    T        0      0        2 
   1  chr1_34665797     HCab    A    T        0      0        2 
   1  chr1_34665797     HPrz    A    T        0      0        2 
   1  chr1_34665797     ZBoe    A    T        0      0        2 
   1  chr1_34665797     ZGre    A    T        0      0        2 
   1  chr1_34665797     ZHar    A    T      0.5      1        2 
   1  chr1_34665797   Sample    A    T        0      0        2 
   1  chr1_34728152     AAsi    T    G        1      2        2 
   1  chr1_34728152     AKia    T    G        0      0        2 
   1  chr1_34728152     AOna    T    G        0      0        2 
   1  chr1_34728152     ASom    T    G        0      0        2 
   1  chr1_34728152     HCab    T    G        0      0        2 
   1  chr1_34728152     HPrz    T    G        0      0        2 
   1  chr1_34728152     ZBoe    T    G        0      0        2 
   1  chr1_34728152     ZGre    T    G        0      0        2 
   1  chr1_34728152     ZHar    T    G        0      0        2 
   1  chr1_34728152   Sample    T    G        0      0        2 
   1  chr1_34771174     AAsi    C    A        0      0        2 
   1  chr1_34771174     AKia    C    A        0      0        2 
   1  chr1_34771174     AOna    C    A      0.5      1        2 
   1  chr1_34771174     ASom    C    A        0      0        2 
   1  chr1_34771174     HCab    C    A        0      0        2 
   1  chr1_34771174     HPrz    C    A        0      0        2 
   1  chr1_34771174     ZBoe    C    A        0      0        2 
   1  chr1_34771174     ZGre    C    A        0      0        2 
   1  chr1_34771174     ZHar    C    A        0      0        2 
   1  chr1_34771174   Sample    C    A        0      0        2 
   1  chr1_34771861     AAsi    G    C        0      0        2 
   1  chr1_34771861     AKia    G    C        1      2        2 
   1  chr1_34771861     AOna    G    C      0.5      1        2 
   1  chr1_34771861     ASom    G    C        0      0        2 
   1  chr1_34771861     HCab    G    C        0      0        2 
   1  chr1_34771861     HPrz    G    C        0      0        2 
   1  chr1_34771861     ZBoe    G    C        0      0        2 
   1  chr1_34771861     ZGre    G    C        0      0        2 
   1  chr1_34771861     ZHar    G    C        0      0        2 
   1  chr1_34771861   Sample    G    C        0      0        2 
   1  chr1_34802234     AAsi    T    G        0      0        2 
   1  chr1_34802234     AKia    T    G        0      0        2 
   1  chr1_34802234     AOna    T    G      0.5      1        2 
   1  chr1_34802234     ASom    T    G        1      2        2 
   1  chr1_34802234     HCab    T    G        0      0        2 
   1  chr1_34802234     HPrz    T    G        0      0        2 
   1  chr1_34802234     ZBoe    T    G        0      0        2 
   1  chr1_34802234     ZGre    T    G        0      0        2 
   1  chr1_34802234     ZHar    T    G        0      0        2 
   1  chr1_34802234   Sample    T    G        0      0        2 
   1  chr1_34878270     AAsi    C    A        0      0        2 
   1  chr1_34878270     AKia    C    A        0      0        2 
   1  chr1_34878270     AOna    C    A      0.5      1        2 
   1  chr1_34878270     ASom    C    A        0      0        2 
   1  chr1_34878270     HCab    C    A        0      0        2 
   1  chr1_34878270     HPrz    C    A        0      0        2 
   1  chr1_34878270     ZBoe    C    A        0      0        2 
   1  chr1_34878270     ZGre    C    A        0      0        2 
   1  chr1_34878270     ZHar    C    A        0      0        2 
   1  chr1_34878270   Sample    C    A        0      0        2 
   1  chr1_34924559     AAsi    C    A        0      0        2 
   1  chr1_34924559     AKia    C    A        0      0        2 
   1  chr1_34924559     AOna    C    A        0      0        2 
   1  chr1_34924559     ASom    C    A        0      0        2 
   1  chr1_34924559     HCab    C    A        0      0        2 
   1  chr1_34924559     HPrz    C    A        0      0        2 
   1  chr1_34924559     ZBoe    C    A      0.5      1        2 
   1  chr1_34924559     ZGre    C    A        0      0        2 
   1  chr1_34924559     ZHar    C    A        0      0        2 
   1  chr1_34924559   Sample    C    A        0      0        2 
   1  chr1_34931796     AAsi    G    C        0      0        2 
   1  chr1_34931796     AKia    G    C        0      0        2 
   1  chr1_34931796     AOna    G    C        0      0        2 
   1  chr1_34931796     ASom    G    C        0      0        2 
   1  chr1_34931796     HCab    G    C        0      0        2 
   1  chr1_34931796     HPrz    G    C        0      0        2 
   1  chr1_34931796     ZBoe    G    C        0      0        2 
   1  chr1_34931796     ZGre    G    C      0.5      1        2 
   1  chr1_34931796     ZHar    G    C        0      0        2 
   1  chr1_34931796   Sample    G    C        0      0        2 
   1  chr1_34951209     AAsi    G    C        0      0        2 
   1  chr1_34951209     AKia    G    C        0      0        2 
   1  chr1_34951209     AOna    G    C        0      0        2 
   1  chr1_34951209     ASom    G    C        0      0        2 
   1  chr1_34951209     HCab    G    C        0      0        2 
   1  chr1_34951209     HPrz    G    C        0      0        2 
   1  chr1_34951209     ZBoe    G    C      0.5      1        2 
   1  chr1_34951209     ZGre    G    C        0      0        2 
   1  chr1_34951209     ZHar    G    C        0      0        2 
   1  chr1_34951209   Sample    G    C        0      0        2 
   1  chr1_34954062     AAsi    T    A        0      0        2 
   1  chr1_34954062     AKia    T    A        0      0        2 
   1  chr1_34954062     AOna    T    A        0      0        2 
   1  chr1_34954062     ASom    T    A        0      0        2 
   1  chr1_34954062     HCab    T    A        0      0        2 
   1  chr1_34954062     HPrz    T    A        0      0        2 
   1  chr1_34954062     ZBoe    T    A        0      0        2 
   1  chr1_34954062     ZGre    T    A        0      0        2 
   1  chr1_34954062     ZHar    T    A      0.5      1        2 
   1  chr1_34954062   Sample    T    A        0      0        2 
   1  chr1_34960930     AAsi    A    C        0      0        2 
   1  chr1_34960930     AKia    A    C        0      0        2 
   1  chr1_34960930     AOna    A    C        0      0        2 
   1  chr1_34960930     ASom    A    C        0      0        2 
   1  chr1_34960930     HCab    A    C        0      0        2 
   1  chr1_34960930     HPrz    A    C        0      0        2 
   1  chr1_34960930     ZBoe    A    C        0      0        2 
   1  chr1_34960930     ZGre    A    C        0      0        2 
   1  chr1_34960930     ZHar    A    C        1      2        2 
   1  chr1_34960930   Sample    A    C        0      0        2 
   1  chr1_34973292     AAsi    G    T        0      0        2 
   1  chr1_34973292     AKia    G    T        0      0        2 
   1  chr1_34973292     AOna    G    T        0      0        2 
   1  chr1_34973292     ASom    G    T        0      0        2 
   1  chr1_34973292     HCab    G    T        0      0        2 
   1  chr1_34973292     HPrz    G    T        0      0        2 
   1  chr1_34973292     ZBoe    G    T        0      0        2 
   1  chr1_34973292     ZGre    G    T      0.5      1        2 
   1  chr1_34973292     ZHar    G    T        0      0        2 
   1  chr1_34973292   Sample    G    T        0      0        2 
   1  chr1_34985363     AAsi    T    G        0      0        2 
   1  chr1_34985363     AKia    T    G        0      0        2 
   1  chr1_34985363     AOna    T    G        0      0        2 
   1  chr1_34985363     ASom    T    G        0      0        2 
   1  chr1_34985363     HCab    T    G        1      2        2 
   1  chr1_34985363     HPrz    T    G        1      2        2 
   1  chr1_34985363     ZBoe    T    G        0      0        2 
   1  chr1_34985363     ZGre    T    G        0      0        2 
   1  chr1_34985363     ZHar    T    G        0      0        2 
   1  chr1_34985363   Sample    T    G        0      0        2 
   1  chr1_35007852     AAsi    C    A        0      0        2 
   1  chr1_35007852     AKia    C    A        0      0        2 
   1  chr1_35007852     AOna    C    A        0      0        2 
   1  chr1_35007852     ASom    C    A        0      0        2 
   1  chr1_35007852     HCab    C    A        1      2        2 
   1  chr1_35007852     HPrz    C    A        1      2        2 
   1  chr1_35007852     ZBoe    C    A        0      0        2 
   1  chr1_35007852     ZGre    C    A        0      0        2 
   1  chr1_35007852     ZHar    C    A        0      0        2 
   1  chr1_35007852   Sample    C    A        0      0        2 
   1  chr1_35017363     AAsi    G    C        0      0        2 
   1  chr1_35017363     AKia    G    C        0      0        2 
   1  chr1_35017363     AOna    G    C        0      0        2 
   1  chr1_35017363     ASom    G    C        1      2        2 
   1  chr1_35017363     HCab    G    C        0      0        2 
   1  chr1_35017363     HPrz    G    C        0      0        2 
   1  chr1_35017363     ZBoe    G    C        0      0        2 
   1  chr1_35017363     ZGre    G    C        0      0        2 
   1  chr1_35017363     ZHar    G    C        0      0        2 
   1  chr1_35017363   Sample    G    C        0      0        2 
   1  chr1_35023425     AAsi    C    G        1      2        2 
   1  chr1_35023425     AKia    C    G        0      0        2 
   1  chr1_35023425     AOna    C    G        0      0        2 
   1  chr1_35023425     ASom    C    G      0.5      1        2 
   1  chr1_35023425     HCab    C    G        0      0        2 
   1  chr1_35023425     HPrz    C    G        0      0        2 
   1  chr1_35023425     ZBoe    C    G        0      0        2 
   1  chr1_35023425     ZGre    C    G        0      0        2 
   1  chr1_35023425     ZHar    C    G        0      0        2 
   1  chr1_35023425   Sample    C    G        0      0        2 
   1  chr1_35028714     AAsi    A    C        0      0        2 
   1  chr1_35028714     AKia    A    C        0      0        2 
   1  chr1_35028714     AOna    A    C        0      0        2 
   1  chr1_35028714     ASom    A    C        0      0        2 
   1  chr1_35028714     HCab    A    C        1      2        2 
   1  chr1_35028714     HPrz    A    C        1      2        2 
   1  chr1_35028714     ZBoe    A    C        0      0        2 
   1  chr1_35028714     ZGre    A    C        0      0        2 
   1  chr1_35028714     ZHar    A    C        0      0        2 
   1  chr1_35028714   Sample    A    C        0      0        2 
   1  chr1_35040590     AAsi    G    T        0      0        2 
   1  chr1_35040590     AKia    G    T        0      0        2 
   1  chr1_35040590     AOna    G    T        0      0        2 
   1  chr1_35040590     ASom    G    T        0      0        2 
   1  chr1_35040590     HCab    G    T        0      0        2 
   1  chr1_35040590     HPrz    G    T        0      0        2 
   1  chr1_35040590     ZBoe    G    T      0.5      1        2 
   1  chr1_35040590     ZGre    G    T        0      0        2 
   1  chr1_35040590     ZHar    G    T        0      0        2 
   1  chr1_35040590   Sample    G    T        0      0        2 
   1  chr1_35055412     AAsi    G    T        0      0        2 
   1  chr1_35055412     AKia    G    T        0      0        2 
   1  chr1_35055412     AOna    G    T        0      0        2 
   1  chr1_35055412     ASom    G    T        0      0        2 
   1  chr1_35055412     HCab    G    T        0      0        2 
   1  chr1_35055412     HPrz    G    T        0      0        2 
   1  chr1_35055412     ZBoe    G    T        0      0        2 
   1  chr1_35055412     ZGre    G    T      0.5      1        2 
   1  chr1_35055412     ZHar    G    T        0      0        2 
   1  chr1_35055412   Sample    G    T        0      0        2 
   1  chr1_35056323     AAsi    G    T        0      0        2 
   1  chr1_35056323     AKia    G    T        0      0        2 
   1  chr1_35056323     AOna    G    T        0      0        2 
   1  chr1_35056323     ASom    G    T        0      0        2 
   1  chr1_35056323     HCab    G    T        0      0        2 
   1  chr1_35056323     HPrz    G    T        0      0        2 
   1  chr1_35056323     ZBoe    G    T        0      0        2 
   1  chr1_35056323     ZGre    G    T      0.5      1        2 
   1  chr1_35056323     ZHar    G    T        0      0        2 
   1  chr1_35056323   Sample    G    T        0      0        2 
   1  chr1_35077850     AAsi    T    A        1      2        2 
   1  chr1_35077850     AKia    T    A        0      0        2 
   1  chr1_35077850     AOna    T    A        0      0        2 
   1  chr1_35077850     ASom    T    A        1      2        2 
   1  chr1_35077850     HCab    T    A        0      0        2 
   1  chr1_35077850     HPrz    T    A        0      0        2 
   1  chr1_35077850     ZBoe    T    A        0      0        2 
   1  chr1_35077850     ZGre    T    A        0      0        2 
   1  chr1_35077850     ZHar    T    A        0      0        2 
   1  chr1_35077850   Sample    T    A        1      2        2 
   1  chr1_35080654     AAsi    C    G        0      0        2 
   1  chr1_35080654     AKia    C    G        0      0        2 
   1  chr1_35080654     AOna    C    G        0      0        2 
   1  chr1_35080654     ASom    C    G        0      0        2 
   1  chr1_35080654     HCab    C    G        1      2        2 
   1  chr1_35080654     HPrz    C    G        1      2        2 
   1  chr1_35080654     ZBoe    C    G        0      0        2 
   1  chr1_35080654     ZGre    C    G        0      0        2 
   1  chr1_35080654     ZHar    C    G        0      0        2 
   1  chr1_35080654   Sample    C    G        0      0        2 
   1  chr1_35151396     AAsi    C    G        0      0        2 
   1  chr1_35151396     AKia    C    G        0      0        2 
   1  chr1_35151396     AOna    C    G        0      0        2 
   1  chr1_35151396     ASom    C    G        0      0        2 
   1  chr1_35151396     HCab    C    G        1      2        2 
   1  chr1_35151396     HPrz    C    G        1      2        2 
   1  chr1_35151396     ZBoe    C    G        0      0        2 
   1  chr1_35151396     ZGre    C    G        0      0        2 
   1  chr1_35151396     ZHar    C    G        0      0        2 
   1  chr1_35151396   Sample    C    G        0      0        2 
   1  chr1_35155842     AAsi    G    T        0      0        2 
   1  chr1_35155842     AKia    G    T        0      0        2 
   1  chr1_35155842     AOna    G    T        0      0        2 
   1  chr1_35155842     ASom    G    T        0      0        2 
   1  chr1_35155842     HCab    G    T        0      0        2 
   1  chr1_35155842     HPrz    G    T        0      0        2 
   1  chr1_35155842     ZBoe    G    T        1      2        2 
   1  chr1_35155842     ZGre    G    T        0      0        2 
   1  chr1_35155842     ZHar    G    T        1      2        2 
   1  chr1_35155842   Sample    G    T        0      0        2 
   1  chr1_35168472     AAsi    C    G        0      0        2 
   1  chr1_35168472     AKia    C    G        0      0        2 
   1  chr1_35168472     AOna    C    G        0      0        2 
   1  chr1_35168472     ASom    C    G        0      0        2 
   1  chr1_35168472     HCab    C    G        0      0        2 
   1  chr1_35168472     HPrz    C    G        0      0        2 
   1  chr1_35168472     ZBoe    C    G      0.5      1        2 
   1  chr1_35168472     ZGre    C    G        0      0        2 
   1  chr1_35168472     ZHar    C    G        0      0        2 
   1  chr1_35168472   Sample    C    G        0      0        2 
   1  chr1_35176744     AAsi    A    C        0      0        2 
   1  chr1_35176744     AKia    A    C        0      0        2 
   1  chr1_35176744     AOna    A    C        0      0        2 
   1  chr1_35176744     ASom    A    C        0      0        2 
   1  chr1_35176744     HCab    A    C        1      2        2 
   1  chr1_35176744     HPrz    A    C        1      2        2 
   1  chr1_35176744     ZBoe    A    C        0      0        2 
   1  chr1_35176744     ZGre    A    C        0      0        2 
   1  chr1_35176744     ZHar    A    C        0      0        2 
   1  chr1_35176744   Sample    A    C        0      0        2 
   1  chr1_35183090     AAsi    G    T        0      0        2 
   1  chr1_35183090     AKia    G    T        0      0        2 
   1  chr1_35183090     AOna    G    T        0      0        2 
   1  chr1_35183090     ASom    G    T        0      0        2 
   1  chr1_35183090     HCab    G    T        1      2        2 
   1  chr1_35183090     HPrz    G    T        1      2        2 
   1  chr1_35183090     ZBoe    G    T        0      0        2 
   1  chr1_35183090     ZGre    G    T        0      0        2 
   1  chr1_35183090     ZHar    G    T        0      0        2 
   1  chr1_35183090   Sample    G    T        0      0        2 
   1  chr1_35185414     AAsi    G    C        0      0        2 
   1  chr1_35185414     AKia    G    C        0      0        2 
   1  chr1_35185414     AOna    G    C        0      0        2 
   1  chr1_35185414     ASom    G    C        0      0        2 
   1  chr1_35185414     HCab    G    C        0      0        2 
   1  chr1_35185414     HPrz    G    C        0      0        2 
   1  chr1_35185414     ZBoe    G    C      0.5      1        2 
   1  chr1_35185414     ZGre    G    C        0      0        2 
   1  chr1_35185414     ZHar    G    C        0      0        2 
   1  chr1_35185414   Sample    G    C        0      0        2 
   1  chr1_35190381     AAsi    T    A        0      0        2 
   1  chr1_35190381     AKia    T    A        0      0        2 
   1  chr1_35190381     AOna    T    A        0      0        2 
   1  chr1_35190381     ASom    T    A        0      0        2 
   1  chr1_35190381     HCab    T    A        0      0        2 
   1  chr1_35190381     HPrz    T    A        0      0        2 
   1  chr1_35190381     ZBoe    T    A        0      0        2 
   1  chr1_35190381     ZGre    T    A        0      0        2 
   1  chr1_35190381     ZHar    T    A      0.5      1        2 
   1  chr1_35190381   Sample    T    A        0      0        2 
   1  chr1_35197100     AAsi    G    T        0      0        2 
   1  chr1_35197100     AKia    G    T        0      0        2 
   1  chr1_35197100     AOna    G    T        0      0        2 
   1  chr1_35197100     ASom    G    T        0      0        2 
   1  chr1_35197100     HCab    G    T        1      2        2 
   1  chr1_35197100     HPrz    G    T        1      2        2 
   1  chr1_35197100     ZBoe    G    T        0      0        2 
   1  chr1_35197100     ZGre    G    T        0      0        2 
   1  chr1_35197100     ZHar    G    T        0      0        2 
   1  chr1_35197100   Sample    G    T        0      0        2 
   1  chr1_35202120     AAsi    A    T      0.5      1        2 
   1  chr1_35202120     AKia    A    T        0      0        2 
   1  chr1_35202120     AOna    A    T        0      0        2 
   1  chr1_35202120     ASom    A    T      0.5      1        2 
   1  chr1_35202120     HCab    A    T        0      0        2 
   1  chr1_35202120     HPrz    A    T        0      0        2 
   1  chr1_35202120     ZBoe    A    T        0      0        2 
   1  chr1_35202120     ZGre    A    T        0      0        2 
   1  chr1_35202120     ZHar    A    T        0      0        2 
   1  chr1_35202120   Sample    A    T        1      2        2 
   1  chr1_35211658     AAsi    A    C        0      0        2 
   1  chr1_35211658     AKia    A    C        1      2        2 
   1  chr1_35211658     AOna    A    C        0      0        2 
   1  chr1_35211658     ASom    A    C        0      0        2 
   1  chr1_35211658     HCab    A    C        0      0        2 
   1  chr1_35211658     HPrz    A    C        0      0        2 
   1  chr1_35211658     ZBoe    A    C        0      0        2 
   1  chr1_35211658     ZGre    A    C        0      0        2 
   1  chr1_35211658     ZHar    A    C        0      0        2 
   1  chr1_35211658   Sample    A    C        0      0        2 
   1  chr1_35211963     AAsi    A    C        0      0        2 
   1  chr1_35211963     AKia    A    C        0      0        2 
   1  chr1_35211963     AOna    A    C        0      0        2 
   1  chr1_35211963     ASom    A    C        0      0        2 
   1  chr1_35211963     HCab    A    C        1      2        2 
   1  chr1_35211963     HPrz    A    C        1      2        2 
   1  chr1_35211963     ZBoe    A    C        0      0        2 
   1  chr1_35211963     ZGre    A    C        0      0        2 
   1  chr1_35211963     ZHar    A    C        0      0        2 
   1  chr1_35211963   Sample    A    C        0      0        2 
   1  chr1_35214029     AAsi    G    T        0      0        2 
   1  chr1_35214029     AKia    G    T        0      0        2 
   1  chr1_35214029     AOna    G    T        0      0        2 
   1  chr1_35214029     ASom    G    T        0      0        2 
   1  chr1_35214029     HCab    G    T        1      2        2 
   1  chr1_35214029     HPrz    G    T        1      2        2 
   1  chr1_35214029     ZBoe    G    T        0      0        2 
   1  chr1_35214029     ZGre    G    T        0      0        2 
   1  chr1_35214029     ZHar    G    T        0      0        2 
   1  chr1_35214029   Sample    G    T        0      0        2 
   1  chr1_35229456     AAsi    A    T        0      0        2 
   1  chr1_35229456     AKia    A    T        0      0        2 
   1  chr1_35229456     AOna    A    T        0      0        2 
   1  chr1_35229456     ASom    A    T        0      0        2 
   1  chr1_35229456     HCab    A    T        0      0        2 
   1  chr1_35229456     HPrz    A    T        0      0        2 
   1  chr1_35229456     ZBoe    A    T      0.5      1        2 
   1  chr1_35229456     ZGre    A    T        0      0        2 
   1  chr1_35229456     ZHar    A    T        0      0        2 
   1  chr1_35229456   Sample    A    T        0      0        2 
   1  chr1_35233361     AAsi    T    A        0      0        2 
   1  chr1_35233361     AKia    T    A        0      0        2 
   1  chr1_35233361     AOna    T    A        0      0        2 
   1  chr1_35233361     ASom    T    A        0      0        2 
   1  chr1_35233361     HCab    T    A        1      2        2 
   1  chr1_35233361     HPrz    T    A        1      2        2 
   1  chr1_35233361     ZBoe    T    A        0      0        2 
   1  chr1_35233361     ZGre    T    A        0      0        2 
   1  chr1_35233361     ZHar    T    A        0      0        2 
   1  chr1_35233361   Sample    T    A        0      0        2 
   1  chr1_35260478     AAsi    G    C        0      0        2 
   1  chr1_35260478     AKia    G    C        0      0        2 
   1  chr1_35260478     AOna    G    C        0      0        2 
   1  chr1_35260478     ASom    G    C        0      0        2 
   1  chr1_35260478     HCab    G    C        1      2        2 
   1  chr1_35260478     HPrz    G    C        1      2        2 
   1  chr1_35260478     ZBoe    G    C        0      0        2 
   1  chr1_35260478     ZGre    G    C        0      0        2 
   1  chr1_35260478     ZHar    G    C        0      0        2 
   1  chr1_35260478   Sample    G    C        0      0        2 
   1  chr1_35268200     AAsi    C    A        1      2        2 
   1  chr1_35268200     AKia    C    A        0      0        2 
   1  chr1_35268200     AOna    C    A        0      0        2 
   1  chr1_35268200     ASom    C    A        1      2        2 
   1  chr1_35268200     HCab    C    A        0      0        2 
   1  chr1_35268200     HPrz    C    A        0      0        2 
   1  chr1_35268200     ZBoe    C    A        0      0        2 
   1  chr1_35268200     ZGre    C    A        0      0        2 
   1  chr1_35268200     ZHar    C    A        0      0        2 
   1  chr1_35268200   Sample    C    A        1      2        2 
   1  chr1_35275883     AAsi    G    C        0      0        2 
   1  chr1_35275883     AKia    G    C        0      0        2 
   1  chr1_35275883     AOna    G    C        0      0        2 
   1  chr1_35275883     ASom    G    C        0      0        2 
   1  chr1_35275883     HCab    G    C        1      2        2 
   1  chr1_35275883     HPrz    G    C        1      2        2 
   1  chr1_35275883     ZBoe    G    C        0      0        2 
   1  chr1_35275883     ZGre    G    C        0      0        2 
   1  chr1_35275883     ZHar    G    C        0      0        2 
   1  chr1_35275883   Sample    G    C        0      0        2 
   1  chr1_35298314     AAsi    T    G        0      0        2 
   1  chr1_35298314     AKia    T    G        0      0        2 
   1  chr1_35298314     AOna    T    G      0.5      1        2 
   1  chr1_35298314     ASom    T    G        0      0        2 
   1  chr1_35298314     HCab    T    G        0      0        2 
   1  chr1_35298314     HPrz    T    G        0      0        2 
   1  chr1_35298314     ZBoe    T    G        0      0        2 
   1  chr1_35298314     ZGre    T    G        0      0        2 
   1  chr1_35298314     ZHar    T    G        0      0        2 
   1  chr1_35298314   Sample    T    G        0      0        2 
   1  chr1_35299337     AAsi    A    T      0.5      1        2 
   1  chr1_35299337     AKia    A    T        0      0        2 
   1  chr1_35299337     AOna    A    T        0      0        2 
   1  chr1_35299337     ASom    A    T        0      0        2 
   1  chr1_35299337     HCab    A    T        0      0        2 
   1  chr1_35299337     HPrz    A    T        0      0        2 
   1  chr1_35299337     ZBoe    A    T        0      0        2 
   1  chr1_35299337     ZGre    A    T        0      0        2 
   1  chr1_35299337     ZHar    A    T        0      0        2 
   1  chr1_35299337   Sample    A    T        0      0        2 
   1  chr1_35327630     AAsi    A    C        0      0        2 
   1  chr1_35327630     AKia    A    C        0      0        2 
   1  chr1_35327630     AOna    A    C        0      0        2 
   1  chr1_35327630     ASom    A    C        0      0        2 
   1  chr1_35327630     HCab    A    C        0      0        2 
   1  chr1_35327630     HPrz    A    C      0.5      1        2 
   1  chr1_35327630     ZBoe    A    C        0      0        2 
   1  chr1_35327630     ZGre    A    C        0      0        2 
   1  chr1_35327630     ZHar    A    C        0      0        2 
   1  chr1_35327630   Sample    A    C        0      0        2 
   1  chr1_35348059     AAsi    C    G        0      0        2 
   1  chr1_35348059     AKia    C    G        0      0        2 
   1  chr1_35348059     AOna    C    G        0      0        2 
   1  chr1_35348059     ASom    C    G      0.5      1        2 
   1  chr1_35348059     HCab    C    G        0      0        2 
   1  chr1_35348059     HPrz    C    G        0      0        2 
   1  chr1_35348059     ZBoe    C    G        0      0        2 
   1  chr1_35348059     ZGre    C    G        0      0        2 
   1  chr1_35348059     ZHar    C    G        0      0        2 
   1  chr1_35348059   Sample    C    G        0      0        2 
   1  chr1_35360949     AAsi    T    G        0      0        2 
   1  chr1_35360949     AKia    T    G        0      0        2 
   1  chr1_35360949     AOna    T    G        0      0        2 
   1  chr1_35360949     ASom    T    G        0      0        2 
   1  chr1_35360949     HCab    T    G        0      0        2 
   1  chr1_35360949     HPrz    T    G        0      0        2 
   1  chr1_35360949     ZBoe    T    G        0      0        2 
   1  chr1_35360949     ZGre    T    G        0      0        2 
   1  chr1_35360949     ZHar    T    G      0.5      1        2 
   1  chr1_35360949   Sample    T    G        0      0        2 
   1  chr1_35368004     AAsi    T    G        0      0        2 
   1  chr1_35368004     AKia    T    G        0      0        2 
   1  chr1_35368004     AOna    T    G        0      0        2 
   1  chr1_35368004     ASom    T    G        0      0        2 
   1  chr1_35368004     HCab    T    G        0      0        2 
   1  chr1_35368004     HPrz    T    G      0.5      1        2 
   1  chr1_35368004     ZBoe    T    G        0      0        2 
   1  chr1_35368004     ZGre    T    G        0      0        2 
   1  chr1_35368004     ZHar    T    G        0      0        2 
   1  chr1_35368004   Sample    T    G        0      0        2 
   1  chr1_35370468     AAsi    C    G        0      0        2 
   1  chr1_35370468     AKia    C    G      0.5      1        2 
   1  chr1_35370468     AOna    C    G        0      0        2 
   1  chr1_35370468     ASom    C    G        0      0        2 
   1  chr1_35370468     HCab    C    G        0      0        2 
   1  chr1_35370468     HPrz    C    G        0      0        2 
   1  chr1_35370468     ZBoe    C    G        0      0        2 
   1  chr1_35370468     ZGre    C    G        0      0        2 
   1  chr1_35370468     ZHar    C    G        0      0        2 
   1  chr1_35370468   Sample    C    G        0      0        2 
   1  chr1_35371245     AAsi    G    C        0      0        2 
   1  chr1_35371245     AKia    G    C        0      0        2 
   1  chr1_35371245     AOna    G    C        0      0        2 
   1  chr1_35371245     ASom    G    C        0      0        2 
   1  chr1_35371245     HCab    G    C        1      2        2 
   1  chr1_35371245     HPrz    G    C        1      2        2 
   1  chr1_35371245     ZBoe    G    C        0      0        2 
   1  chr1_35371245     ZGre    G    C        0      0        2 
   1  chr1_35371245     ZHar    G    C        0      0        2 
   1  chr1_35371245   Sample    G    C        0      0        2 
   1  chr1_35393616     AAsi    A    C        0      0        2 
   1  chr1_35393616     AKia    A    C        0      0        2 
   1  chr1_35393616     AOna    A    C        0      0        2 
   1  chr1_35393616     ASom    A    C        0      0        2 
   1  chr1_35393616     HCab    A    C        0      0        2 
   1  chr1_35393616     HPrz    A    C        0      0        2 
   1  chr1_35393616     ZBoe    A    C        0      0        2 
   1  chr1_35393616     ZGre    A    C        0      0        2 
   1  chr1_35393616     ZHar    A    C      0.5      1        2 
   1  chr1_35393616   Sample    A    C        0      0        2 
   1  chr1_35399084     AAsi    C    A        0      0        2 
   1  chr1_35399084     AKia    C    A        0      0        2 
   1  chr1_35399084     AOna    C    A        0      0        2 
   1  chr1_35399084     ASom    C    A        0      0        2 
   1  chr1_35399084     HCab    C    A        0      0        2 
   1  chr1_35399084     HPrz    C    A      0.5      1        2 
   1  chr1_35399084     ZBoe    C    A        0      0        2 
   1  chr1_35399084     ZGre    C    A        0      0        2 
   1  chr1_35399084     ZHar    C    A        0      0        2 
   1  chr1_35399084   Sample    C    A        0      0        2 
   1  chr1_35418628     AAsi    A    C        0      0        2 
   1  chr1_35418628     AKia    A    C        0      0        2 
   1  chr1_35418628     AOna    A    C        0      0        2 
   1  chr1_35418628     ASom    A    C        0      0        2 
   1  chr1_35418628     HCab    A    C        0      0        2 
   1  chr1_35418628     HPrz    A    C        0      0        2 
   1  chr1_35418628     ZBoe    A    C        0      0        2 
   1  chr1_35418628     ZGre    A    C        0      0        2 
   1  chr1_35418628     ZHar    A    C      0.5      1        2 
   1  chr1_35418628   Sample    A    C        0      0        2 
   1  chr1_35439626     AAsi    G    T        0      0        2 
   1  chr1_35439626     AKia    G    T        0      0        2 
   1  chr1_35439626     AOna    G    T        0      0        2 
   1  chr1_35439626     ASom    G    T      0.5      1        2 
   1  chr1_35439626     HCab    G    T        0      0        2 
   1  chr1_35439626     HPrz    G    T        0      0        2 
   1  chr1_35439626     ZBoe    G    T        0      0        2 
   1  chr1_35439626     ZGre    G    T        0      0        2 
   1  chr1_35439626     ZHar    G    T        0      0        2 
   1  chr1_35439626   Sample    G    T        0      0        2 
   1  chr1_35469028     AAsi    A    C        0      0        2 
   1  chr1_35469028     AKia    A    C        0      0        2 
   1  chr1_35469028     AOna    A    C        0      0        2 
   1  chr1_35469028     ASom    A    C        0      0        2 
   1  chr1_35469028     HCab    A    C        0      0        2 
   1  chr1_35469028     HPrz    A    C        0      0        2 
   1  chr1_35469028     ZBoe    A    C        0      0        2 
   1  chr1_35469028     ZGre    A    C        0      0        2 
   1  chr1_35469028     ZHar    A    C      0.5      1        2 
   1  chr1_35469028   Sample    A    C        0      0        2 
   1  chr1_35476625     AAsi    C    G        0      0        2 
   1  chr1_35476625     AKia    C    G        0      0        2 
   1  chr1_35476625     AOna    C    G        0      0        2 
   1  chr1_35476625     ASom    C    G        0      0        2 
   1  chr1_35476625     HCab    C    G        0      0        2 
   1  chr1_35476625     HPrz    C    G        0      0        2 
   1  chr1_35476625     ZBoe    C    G        1      2        2 
   1  chr1_35476625     ZGre    C    G        0      0        2 
   1  chr1_35476625     ZHar    C    G        1      2        2 
   1  chr1_35476625   Sample    C    G        0      0        2 
   1  chr1_35476906     AAsi    C    G        0      0        2 
   1  chr1_35476906     AKia    C    G        0      0        2 
   1  chr1_35476906     AOna    C    G        0      0        2 
   1  chr1_35476906     ASom    C    G        0      0        2 
   1  chr1_35476906     HCab    C    G        1      2        2 
   1  chr1_35476906     HPrz    C    G        1      2        2 
   1  chr1_35476906     ZBoe    C    G        0      0        2 
   1  chr1_35476906     ZGre    C    G        0      0        2 
   1  chr1_35476906     ZHar    C    G        0      0        2 
   1  chr1_35476906   Sample    C    G        0      0        2 
   1  chr1_35496797     AAsi    G    T        0      0        2 
   1  chr1_35496797     AKia    G    T        0      0        2 
   1  chr1_35496797     AOna    G    T        0      0        2 
   1  chr1_35496797     ASom    G    T        0      0        2 
   1  chr1_35496797     HCab    G    T      0.5      1        2 
   1  chr1_35496797     HPrz    G    T        0      0        2 
   1  chr1_35496797     ZBoe    G    T        0      0        2 
   1  chr1_35496797     ZGre    G    T        0      0        2 
   1  chr1_35496797     ZHar    G    T        0      0        2 
   1  chr1_35496797   Sample    G    T        0      0        2 
   1  chr1_35501984     AAsi    C    G        0      0        2 
   1  chr1_35501984     AKia    C    G        0      0        2 
   1  chr1_35501984     AOna    C    G        0      0        2 
   1  chr1_35501984     ASom    C    G        0      0        2 
   1  chr1_35501984     HCab    C    G        1      2        2 
   1  chr1_35501984     HPrz    C    G        1      2        2 
   1  chr1_35501984     ZBoe    C    G        0      0        2 
   1  chr1_35501984     ZGre    C    G        0      0        2 
   1  chr1_35501984     ZHar    C    G        0      0        2 
   1  chr1_35501984   Sample    C    G        0      0        2 
   1  chr1_35520407     AAsi    C    A        0      0        2 
   1  chr1_35520407     AKia    C    A        0      0        2 
   1  chr1_35520407     AOna    C    A        0      0        2 
   1  chr1_35520407     ASom    C    A        0      0        2 
   1  chr1_35520407     HCab    C    A        0      0        2 
   1  chr1_35520407     HPrz    C    A        0      0        2 
   1  chr1_35520407     ZBoe    C    A        1      2        2 
   1  chr1_35520407     ZGre    C    A        0      0        2 
   1  chr1_35520407     ZHar    C    A        0      0        2 
   1  chr1_35520407   Sample    C    A        0      0        2 
   1  chr1_35563068     AAsi    T    A        0      0        2 
   1  chr1_35563068     AKia    T    A        0      0        2 
   1  chr1_35563068     AOna    T    A        0      0        2 
   1  chr1_35563068     ASom    T    A        0      0        2 
   1  chr1_35563068     HCab    T    A        1      2        2 
   1  chr1_35563068     HPrz    T    A        1      2        2 
   1  chr1_35563068     ZBoe    T    A        0      0        2 
   1  chr1_35563068     ZGre    T    A        0      0        2 
   1  chr1_35563068     ZHar    T    A        0      0        2 
   1  chr1_35563068   Sample    T    A        0      0        2 
   1  chr1_35589229     AAsi    C    G        0      0        2 
   1  chr1_35589229     AKia    C    G        0      0        2 
   1  chr1_35589229     AOna    C    G        0      0        2 
   1  chr1_35589229     ASom    C    G        0      0        2 
   1  chr1_35589229     HCab    C    G        0      0        2 
   1  chr1_35589229     HPrz    C    G        0      0        2 
   1  chr1_35589229     ZBoe    C    G        0      0        2 
   1  chr1_35589229     ZGre    C    G        1      2        2 
   1  chr1_35589229     ZHar    C    G        0      0        2 
   1  chr1_35589229   Sample    C    G        0      0        2 
   1  chr1_35598046     AAsi    A    C      0.5      1        2 
   1  chr1_35598046     AKia    A    C        0      0        2 
   1  chr1_35598046     AOna    A    C        0      0        2 
   1  chr1_35598046     ASom    A    C        0      0        2 
   1  chr1_35598046     HCab    A    C        0      0        2 
   1  chr1_35598046     HPrz    A    C        0      0        2 
   1  chr1_35598046     ZBoe    A    C        0      0        2 
   1  chr1_35598046     ZGre    A    C        0      0        2 
   1  chr1_35598046     ZHar    A    C        0      0        2 
   1  chr1_35598046   Sample    A    C        0      0        2 
   1  chr1_35599681     AAsi    C    G        0      0        2 
   1  chr1_35599681     AKia    C    G        1      2        2 
   1  chr1_35599681     AOna    C    G        0      0        2 
   1  chr1_35599681     ASom    C    G        0      0        2 
   1  chr1_35599681     HCab    C    G        0      0        2 
   1  chr1_35599681     HPrz    C    G        0      0        2 
   1  chr1_35599681     ZBoe    C    G        0      0        2 
   1  chr1_35599681     ZGre    C    G        0      0        2 
   1  chr1_35599681     ZHar    C    G        0      0        2 
   1  chr1_35599681   Sample    C    G        0      0        2 
   1  chr1_35601502     AAsi    G    C        0      0        2 
   1  chr1_35601502     AKia    G    C        0      0        2 
   1  chr1_35601502     AOna    G    C      0.5      1        2 
   1  chr1_35601502     ASom    G    C        0      0        2 
   1  chr1_35601502     HCab    G    C        0      0        2 
   1  chr1_35601502     HPrz    G    C        0      0        2 
   1  chr1_35601502     ZBoe    G    C        0      0        2 
   1  chr1_35601502     ZGre    G    C        0      0        2 
   1  chr1_35601502     ZHar    G    C        0      0        2 
   1  chr1_35601502   Sample    G    C        0      0        2 
   1  chr1_35605936     AAsi    G    C        0      0        2 
   1  chr1_35605936     AKia    G    C        0      0        2 
   1  chr1_35605936     AOna    G    C        0      0        2 
   1  chr1_35605936     ASom    G    C        0      0        2 
   1  chr1_35605936     HCab    G    C        0      0        2 
   1  chr1_35605936     HPrz    G    C        0      0        2 
   1  chr1_35605936     ZBoe    G    C        0      0        2 
   1  chr1_35605936     ZGre    G    C      0.5      1        2 
   1  chr1_35605936     ZHar    G    C        0      0        2 
   1  chr1_35605936   Sample    G    C        0      0        2 
   1  chr1_35606289     AAsi    C    G        1      2        2 
   1  chr1_35606289     AKia    C    G        0      0        2 
   1  chr1_35606289     AOna    C    G        0      0        2 
   1  chr1_35606289     ASom    C    G        1      2        2 
   1  chr1_35606289     HCab    C    G        0      0        2 
   1  chr1_35606289     HPrz    C    G        0      0        2 
   1  chr1_35606289     ZBoe    C    G        0      0        2 
   1  chr1_35606289     ZGre    C    G        0      0        2 
   1  chr1_35606289     ZHar    C    G        0      0        2 
   1  chr1_35606289   Sample    C    G        1      2        2 
   1  chr1_35617817     AAsi    A    C        0      0        2 
   1  chr1_35617817     AKia    A    C        0      0        2 
   1  chr1_35617817     AOna    A    C      0.5      1        2 
   1  chr1_35617817     ASom    A    C        0      0        2 
   1  chr1_35617817     HCab    A    C        0      0        2 
   1  chr1_35617817     HPrz    A    C        0      0        2 
   1  chr1_35617817     ZBoe    A    C        0      0        2 
   1  chr1_35617817     ZGre    A    C        0      0        2 
   1  chr1_35617817     ZHar    A    C        0      0        2 
   1  chr1_35617817   Sample    A    C        0      0        2 
   1  chr1_35621090     AAsi    G    T        0      0        2 
   1  chr1_35621090     AKia    G    T        0      0        2 
   1  chr1_35621090     AOna    G    T        0      0        2 
   1  chr1_35621090     ASom    G    T        0      0        2 
   1  chr1_35621090     HCab    G    T        1      2        2 
   1  chr1_35621090     HPrz    G    T        1      2        2 
   1  chr1_35621090     ZBoe    G    T        0      0        2 
   1  chr1_35621090     ZGre    G    T        0      0        2 
   1  chr1_35621090     ZHar    G    T        0      0        2 
   1  chr1_35621090   Sample    G    T        0      0        2 
   1  chr1_35625881     AAsi    T    G        0      0        2 
   1  chr1_35625881     AKia    T    G        0      0        2 
   1  chr1_35625881     AOna    T    G        0      0        2 
   1  chr1_35625881     ASom    T    G      0.5      1        2 
   1  chr1_35625881     HCab    T    G        0      0        2 
   1  chr1_35625881     HPrz    T    G        0      0        2 
   1  chr1_35625881     ZBoe    T    G        0      0        2 
   1  chr1_35625881     ZGre    T    G        0      0        2 
   1  chr1_35625881     ZHar    T    G        0      0        2 
   1  chr1_35625881   Sample    T    G        0      0        2 
   1  chr1_35649952     AAsi    T    G        0      0        2 
   1  chr1_35649952     AKia    T    G        1      2        2 
   1  chr1_35649952     AOna    T    G        0      0        2 
   1  chr1_35649952     ASom    T    G        0      0        2 
   1  chr1_35649952     HCab    T    G        0      0        2 
   1  chr1_35649952     HPrz    T    G        0      0        2 
   1  chr1_35649952     ZBoe    T    G        0      0        2 
   1  chr1_35649952     ZGre    T    G        0      0        2 
   1  chr1_35649952     ZHar    T    G        0      0        2 
   1  chr1_35649952   Sample    T    G        0      0        2 
   1  chr1_35654584     AAsi    G    T        0      0        2 
   1  chr1_35654584     AKia    G    T        0      0        2 
   1  chr1_35654584     AOna    G    T        0      0        2 
   1  chr1_35654584     ASom    G    T        0      0        2 
   1  chr1_35654584     HCab    G    T        1      2        2 
   1  chr1_35654584     HPrz    G    T        1      2        2 
   1  chr1_35654584     ZBoe    G    T        0      0        2 
   1  chr1_35654584     ZGre    G    T        0      0        2 
   1  chr1_35654584     ZHar    G    T        0      0        2 
   1  chr1_35654584   Sample    G    T        0      0        2 
   1  chr1_35662957     AAsi    C    G        0      0        2 
   1  chr1_35662957     AKia    C    G        0      0        2 
   1  chr1_35662957     AOna    C    G        0      0        2 
   1  chr1_35662957     ASom    C    G        0      0        2 
   1  chr1_35662957     HCab    C    G        0      0        2 
   1  chr1_35662957     HPrz    C    G        0      0        2 
   1  chr1_35662957     ZBoe    C    G        0      0        2 
   1  chr1_35662957     ZGre    C    G        0      0        2 
   1  chr1_35662957     ZHar    C    G      0.5      1        2 
   1  chr1_35662957   Sample    C    G        0      0        2 
   1  chr1_35714211     AAsi    A    C        0      0        2 
   1  chr1_35714211     AKia    A    C        0      0        2 
   1  chr1_35714211     AOna    A    C        0      0        2 
   1  chr1_35714211     ASom    A    C        0      0        2 
   1  chr1_35714211     HCab    A    C        0      0        2 
   1  chr1_35714211     HPrz    A    C        0      0        2 
   1  chr1_35714211     ZBoe    A    C        0      0        2 
   1  chr1_35714211     ZGre    A    C        0      0        2 
   1  chr1_35714211     ZHar    A    C      0.5      1        2 
   1  chr1_35714211   Sample    A    C        0      0        2 
   1  chr1_35742089     AAsi    T    G        0      0        2 
   1  chr1_35742089     AKia    T    G        0      0        2 
   1  chr1_35742089     AOna    T    G        0      0        2 
   1  chr1_35742089     ASom    T    G        0      0        2 
   1  chr1_35742089     HCab    T    G        1      2        2 
   1  chr1_35742089     HPrz    T    G        1      2        2 
   1  chr1_35742089     ZBoe    T    G        0      0        2 
   1  chr1_35742089     ZGre    T    G        0      0        2 
   1  chr1_35742089     ZHar    T    G        0      0        2 
   1  chr1_35742089   Sample    T    G        0      0        2 
   1  chr1_35761862     AAsi    C    G        0      0        2 
   1  chr1_35761862     AKia    C    G        0      0        2 
   1  chr1_35761862     AOna    C    G        0      0        2 
   1  chr1_35761862     ASom    C    G        0      0        2 
   1  chr1_35761862     HCab    C    G      0.5      1        2 
   1  chr1_35761862     HPrz    C    G      0.5      1        2 
   1  chr1_35761862     ZBoe    C    G        0      0        2 
   1  chr1_35761862     ZGre    C    G        0      0        2 
   1  chr1_35761862     ZHar    C    G        0      0        2 
   1  chr1_35761862   Sample    C    G        0      0        2 
   1  chr1_35778601     AAsi    C    A        0      0        2 
   1  chr1_35778601     AKia    C    A        0      0        2 
   1  chr1_35778601     AOna    C    A      0.5      1        2 
   1  chr1_35778601     ASom    C    A        0      0        2 
   1  chr1_35778601     HCab    C    A        0      0        2 
   1  chr1_35778601     HPrz    C    A        0      0        2 
   1  chr1_35778601     ZBoe    C    A        0      0        2 
   1  chr1_35778601     ZGre    C    A        0      0        2 
   1  chr1_35778601     ZHar    C    A        0      0        2 
   1  chr1_35778601   Sample    C    A        0      0        2 
   1  chr1_35793664     AAsi    T    G        0      0        2 
   1  chr1_35793664     AKia    T    G        0      0        2 
   1  chr1_35793664     AOna    T    G        0      0        2 
   1  chr1_35793664     ASom    T    G        0      0        2 
   1  chr1_35793664     HCab    T    G        0      0        2 
   1  chr1_35793664     HPrz    T    G        0      0        2 
   1  chr1_35793664     ZBoe    T    G      0.5      1        2 
   1  chr1_35793664     ZGre    T    G        0      0        2 
   1  chr1_35793664     ZHar    T    G        0      0        2 
   1  chr1_35793664   Sample    T    G        0      0        2 
   1  chr1_35797154     AAsi    C    G        0      0        2 
   1  chr1_35797154     AKia    C    G        1      2        2 
   1  chr1_35797154     AOna    C    G      0.5      1        2 
   1  chr1_35797154     ASom    C    G        0      0        2 
   1  chr1_35797154     HCab    C    G        0      0        2 
   1  chr1_35797154     HPrz    C    G        0      0        2 
   1  chr1_35797154     ZBoe    C    G        0      0        2 
   1  chr1_35797154     ZGre    C    G        0      0        2 
   1  chr1_35797154     ZHar    C    G        0      0        2 
   1  chr1_35797154   Sample    C    G        0      0        2 
   1  chr1_35806873     AAsi    G    T        0      0        2 
   1  chr1_35806873     AKia    G    T        0      0        2 
   1  chr1_35806873     AOna    G    T      0.5      1        2 
   1  chr1_35806873     ASom    G    T        0      0        2 
   1  chr1_35806873     HCab    G    T        0      0        2 
   1  chr1_35806873     HPrz    G    T        0      0        2 
   1  chr1_35806873     ZBoe    G    T        0      0        2 
   1  chr1_35806873     ZGre    G    T        0      0        2 
   1  chr1_35806873     ZHar    G    T        0      0        2 
   1  chr1_35806873   Sample    G    T        0      0        2 
   1  chr1_35829386     AAsi    C    G        0      0        2 
   1  chr1_35829386     AKia    C    G        1      2        2 
   1  chr1_35829386     AOna    C    G      0.5      1        2 
   1  chr1_35829386     ASom    C    G        0      0        2 
   1  chr1_35829386     HCab    C    G        0      0        2 
   1  chr1_35829386     HPrz    C    G        0      0        2 
   1  chr1_35829386     ZBoe    C    G        0      0        2 
   1  chr1_35829386     ZGre    C    G        0      0        2 
   1  chr1_35829386     ZHar    C    G        0      0        2 
   1  chr1_35829386   Sample    C    G        0      0        2 
   1  chr1_35845799     AAsi    G    C        0      0        2 
   1  chr1_35845799     AKia    G    C        0      0        2 
   1  chr1_35845799     AOna    G    C      0.5      1        2 
   1  chr1_35845799     ASom    G    C        0      0        2 
   1  chr1_35845799     HCab    G    C        0      0        2 
   1  chr1_35845799     HPrz    G    C        0      0        2 
   1  chr1_35845799     ZBoe    G    C        0      0        2 
   1  chr1_35845799     ZGre    G    C        0      0        2 
   1  chr1_35845799     ZHar    G    C        0      0        2 
   1  chr1_35845799   Sample    G    C        0      0        2 
   1  chr1_35862259     AAsi    C    A        0      0        2 
   1  chr1_35862259     AKia    C    A        0      0        2 
   1  chr1_35862259     AOna    C    A        0      0        2 
   1  chr1_35862259     ASom    C    A        0      0        2 
   1  chr1_35862259     HCab    C    A        1      2        2 
   1  chr1_35862259     HPrz    C    A        1      2        2 
   1  chr1_35862259     ZBoe    C    A        0      0        2 
   1  chr1_35862259     ZGre    C    A        0      0        2 
   1  chr1_35862259     ZHar    C    A        0      0        2 
   1  chr1_35862259   Sample    C    A        0      0        2 
   1  chr1_35864450     AAsi    A    C        0      0        2 
   1  chr1_35864450     AKia    A    C        0      0        2 
   1  chr1_35864450     AOna    A    C        0      0        2 
   1  chr1_35864450     ASom    A    C        0      0        2 
   1  chr1_35864450     HCab    A    C      0.5      1        2 
   1  chr1_35864450     HPrz    A    C        0      0        2 
   1  chr1_35864450     ZBoe    A    C        0      0        2 
   1  chr1_35864450     ZGre    A    C        0      0        2 
   1  chr1_35864450     ZHar    A    C        0      0        2 
   1  chr1_35864450   Sample    A    C        0      0        2 
   1  chr1_35864569     AAsi    A    C        0      0        2 
   1  chr1_35864569     AKia    A    C        0      0        2 
   1  chr1_35864569     AOna    A    C        0      0        2 
   1  chr1_35864569     ASom    A    C        0      0        2 
   1  chr1_35864569     HCab    A    C        1      2        2 
   1  chr1_35864569     HPrz    A    C        1      2        2 
   1  chr1_35864569     ZBoe    A    C        0      0        2 
   1  chr1_35864569     ZGre    A    C        0      0        2 
   1  chr1_35864569     ZHar    A    C        0      0        2 
   1  chr1_35864569   Sample    A    C        0      0        2 
   1  chr1_35864650     AAsi    C    G        0      0        2 
   1  chr1_35864650     AKia    C    G        0      0        2 
   1  chr1_35864650     AOna    C    G        0      0        2 
   1  chr1_35864650     ASom    C    G        0      0        2 
   1  chr1_35864650     HCab    C    G        1      2        2 
   1  chr1_35864650     HPrz    C    G        1      2        2 
   1  chr1_35864650     ZBoe    C    G        0      0        2 
   1  chr1_35864650     ZGre    C    G        0      0        2 
   1  chr1_35864650     ZHar    C    G        0      0        2 
   1  chr1_35864650   Sample    C    G        0      0        2 
   1  chr1_35880918     AAsi    T    G        0      0        2 
   1  chr1_35880918     AKia    T    G        0      0        2 
   1  chr1_35880918     AOna    T    G        0      0        2 
   1  chr1_35880918     ASom    T    G        0      0        2 
   1  chr1_35880918     HCab    T    G        0      0        2 
   1  chr1_35880918     HPrz    T    G        0      0        2 
   1  chr1_35880918     ZBoe    T    G      0.5      1        2 
   1  chr1_35880918     ZGre    T    G        0      0        2 
   1  chr1_35880918     ZHar    T    G        0      0        2 
   1  chr1_35880918   Sample    T    G        0      0        2 
   1  chr1_35881621     AAsi    A    C        1      2        2 
   1  chr1_35881621     AKia    A    C        0      0        2 
   1  chr1_35881621     AOna    A    C        0      0        2 
   1  chr1_35881621     ASom    A    C        0      0        2 
   1  chr1_35881621     HCab    A    C        0      0        2 
   1  chr1_35881621     HPrz    A    C        0      0        2 
   1  chr1_35881621     ZBoe    A    C        0      0        2 
   1  chr1_35881621     ZGre    A    C        0      0        2 
   1  chr1_35881621     ZHar    A    C        0      0        2 
   1  chr1_35881621   Sample    A    C        0      0        2 
   1  chr1_35882049     AAsi    T    G        0      0        2 
   1  chr1_35882049     AKia    T    G        0      0        2 
   1  chr1_35882049     AOna    T    G        0      0        2 
   1  chr1_35882049     ASom    T    G        0      0        2 
   1  chr1_35882049     HCab    T    G        1      2        2 
   1  chr1_35882049     HPrz    T    G        1      2        2 
   1  chr1_35882049     ZBoe    T    G        0      0        2 
   1  chr1_35882049     ZGre    T    G        0      0        2 
   1  chr1_35882049     ZHar    T    G        0      0        2 
   1  chr1_35882049   Sample    T    G        0      0        2 
   1  chr1_35923772     AAsi    C    G        0      0        2 
   1  chr1_35923772     AKia    C    G        0      0        2 
   1  chr1_35923772     AOna    C    G        0      0        2 
   1  chr1_35923772     ASom    C    G        0      0        2 
   1  chr1_35923772     HCab    C    G        1      2        2 
   1  chr1_35923772     HPrz    C    G      0.5      1        2 
   1  chr1_35923772     ZBoe    C    G        0      0        2 
   1  chr1_35923772     ZGre    C    G        0      0        2 
   1  chr1_35923772     ZHar    C    G        0      0        2 
   1  chr1_35923772   Sample    C    G        0      0        2 
   1  chr1_35946480     AAsi    G    T        0      0        2 
   1  chr1_35946480     AKia    G    T        0      0        2 
   1  chr1_35946480     AOna    G    T        0      0        2 
   1  chr1_35946480     ASom    G    T        0      0        2 
   1  chr1_35946480     HCab    G    T        0      0        2 
   1  chr1_35946480     HPrz    G    T        0      0        2 
   1  chr1_35946480     ZBoe    G    T        0      0        2 
   1  chr1_35946480     ZGre    G    T        0      0        2 
   1  chr1_35946480     ZHar    G    T      0.5      1        2 
   1  chr1_35946480   Sample    G    T        0      0        2 
   1  chr1_35948448     AAsi    C    G        0      0        2 
   1  chr1_35948448     AKia    C    G        0      0        2 
   1  chr1_35948448     AOna    C    G        0      0        2 
   1  chr1_35948448     ASom    C    G        0      0        2 
   1  chr1_35948448     HCab    C    G        1      2        2 
   1  chr1_35948448     HPrz    C    G        1      2        2 
   1  chr1_35948448     ZBoe    C    G        0      0        2 
   1  chr1_35948448     ZGre    C    G        0      0        2 
   1  chr1_35948448     ZHar    C    G        0      0        2 
   1  chr1_35948448   Sample    C    G        0      0        2 
   1  chr1_35951192     AAsi    T    G        0      0        2 
   1  chr1_35951192     AKia    T    G        0      0        2 
   1  chr1_35951192     AOna    T    G        0      0        2 
   1  chr1_35951192     ASom    T    G        0      0        2 
   1  chr1_35951192     HCab    T    G        0      0        2 
   1  chr1_35951192     HPrz    T    G        0      0        2 
   1  chr1_35951192     ZBoe    T    G        1      2        2 
   1  chr1_35951192     ZGre    T    G        0      0        2 
   1  chr1_35951192     ZHar    T    G        0      0        2 
   1  chr1_35951192   Sample    T    G        0      0        2 
   1  chr1_35969106     AAsi    C    G        0      0        2 
   1  chr1_35969106     AKia    C    G        1      2        2 
   1  chr1_35969106     AOna    C    G        0      0        2 
   1  chr1_35969106     ASom    C    G        0      0        2 
   1  chr1_35969106     HCab    C    G        0      0        2 
   1  chr1_35969106     HPrz    C    G        0      0        2 
   1  chr1_35969106     ZBoe    C    G        0      0        2 
   1  chr1_35969106     ZGre    C    G        0      0        2 
   1  chr1_35969106     ZHar    C    G        0      0        2 
   1  chr1_35969106   Sample    C    G        0      0        2 
   1  chr1_35991199     AAsi    A    C        0      0        2 
   1  chr1_35991199     AKia    A    C        0      0        2 
   1  chr1_35991199     AOna    A    C        0      0        2 
   1  chr1_35991199     ASom    A    C        0      0        2 
   1  chr1_35991199     HCab    A    C        1      2        2 
   1  chr1_35991199     HPrz    A    C        1      2        2 
   1  chr1_35991199     ZBoe    A    C        0      0        2 
   1  chr1_35991199     ZGre    A    C        0      0        2 
   1  chr1_35991199     ZHar    A    C        0      0        2 
   1  chr1_35991199   Sample    A    C        0      0        2 
   1  chr1_36141495     AAsi    G    C        0      0        2 
   1  chr1_36141495     AKia    G    C        1      2        2 
   1  chr1_36141495     AOna    G    C        0      0        2 
   1  chr1_36141495     ASom    G    C        0      0        2 
   1  chr1_36141495     HCab    G    C        0      0        2 
   1  chr1_36141495     HPrz    G    C        0      0        2 
   1  chr1_36141495     ZBoe    G    C        0      0        2 
   1  chr1_36141495     ZGre    G    C        0      0        2 
   1  chr1_36141495     ZHar    G    C        0      0        2 
   1  chr1_36141495   Sample    G    C        0      0        2 
   1  chr1_36156730     AAsi    T    G        0      0        2 
   1  chr1_36156730     AKia    T    G        1      2        2 
   1  chr1_36156730     AOna    T    G        0      0        2 
   1  chr1_36156730     ASom    T    G        0      0        2 
   1  chr1_36156730     HCab    T    G        0      0        2 
   1  chr1_36156730     HPrz    T    G        0      0        2 
   1  chr1_36156730     ZBoe    T    G        0      0        2 
   1  chr1_36156730     ZGre    T    G        0      0        2 
   1  chr1_36156730     ZHar    T    G        0      0        2 
   1  chr1_36156730   Sample    T    G        0      0        2 
   1  chr1_36159465     AAsi    C    A        0      0        2 
   1  chr1_36159465     AKia    C    A        0      0        2 
   1  chr1_36159465     AOna    C    A        0      0        2 
   1  chr1_36159465     ASom    C    A        0      0        2 
   1  chr1_36159465     HCab    C    A        0      0        2 
   1  chr1_36159465     HPrz    C    A        0      0        2 
   1  chr1_36159465     ZBoe    C    A        1      2        2 
   1  chr1_36159465     ZGre    C    A        0      0        2 
   1  chr1_36159465     ZHar    C    A        0      0        2 
   1  chr1_36159465   Sample    C    A        0      0        2 
   1  chr1_36175415     AAsi    C    A        0      0        2 
   1  chr1_36175415     AKia    C    A        0      0        2 
   1  chr1_36175415     AOna    C    A        0      0        2 
   1  chr1_36175415     ASom    C    A        1      2        2 
   1  chr1_36175415     HCab    C    A        0      0        2 
   1  chr1_36175415     HPrz    C    A        0      0        2 
   1  chr1_36175415     ZBoe    C    A        0      0        2 
   1  chr1_36175415     ZGre    C    A        0      0        2 
   1  chr1_36175415     ZHar    C    A        0      0        2 
   1  chr1_36175415   Sample    C    A        0      0        2 
   1  chr1_36183379     AAsi    G    T        0      0        2 
   1  chr1_36183379     AKia    G    T        0      0        2 
   1  chr1_36183379     AOna    G    T        0      0        2 
   1  chr1_36183379     ASom    G    T        0      0        2 
   1  chr1_36183379     HCab    G    T        0      0        2 
   1  chr1_36183379     HPrz    G    T        0      0        2 
   1  chr1_36183379     ZBoe    G    T        0      0        2 
   1  chr1_36183379     ZGre    G    T        1      2        2 
   1  chr1_36183379     ZHar    G    T        0      0        2 
   1  chr1_36183379   Sample    G    T        0      0        2 
   1  chr1_36196484     AAsi    G    C        0      0        2 
   1  chr1_36196484     AKia    G    C        0      0        2 
   1  chr1_36196484     AOna    G    C        0      0        2 
   1  chr1_36196484     ASom    G    C        0      0        2 
   1  chr1_36196484     HCab    G    C        0      0        2 
   1  chr1_36196484     HPrz    G    C        0      0        2 
   1  chr1_36196484     ZBoe    G    C        0      0        2 
   1  chr1_36196484     ZGre    G    C        0      0        2 
   1  chr1_36196484     ZHar    G    C        1      2        2 
   1  chr1_36196484   Sample    G    C        0      0        2 
   1  chr1_36207220     AAsi    C    A        0      0        2 
   1  chr1_36207220     AKia    C    A        0      0        2 
   1  chr1_36207220     AOna    C    A        0      0        2 
   1  chr1_36207220     ASom    C    A        0      0        2 
   1  chr1_36207220     HCab    C    A        0      0        2 
   1  chr1_36207220     HPrz    C    A      0.5      1        2 
   1  chr1_36207220     ZBoe    C    A        0      0        2 
   1  chr1_36207220     ZGre    C    A        0      0        2 
   1  chr1_36207220     ZHar    C    A        0      0        2 
   1  chr1_36207220   Sample    C    A        0      0        2 
   1  chr1_36209556     AAsi    T    G        0      0        2 
   1  chr1_36209556     AKia    T    G        0      0        2 
   1  chr1_36209556     AOna    T    G        0      0        2 
   1  chr1_36209556     ASom    T    G        0      0        2 
   1  chr1_36209556     HCab    T    G        1      2        2 
   1  chr1_36209556     HPrz    T    G        1      2        2 
   1  chr1_36209556     ZBoe    T    G        0      0        2 
   1  chr1_36209556     ZGre    T    G        0      0        2 
   1  chr1_36209556     ZHar    T    G        0      0        2 
   1  chr1_36209556   Sample    T    G        0      0        2 
   1  chr1_36247794     AAsi    T    G        0      0        2 
   1  chr1_36247794     AKia    T    G        0      0        2 
   1  chr1_36247794     AOna    T    G        0      0        2 
   1  chr1_36247794     ASom    T    G        0      0        2 
   1  chr1_36247794     HCab    T    G        0      0        2 
   1  chr1_36247794     HPrz    T    G        0      0        2 
   1  chr1_36247794     ZBoe    T    G        1      2        2 
   1  chr1_36247794     ZGre    T    G        1      2        2 
   1  chr1_36247794     ZHar    T    G        0      0        2 
   1  chr1_36247794   Sample    T    G        0      0        2 
   1  chr1_36260820     AAsi    G    T        0      0        2 
   1  chr1_36260820     AKia    G    T        0      0        2 
   1  chr1_36260820     AOna    G    T      0.5      1        2 
   1  chr1_36260820     ASom    G    T        0      0        2 
   1  chr1_36260820     HCab    G    T        0      0        2 
   1  chr1_36260820     HPrz    G    T        0      0        2 
   1  chr1_36260820     ZBoe    G    T        0      0        2 
   1  chr1_36260820     ZGre    G    T        0      0        2 
   1  chr1_36260820     ZHar    G    T        0      0        2 
   1  chr1_36260820   Sample    G    T        0      0        2 
   1  chr1_36262477     AAsi    G    C        0      0        2 
   1  chr1_36262477     AKia    G    C        0      0        2 
   1  chr1_36262477     AOna    G    C      0.5      1        2 
   1  chr1_36262477     ASom    G    C        0      0        2 
   1  chr1_36262477     HCab    G    C        0      0        2 
   1  chr1_36262477     HPrz    G    C        0      0        2 
   1  chr1_36262477     ZBoe    G    C        0      0        2 
   1  chr1_36262477     ZGre    G    C        0      0        2 
   1  chr1_36262477     ZHar    G    C        0      0        2 
   1  chr1_36262477   Sample    G    C        0      0        2 
   1  chr1_36274466     AAsi    C    A        0      0        2 
   1  chr1_36274466     AKia    C    A        0      0        2 
   1  chr1_36274466     AOna    C    A      0.5      1        2 
   1  chr1_36274466     ASom    C    A        0      0        2 
   1  chr1_36274466     HCab    C    A        0      0        2 
   1  chr1_36274466     HPrz    C    A        0      0        2 
   1  chr1_36274466     ZBoe    C    A        0      0        2 
   1  chr1_36274466     ZGre    C    A        0      0        2 
   1  chr1_36274466     ZHar    C    A        0      0        2 
   1  chr1_36274466   Sample    C    A        0      0        2 
   1  chr1_36291552     AAsi    G    C      0.5      1        2 
   1  chr1_36291552     AKia    G    C        0      0        2 
   1  chr1_36291552     AOna    G    C        0      0        2 
   1  chr1_36291552     ASom    G    C        1      2        2 
   1  chr1_36291552     HCab    G    C        0      0        2 
   1  chr1_36291552     HPrz    G    C        0      0        2 
   1  chr1_36291552     ZBoe    G    C        0      0        2 
   1  chr1_36291552     ZGre    G    C        0      0        2 
   1  chr1_36291552     ZHar    G    C        0      0        2 
   1  chr1_36291552   Sample    G    C        1      2        2 
   1  chr1_36316761     AAsi    C    G        0      0        2 
   1  chr1_36316761     AKia    C    G        1      2        2 
   1  chr1_36316761     AOna    C    G        0      0        2 
   1  chr1_36316761     ASom    C    G        0      0        2 
   1  chr1_36316761     HCab    C    G        0      0        2 
   1  chr1_36316761     HPrz    C    G        0      0        2 
   1  chr1_36316761     ZBoe    C    G        0      0        2 
   1  chr1_36316761     ZGre    C    G        0      0        2 
   1  chr1_36316761     ZHar    C    G        0      0        2 
   1  chr1_36316761   Sample    C    G        0      0        2 
   1  chr1_36318753     AAsi    G    T        0      0        2 
   1  chr1_36318753     AKia    G    T        0      0        2 
   1  chr1_36318753     AOna    G    T        0      0        2 
   1  chr1_36318753     ASom    G    T        0      0        2 
   1  chr1_36318753     HCab    G    T        1      2        2 
   1  chr1_36318753     HPrz    G    T        1      2        2 
   1  chr1_36318753     ZBoe    G    T        0      0        2 
   1  chr1_36318753     ZGre    G    T        0      0        2 
   1  chr1_36318753     ZHar    G    T        0      0        2 
   1  chr1_36318753   Sample    G    T        0      0        2 
   1  chr1_36340876     AAsi    T    G        0      0        2 
   1  chr1_36340876     AKia    T    G        0      0        2 
   1  chr1_36340876     AOna    T    G      0.5      1        2 
   1  chr1_36340876     ASom    T    G        0      0        2 
   1  chr1_36340876     HCab    T    G        0      0        2 
   1  chr1_36340876     HPrz    T    G        0      0        2 
   1  chr1_36340876     ZBoe    T    G        0      0        2 
   1  chr1_36340876     ZGre    T    G        0      0        2 
   1  chr1_36340876     ZHar    T    G        0      0        2 
   1  chr1_36340876   Sample    T    G        0      0        2 
   1  chr1_36362692     AAsi    G    C        0      0        2 
   1  chr1_36362692     AKia    G    C        0      0        2 
   1  chr1_36362692     AOna    G    C        0      0        2 
   1  chr1_36362692     ASom    G    C        0      0        2 
   1  chr1_36362692     HCab    G    C        1      2        2 
   1  chr1_36362692     HPrz    G    C        1      2        2 
   1  chr1_36362692     ZBoe    G    C        0      0        2 
   1  chr1_36362692     ZGre    G    C        0      0        2 
   1  chr1_36362692     ZHar    G    C        0      0        2 
   1  chr1_36362692   Sample    G    C        0      0        2 
   1  chr1_36385286     AAsi    T    A        0      0        2 
   1  chr1_36385286     AKia    T    A        0      0        2 
   1  chr1_36385286     AOna    T    A        0      0        2 
   1  chr1_36385286     ASom    T    A        0      0        2 
   1  chr1_36385286     HCab    T    A        0      0        2 
   1  chr1_36385286     HPrz    T    A        0      0        2 
   1  chr1_36385286     ZBoe    T    A        0      0        2 
   1  chr1_36385286     ZGre    T    A      0.5      1        2 
   1  chr1_36385286     ZHar    T    A        0      0        2 
   1  chr1_36385286   Sample    T    A        0      0        2 
   1  chr1_36404844     AAsi    T    G        0      0        2 
   1  chr1_36404844     AKia    T    G        0      0        2 
   1  chr1_36404844     AOna    T    G        0      0        2 
   1  chr1_36404844     ASom    T    G        0      0        2 
   1  chr1_36404844     HCab    T    G        0      0        2 
   1  chr1_36404844     HPrz    T    G      0.5      1        2 
   1  chr1_36404844     ZBoe    T    G        0      0        2 
   1  chr1_36404844     ZGre    T    G        0      0        2 
   1  chr1_36404844     ZHar    T    G        0      0        2 
   1  chr1_36404844   Sample    T    G        0      0        2 
   1  chr1_36410750     AAsi    T    G        0      0        2 
   1  chr1_36410750     AKia    T    G        0      0        2 
   1  chr1_36410750     AOna    T    G      0.5      1        2 
   1  chr1_36410750     ASom    T    G        0      0        2 
   1  chr1_36410750     HCab    T    G        0      0        2 
   1  chr1_36410750     HPrz    T    G        0      0        2 
   1  chr1_36410750     ZBoe    T    G        0      0        2 
   1  chr1_36410750     ZGre    T    G        0      0        2 
   1  chr1_36410750     ZHar    T    G        0      0        2 
   1  chr1_36410750   Sample    T    G        0      0        2 
   1  chr1_36423906     AAsi    A    C        0      0        2 
   1  chr1_36423906     AKia    A    C      0.5      1        2 
   1  chr1_36423906     AOna    A    C        0      0        2 
   1  chr1_36423906     ASom    A    C        0      0        2 
   1  chr1_36423906     HCab    A    C        0      0        2 
   1  chr1_36423906     HPrz    A    C        0      0        2 
   1  chr1_36423906     ZBoe    A    C        0      0        2 
   1  chr1_36423906     ZGre    A    C        0      0        2 
   1  chr1_36423906     ZHar    A    C        0      0        2 
   1  chr1_36423906   Sample    A    C        0      0        2 
   1  chr1_36460540     AAsi    T    G        0      0        2 
   1  chr1_36460540     AKia    T    G      0.5      1        2 
   1  chr1_36460540     AOna    T    G        0      0        2 
   1  chr1_36460540     ASom    T    G        0      0        2 
   1  chr1_36460540     HCab    T    G        0      0        2 
   1  chr1_36460540     HPrz    T    G        0      0        2 
   1  chr1_36460540     ZBoe    T    G        0      0        2 
   1  chr1_36460540     ZGre    T    G        0      0        2 
   1  chr1_36460540     ZHar    T    G        0      0        2 
   1  chr1_36460540   Sample    T    G        0      0        2 
   1  chr1_36462921     AAsi    C    G        0      0        2 
   1  chr1_36462921     AKia    C    G        0      0        2 
   1  chr1_36462921     AOna    C    G        0      0        2 
   1  chr1_36462921     ASom    C    G        0      0        2 
   1  chr1_36462921     HCab    C    G        0      0        2 
   1  chr1_36462921     HPrz    C    G        0      0        2 
   1  chr1_36462921     ZBoe    C    G        0      0        2 
   1  chr1_36462921     ZGre    C    G      0.5      1        2 
   1  chr1_36462921     ZHar    C    G        0      0        2 
   1  chr1_36462921   Sample    C    G        0      0        2 
   1  chr1_36473893     AAsi    G    C        0      0        2 
   1  chr1_36473893     AKia    G    C        0      0        2 
   1  chr1_36473893     AOna    G    C        0      0        2 
   1  chr1_36473893     ASom    G    C        0      0        2 
   1  chr1_36473893     HCab    G    C        0      0        2 
   1  chr1_36473893     HPrz    G    C        0      0        2 
   1  chr1_36473893     ZBoe    G    C      0.5      1        2 
   1  chr1_36473893     ZGre    G    C        0      0        2 
   1  chr1_36473893     ZHar    G    C        0      0        2 
   1  chr1_36473893   Sample    G    C        0      0        2 
   1  chr1_36478283     AAsi    G    C        0      0        2 
   1  chr1_36478283     AKia    G    C        0      0        2 
   1  chr1_36478283     AOna    G    C        0      0        2 
   1  chr1_36478283     ASom    G    C        0      0        2 
   1  chr1_36478283     HCab    G    C        1      2        2 
   1  chr1_36478283     HPrz    G    C        1      2        2 
   1  chr1_36478283     ZBoe    G    C        0      0        2 
   1  chr1_36478283     ZGre    G    C        0      0        2 
   1  chr1_36478283     ZHar    G    C        0      0        2 
   1  chr1_36478283   Sample    G    C        0      0        2 
   1  chr1_36622697     AAsi    C    G        0      0        2 
   1  chr1_36622697     AKia    C    G        0      0        2 
   1  chr1_36622697     AOna    C    G      0.5      1        2 
   1  chr1_36622697     ASom    C    G        0      0        2 
   1  chr1_36622697     HCab    C    G        0      0        2 
   1  chr1_36622697     HPrz    C    G        0      0        2 
   1  chr1_36622697     ZBoe    C    G        0      0        2 
   1  chr1_36622697     ZGre    C    G        0      0        2 
   1  chr1_36622697     ZHar    C    G        0      0        2 
   1  chr1_36622697   Sample    C    G        0      0        2 
   1  chr1_36632938     AAsi    T    A        0      0        2 
   1  chr1_36632938     AKia    T    A        0      0        2 
   1  chr1_36632938     AOna    T    A      0.5      1        2 
   1  chr1_36632938     ASom    T    A        0      0        2 
   1  chr1_36632938     HCab    T    A        0      0        2 
   1  chr1_36632938     HPrz    T    A        0      0        2 
   1  chr1_36632938     ZBoe    T    A        0      0        2 
   1  chr1_36632938     ZGre    T    A        0      0        2 
   1  chr1_36632938     ZHar    T    A        0      0        2 
   1  chr1_36632938   Sample    T    A        0      0        2 
   1  chr1_36648122     AAsi    C    A        0      0        2 
   1  chr1_36648122     AKia    C    A        0      0        2 
   1  chr1_36648122     AOna    C    A        0      0        2 
   1  chr1_36648122     ASom    C    A        0      0        2 
   1  chr1_36648122     HCab    C    A        0      0        2 
   1  chr1_36648122     HPrz    C    A        0      0        2 
   1  chr1_36648122     ZBoe    C    A        1      2        2 
   1  chr1_36648122     ZGre    C    A        0      0        2 
   1  chr1_36648122     ZHar    C    A        0      0        2 
   1  chr1_36648122   Sample    C    A        0      0        2 
   1  chr1_36695229     AAsi    C    G        0      0        2 
   1  chr1_36695229     AKia    C    G        0      0        2 
   1  chr1_36695229     AOna    C    G        0      0        2 
   1  chr1_36695229     ASom    C    G        0      0        2 
   1  chr1_36695229     HCab    C    G        0      0        2 
   1  chr1_36695229     HPrz    C    G        0      0        2 
   1  chr1_36695229     ZBoe    C    G        0      0        2 
   1  chr1_36695229     ZGre    C    G        0      0        2 
   1  chr1_36695229     ZHar    C    G        1      2        2 
   1  chr1_36695229   Sample    C    G        0      0        2 
   1  chr1_36699232     AAsi    A    C        0      0        2 
   1  chr1_36699232     AKia    A    C        0      0        2 
   1  chr1_36699232     AOna    A    C        0      0        2 
   1  chr1_36699232     ASom    A    C        0      0        2 
   1  chr1_36699232     HCab    A    C        1      2        2 
   1  chr1_36699232     HPrz    A    C        1      2        2 
   1  chr1_36699232     ZBoe    A    C        0      0        2 
   1  chr1_36699232     ZGre    A    C        0      0        2 
   1  chr1_36699232     ZHar    A    C        0      0        2 
   1  chr1_36699232   Sample    A    C        0      0        2 
   1  chr1_36708112     AAsi    C    G        0      0        2 
   1  chr1_36708112     AKia    C    G        0      0        2 
   1  chr1_36708112     AOna    C    G        0      0        2 
   1  chr1_36708112     ASom    C    G        0      0        2 
   1  chr1_36708112     HCab    C    G        1      2        2 
   1  chr1_36708112     HPrz    C    G        1      2        2 
   1  chr1_36708112     ZBoe    C    G        0      0        2 
   1  chr1_36708112     ZGre    C    G        0      0        2 
   1  chr1_36708112     ZHar    C    G        0      0        2 
   1  chr1_36708112   Sample    C    G        0      0        2 
   1  chr1_36709490     AAsi    T    G        0      0        2 
   1  chr1_36709490     AKia    T    G        0      0        2 
   1  chr1_36709490     AOna    T    G        0      0        2 
   1  chr1_36709490     ASom    T    G        0      0        2 
   1  chr1_36709490     HCab    T    G        0      0        2 
   1  chr1_36709490     HPrz    T    G        0      0        2 
   1  chr1_36709490     ZBoe    T    G      0.5      1        2 
   1  chr1_36709490     ZGre    T    G        0      0        2 
   1  chr1_36709490     ZHar    T    G        0      0        2 
   1  chr1_36709490   Sample    T    G        0      0        2 
   1  chr1_36735812     AAsi    G    T        1      2        2 
   1  chr1_36735812     AKia    G    T        0      0        2 
   1  chr1_36735812     AOna    G    T        0      0        2 
   1  chr1_36735812     ASom    G    T        1      2        2 
   1  chr1_36735812     HCab    G    T        0      0        2 
   1  chr1_36735812     HPrz    G    T        0      0        2 
   1  chr1_36735812     ZBoe    G    T        0      0        2 
   1  chr1_36735812     ZGre    G    T        0      0        2 
   1  chr1_36735812     ZHar    G    T        0      0        2 
   1  chr1_36735812   Sample    G    T        1      2        2 
   1  chr1_36798428     AAsi    G    C        0      0        2 
   1  chr1_36798428     AKia    G    C        0      0        2 
   1  chr1_36798428     AOna    G    C        0      0        2 
   1  chr1_36798428     ASom    G    C        0      0        2 
   1  chr1_36798428     HCab    G    C        0      0        2 
   1  chr1_36798428     HPrz    G    C        0      0        2 
   1  chr1_36798428     ZBoe    G    C        0      0        2 
   1  chr1_36798428     ZGre    G    C        0      0        2 
   1  chr1_36798428     ZHar    G    C      0.5      1        2 
   1  chr1_36798428   Sample    G    C        0      0        2 
   1  chr1_36806043     AAsi    C    A        0      0        2 
   1  chr1_36806043     AKia    C    A        0      0        2 
   1  chr1_36806043     AOna    C    A        0      0        2 
   1  chr1_36806043     ASom    C    A        0      0        2 
   1  chr1_36806043     HCab    C    A        0      0        2 
   1  chr1_36806043     HPrz    C    A        0      0        2 
   1  chr1_36806043     ZBoe    C    A        0      0        2 
   1  chr1_36806043     ZGre    C    A        0      0        2 
   1  chr1_36806043     ZHar    C    A        1      2        2 
   1  chr1_36806043   Sample    C    A        0      0        2 
   1  chr1_36808146     AAsi    C    G        1      2        2 
   1  chr1_36808146     AKia    C    G        0      0        2 
   1  chr1_36808146     AOna    C    G        0      0        2 
   1  chr1_36808146     ASom    C    G        1      2        2 
   1  chr1_36808146     HCab    C    G        0      0        2 
   1  chr1_36808146     HPrz    C    G        0      0        2 
   1  chr1_36808146     ZBoe    C    G        0      0        2 
   1  chr1_36808146     ZGre    C    G        0      0        2 
   1  chr1_36808146     ZHar    C    G        0      0        2 
   1  chr1_36808146   Sample    C    G        1      2        2 
   1  chr1_36816075     AAsi    C    G        0      0        2 
   1  chr1_36816075     AKia    C    G        0      0        2 
   1  chr1_36816075     AOna    C    G        0      0        2 
   1  chr1_36816075     ASom    C    G        0      0        2 
   1  chr1_36816075     HCab    C    G        0      0        2 
   1  chr1_36816075     HPrz    C    G        0      0        2 
   1  chr1_36816075     ZBoe    C    G      0.5      1        2 
   1  chr1_36816075     ZGre    C    G        0      0        2 
   1  chr1_36816075     ZHar    C    G        0      0        2 
   1  chr1_36816075   Sample    C    G        0      0        2 
   1  chr1_36849053     AAsi    A    C        0      0        2 
   1  chr1_36849053     AKia    A    C        0      0        2 
   1  chr1_36849053     AOna    A    C        0      0        2 
   1  chr1_36849053     ASom    A    C        0      0        2 
   1  chr1_36849053     HCab    A    C        0      0        2 
   1  chr1_36849053     HPrz    A    C        0      0        2 
   1  chr1_36849053     ZBoe    A    C        0      0        2 
   1  chr1_36849053     ZGre    A    C      0.5      1        2 
   1  chr1_36849053     ZHar    A    C        0      0        2 
   1  chr1_36849053   Sample    A    C        0      0        2 
   1  chr1_36856097     AAsi    G    T        0      0        2 
   1  chr1_36856097     AKia    G    T        0      0        2 
   1  chr1_36856097     AOna    G    T        0      0        2 
   1  chr1_36856097     ASom    G    T        0      0        2 
   1  chr1_36856097     HCab    G    T        0      0        2 
   1  chr1_36856097     HPrz    G    T        0      0        2 
   1  chr1_36856097     ZBoe    G    T        0      0        2 
   1  chr1_36856097     ZGre    G    T        1      2        2 
   1  chr1_36856097     ZHar    G    T        0      0        2 
   1  chr1_36856097   Sample    G    T        0      0        2 
   1  chr1_36859381     AAsi    G    C        0      0        2 
   1  chr1_36859381     AKia    G    C        0      0        2 
   1  chr1_36859381     AOna    G    C        0      0        2 
   1  chr1_36859381     ASom    G    C        0      0        2 
   1  chr1_36859381     HCab    G    C        0      0        2 
   1  chr1_36859381     HPrz    G    C        0      0        2 
   1  chr1_36859381     ZBoe    G    C        0      0        2 
   1  chr1_36859381     ZGre    G    C        1      2        2 
   1  chr1_36859381     ZHar    G    C        0      0        2 
   1  chr1_36859381   Sample    G    C        0      0        2 
   1  chr1_36861915     AAsi    T    G        0      0        2 
   1  chr1_36861915     AKia    T    G        0      0        2 
   1  chr1_36861915     AOna    T    G        0      0        2 
   1  chr1_36861915     ASom    T    G        0      0        2 
   1  chr1_36861915     HCab    T    G        1      2        2 
   1  chr1_36861915     HPrz    T    G        1      2        2 
   1  chr1_36861915     ZBoe    T    G        0      0        2 
   1  chr1_36861915     ZGre    T    G        0      0        2 
   1  chr1_36861915     ZHar    T    G        0      0        2 
   1  chr1_36861915   Sample    T    G        0      0        2 
   1  chr1_36862056     AAsi    G    C        0      0        2 
   1  chr1_36862056     AKia    G    C        0      0        2 
   1  chr1_36862056     AOna    G    C        0      0        2 
   1  chr1_36862056     ASom    G    C        0      0        2 
   1  chr1_36862056     HCab    G    C        0      0        2 
   1  chr1_36862056     HPrz    G    C        0      0        2 
   1  chr1_36862056     ZBoe    G    C      0.5      1        2 
   1  chr1_36862056     ZGre    G    C        0      0        2 
   1  chr1_36862056     ZHar    G    C        1      2        2 
   1  chr1_36862056   Sample    G    C        0      0        2 
   1  chr1_36870854     AAsi    C    A        0      0        2 
   1  chr1_36870854     AKia    C    A        0      0        2 
   1  chr1_36870854     AOna    C    A        0      0        2 
   1  chr1_36870854     ASom    C    A        0      0        2 
   1  chr1_36870854     HCab    C    A        0      0        2 
   1  chr1_36870854     HPrz    C    A        0      0        2 
   1  chr1_36870854     ZBoe    C    A        0      0        2 
   1  chr1_36870854     ZGre    C    A        0      0        2 
   1  chr1_36870854     ZHar    C    A      0.5      1        2 
   1  chr1_36870854   Sample    C    A        0      0        2 
   1  chr1_36880231     AAsi    C    G        0      0        2 
   1  chr1_36880231     AKia    C    G        0      0        2 
   1  chr1_36880231     AOna    C    G        1      2        2 
   1  chr1_36880231     ASom    C    G        0      0        2 
   1  chr1_36880231     HCab    C    G        0      0        2 
   1  chr1_36880231     HPrz    C    G        0      0        2 
   1  chr1_36880231     ZBoe    C    G        0      0        2 
   1  chr1_36880231     ZGre    C    G        0      0        2 
   1  chr1_36880231     ZHar    C    G        0      0        2 
   1  chr1_36880231   Sample    C    G        0      0        2 
   1  chr1_36889817     AAsi    G    C        0      0        2 
   1  chr1_36889817     AKia    G    C      0.5      1        2 
   1  chr1_36889817     AOna    G    C        0      0        2 
   1  chr1_36889817     ASom    G    C        0      0        2 
   1  chr1_36889817     HCab    G    C        0      0        2 
   1  chr1_36889817     HPrz    G    C        0      0        2 
   1  chr1_36889817     ZBoe    G    C        0      0        2 
   1  chr1_36889817     ZGre    G    C        0      0        2 
   1  chr1_36889817     ZHar    G    C        0      0        2 
   1  chr1_36889817   Sample    G    C        0      0        2 
   1  chr1_36897913     AAsi    C    G        0      0        2 
   1  chr1_36897913     AKia    C    G        0      0        2 
   1  chr1_36897913     AOna    C    G        0      0        2 
   1  chr1_36897913     ASom    C    G        0      0        2 
   1  chr1_36897913     HCab    C    G      0.5      1        2 
   1  chr1_36897913     HPrz    C    G        1      2        2 
   1  chr1_36897913     ZBoe    C    G        0      0        2 
   1  chr1_36897913     ZGre    C    G        0      0        2 
   1  chr1_36897913     ZHar    C    G        0      0        2 
   1  chr1_36897913   Sample    C    G        0      0        2 
   1  chr1_36906757     AAsi    G    T        0      0        2 
   1  chr1_36906757     AKia    G    T        0      0        2 
   1  chr1_36906757     AOna    G    T        0      0        2 
   1  chr1_36906757     ASom    G    T        0      0        2 
   1  chr1_36906757     HCab    G    T        0      0        2 
   1  chr1_36906757     HPrz    G    T        0      0        2 
   1  chr1_36906757     ZBoe    G    T        0      0        2 
   1  chr1_36906757     ZGre    G    T      0.5      1        2 
   1  chr1_36906757     ZHar    G    T        0      0        2 
   1  chr1_36906757   Sample    G    T        0      0        2 
   1  chr1_36932736     AAsi    C    A        0      0        2 
   1  chr1_36932736     AKia    C    A        0      0        2 
   1  chr1_36932736     AOna    C    A        0      0        2 
   1  chr1_36932736     ASom    C    A        1      2        2 
   1  chr1_36932736     HCab    C    A        0      0        2 
   1  chr1_36932736     HPrz    C    A        0      0        2 
   1  chr1_36932736     ZBoe    C    A        0      0        2 
   1  chr1_36932736     ZGre    C    A        0      0        2 
   1  chr1_36932736     ZHar    C    A        0      0        2 
   1  chr1_36932736   Sample    C    A        0      0        2 
   1  chr1_36941502     AAsi    A    T        0      0        2 
   1  chr1_36941502     AKia    A    T        0      0        2 
   1  chr1_36941502     AOna    A    T        0      0        2 
   1  chr1_36941502     ASom    A    T        0      0        2 
   1  chr1_36941502     HCab    A    T        1      2        2 
   1  chr1_36941502     HPrz    A    T        1      2        2 
   1  chr1_36941502     ZBoe    A    T        0      0        2 
   1  chr1_36941502     ZGre    A    T        0      0        2 
   1  chr1_36941502     ZHar    A    T        0      0        2 
   1  chr1_36941502   Sample    A    T        0      0        2 
   1  chr1_36954944     AAsi    T    G        0      0        2 
   1  chr1_36954944     AKia    T    G        0      0        2 
   1  chr1_36954944     AOna    T    G        0      0        2 
   1  chr1_36954944     ASom    T    G        0      0        2 
   1  chr1_36954944     HCab    T    G        1      2        2 
   1  chr1_36954944     HPrz    T    G        1      2        2 
   1  chr1_36954944     ZBoe    T    G        0      0        2 
   1  chr1_36954944     ZGre    T    G        0      0        2 
   1  chr1_36954944     ZHar    T    G        0      0        2 
   1  chr1_36954944   Sample    T    G        0      0        2 
   1  chr1_36964279     AAsi    A    C        0      0        2 
   1  chr1_36964279     AKia    A    C        0      0        2 
   1  chr1_36964279     AOna    A    C        0      0        2 
   1  chr1_36964279     ASom    A    C        0      0        2 
   1  chr1_36964279     HCab    A    C        0      0        2 
   1  chr1_36964279     HPrz    A    C        0      0        2 
   1  chr1_36964279     ZBoe    A    C        0      0        2 
   1  chr1_36964279     ZGre    A    C      0.5      1        2 
   1  chr1_36964279     ZHar    A    C        0      0        2 
   1  chr1_36964279   Sample    A    C        0      0        2 
   1  chr1_36964346     AAsi    T    G        0      0        2 
   1  chr1_36964346     AKia    T    G        0      0        2 
   1  chr1_36964346     AOna    T    G        0      0        2 
   1  chr1_36964346     ASom    T    G        0      0        2 
   1  chr1_36964346     HCab    T    G        1      2        2 
   1  chr1_36964346     HPrz    T    G        1      2        2 
   1  chr1_36964346     ZBoe    T    G        0      0        2 
   1  chr1_36964346     ZGre    T    G        0      0        2 
   1  chr1_36964346     ZHar    T    G        0      0        2 
   1  chr1_36964346   Sample    T    G        0      0        2 
   1  chr1_37014316     AAsi    C    A        0      0        2 
   1  chr1_37014316     AKia    C    A        0      0        2 
   1  chr1_37014316     AOna    C    A        0      0        2 
   1  chr1_37014316     ASom    C    A        0      0        2 
   1  chr1_37014316     HCab    C    A        0      0        2 
   1  chr1_37014316     HPrz    C    A        0      0        2 
   1  chr1_37014316     ZBoe    C    A        1      2        2 
   1  chr1_37014316     ZGre    C    A        0      0        2 
   1  chr1_37014316     ZHar    C    A        0      0        2 
   1  chr1_37014316   Sample    C    A        0      0        2 
   1  chr1_37035067     AAsi    T    A        0      0        2 
   1  chr1_37035067     AKia    T    A        0      0        2 
   1  chr1_37035067     AOna    T    A        0      0        2 
   1  chr1_37035067     ASom    T    A        0      0        2 
   1  chr1_37035067     HCab    T    A        1      2        2 
   1  chr1_37035067     HPrz    T    A        1      2        2 
   1  chr1_37035067     ZBoe    T    A        0      0        2 
   1  chr1_37035067     ZGre    T    A        0      0        2 
   1  chr1_37035067     ZHar    T    A        0      0        2 
   1  chr1_37035067   Sample    T    A        0      0        2 
   1  chr1_37051526     AAsi    A    C        0      0        2 
   1  chr1_37051526     AKia    A    C        0      0        2 
   1  chr1_37051526     AOna    A    C        0      0        2 
   1  chr1_37051526     ASom    A    C        0      0        2 
   1  chr1_37051526     HCab    A    C        0      0        2 
   1  chr1_37051526     HPrz    A    C        0      0        2 
   1  chr1_37051526     ZBoe    A    C        0      0        2 
   1  chr1_37051526     ZGre    A    C      0.5      1        2 
   1  chr1_37051526     ZHar    A    C        0      0        2 
   1  chr1_37051526   Sample    A    C        0      0        2 
   1  chr1_37053615     AAsi    G    C        0      0        2 
   1  chr1_37053615     AKia    G    C        0      0        2 
   1  chr1_37053615     AOna    G    C        0      0        2 
   1  chr1_37053615     ASom    G    C        0      0        2 
   1  chr1_37053615     HCab    G    C        1      2        2 
   1  chr1_37053615     HPrz    G    C        1      2        2 
   1  chr1_37053615     ZBoe    G    C        0      0        2 
   1  chr1_37053615     ZGre    G    C        0      0        2 
   1  chr1_37053615     ZHar    G    C        0      0        2 
   1  chr1_37053615   Sample    G    C        0      0        2 
   1  chr1_37059199     AAsi    A    C        0      0        2 
   1  chr1_37059199     AKia    A    C      0.5      1        2 
   1  chr1_37059199     AOna    A    C      0.5      1        2 
   1  chr1_37059199     ASom    A    C        0      0        2 
   1  chr1_37059199     HCab    A    C        0      0        2 
   1  chr1_37059199     HPrz    A    C        0      0        2 
   1  chr1_37059199     ZBoe    A    C        0      0        2 
   1  chr1_37059199     ZGre    A    C        0      0        2 
   1  chr1_37059199     ZHar    A    C        0      0        2 
   1  chr1_37059199   Sample    A    C        0      0        2 
   1  chr1_37071333     AAsi    G    T        0      0        2 
   1  chr1_37071333     AKia    G    T        0      0        2 
   1  chr1_37071333     AOna    G    T        0      0        2 
   1  chr1_37071333     ASom    G    T        0      0        2 
   1  chr1_37071333     HCab    G    T        0      0        2 
   1  chr1_37071333     HPrz    G    T        0      0        2 
   1  chr1_37071333     ZBoe    G    T      0.5      1        2 
   1  chr1_37071333     ZGre    G    T        0      0        2 
   1  chr1_37071333     ZHar    G    T        0      0        2 
   1  chr1_37071333   Sample    G    T        0      0        2 
   1  chr1_37106040     AAsi    C    A        0      0        2 
   1  chr1_37106040     AKia    C    A        0      0        2 
   1  chr1_37106040     AOna    C    A        0      0        2 
   1  chr1_37106040     ASom    C    A        1      2        2 
   1  chr1_37106040     HCab    C    A        0      0        2 
   1  chr1_37106040     HPrz    C    A        0      0        2 
   1  chr1_37106040     ZBoe    C    A        0      0        2 
   1  chr1_37106040     ZGre    C    A        0      0        2 
   1  chr1_37106040     ZHar    C    A        0      0        2 
   1  chr1_37106040   Sample    C    A        0      0        2 
   1  chr1_37106894     AAsi    T    A        0      0        2 
   1  chr1_37106894     AKia    T    A        0      0        2 
   1  chr1_37106894     AOna    T    A        0      0        2 
   1  chr1_37106894     ASom    T    A        0      0        2 
   1  chr1_37106894     HCab    T    A        0      0        2 
   1  chr1_37106894     HPrz    T    A        0      0        2 
   1  chr1_37106894     ZBoe    T    A      0.5      1        2 
   1  chr1_37106894     ZGre    T    A        0      0        2 
   1  chr1_37106894     ZHar    T    A        0      0        2 
   1  chr1_37106894   Sample    T    A        0      0        2 
   1  chr1_37108990     AAsi    T    G        0      0        2 
   1  chr1_37108990     AKia    T    G        0      0        2 
   1  chr1_37108990     AOna    T    G        0      0        2 
   1  chr1_37108990     ASom    T    G        0      0        2 
   1  chr1_37108990     HCab    T    G        0      0        2 
   1  chr1_37108990     HPrz    T    G        0      0        2 
   1  chr1_37108990     ZBoe    T    G        0      0        2 
   1  chr1_37108990     ZGre    T    G        0      0        2 
   1  chr1_37108990     ZHar    T    G        1      2        2 
   1  chr1_37108990   Sample    T    G        0      0        2 
   1  chr1_37116474     AAsi    T    A        0      0        2 
   1  chr1_37116474     AKia    T    A        0      0        2 
   1  chr1_37116474     AOna    T    A      0.5      1        2 
   1  chr1_37116474     ASom    T    A        0      0        2 
   1  chr1_37116474     HCab    T    A        0      0        2 
   1  chr1_37116474     HPrz    T    A        0      0        2 
   1  chr1_37116474     ZBoe    T    A        0      0        2 
   1  chr1_37116474     ZGre    T    A        0      0        2 
   1  chr1_37116474     ZHar    T    A        0      0        2 
   1  chr1_37116474   Sample    T    A        0      0        2 
   1  chr1_37120540     AAsi    C    G        1      2        2 
   1  chr1_37120540     AKia    C    G        0      0        2 
   1  chr1_37120540     AOna    C    G        0      0        2 
   1  chr1_37120540     ASom    C    G        1      2        2 
   1  chr1_37120540     HCab    C    G        0      0        2 
   1  chr1_37120540     HPrz    C    G        0      0        2 
   1  chr1_37120540     ZBoe    C    G        0      0        2 
   1  chr1_37120540     ZGre    C    G        0      0        2 
   1  chr1_37120540     ZHar    C    G        0      0        2 
   1  chr1_37120540   Sample    C    G        1      2        2 
   1  chr1_37145235     AAsi    A    C        0      0        2 
   1  chr1_37145235     AKia    A    C        0      0        2 
   1  chr1_37145235     AOna    A    C        0      0        2 
   1  chr1_37145235     ASom    A    C        0      0        2 
   1  chr1_37145235     HCab    A    C      0.5      1        2 
   1  chr1_37145235     HPrz    A    C        1      2        2 
   1  chr1_37145235     ZBoe    A    C        0      0        2 
   1  chr1_37145235     ZGre    A    C        0      0        2 
   1  chr1_37145235     ZHar    A    C        0      0        2 
   1  chr1_37145235   Sample    A    C        0      0        2 
   1  chr1_37146944     AAsi    G    T        0      0        2 
   1  chr1_37146944     AKia    G    T        0      0        2 
   1  chr1_37146944     AOna    G    T      0.5      1        2 
   1  chr1_37146944     ASom    G    T        0      0        2 
   1  chr1_37146944     HCab    G    T        0      0        2 
   1  chr1_37146944     HPrz    G    T        0      0        2 
   1  chr1_37146944     ZBoe    G    T        0      0        2 
   1  chr1_37146944     ZGre    G    T        0      0        2 
   1  chr1_37146944     ZHar    G    T        0      0        2 
   1  chr1_37146944   Sample    G    T        0      0        2 
   1  chr1_37161245     AAsi    C    G        1      2        2 
   1  chr1_37161245     AKia    C    G        0      0        2 
   1  chr1_37161245     AOna    C    G        0      0        2 
   1  chr1_37161245     ASom    C    G        1      2        2 
   1  chr1_37161245     HCab    C    G        0      0        2 
   1  chr1_37161245     HPrz    C    G        0      0        2 
   1  chr1_37161245     ZBoe    C    G        0      0        2 
   1  chr1_37161245     ZGre    C    G        0      0        2 
   1  chr1_37161245     ZHar    C    G        0      0        2 
   1  chr1_37161245   Sample    C    G        1      2        2 
   1  chr1_37178292     AAsi    C    A        0      0        2 
   1  chr1_37178292     AKia    C    A        0      0        2 
   1  chr1_37178292     AOna    C    A        0      0        2 
   1  chr1_37178292     ASom    C    A        0      0        2 
   1  chr1_37178292     HCab    C    A        1      2        2 
   1  chr1_37178292     HPrz    C    A        1      2        2 
   1  chr1_37178292     ZBoe    C    A        0      0        2 
   1  chr1_37178292     ZGre    C    A        0      0        2 
   1  chr1_37178292     ZHar    C    A        0      0        2 
   1  chr1_37178292   Sample    C    A        0      0        2 
   1  chr1_37185820     AAsi    G    T        0      0        2 
   1  chr1_37185820     AKia    G    T        1      2        2 
   1  chr1_37185820     AOna    G    T      0.5      1        2 
   1  chr1_37185820     ASom    G    T        0      0        2 
   1  chr1_37185820     HCab    G    T        0      0        2 
   1  chr1_37185820     HPrz    G    T        0      0        2 
   1  chr1_37185820     ZBoe    G    T        0      0        2 
   1  chr1_37185820     ZGre    G    T        0      0        2 
   1  chr1_37185820     ZHar    G    T        0      0        2 
   1  chr1_37185820   Sample    G    T        0      0        2 
   1  chr1_37188348     AAsi    G    C        0      0        2 
   1  chr1_37188348     AKia    G    C        0      0        2 
   1  chr1_37188348     AOna    G    C        0      0        2 
   1  chr1_37188348     ASom    G    C        0      0        2 
   1  chr1_37188348     HCab    G    C        0      0        2 
   1  chr1_37188348     HPrz    G    C        0      0        2 
   1  chr1_37188348     ZBoe    G    C        0      0        2 
   1  chr1_37188348     ZGre    G    C        1      2        2 
   1  chr1_37188348     ZHar    G    C        0      0        2 
   1  chr1_37188348   Sample    G    C        0      0        2 
   1  chr1_37206416     AAsi    C    A        0      0        2 
   1  chr1_37206416     AKia    C    A        0      0        2 
   1  chr1_37206416     AOna    C    A        0      0        2 
   1  chr1_37206416     ASom    C    A        0      0        2 
   1  chr1_37206416     HCab    C    A        1      2        2 
   1  chr1_37206416     HPrz    C    A        1      2        2 
   1  chr1_37206416     ZBoe    C    A        0      0        2 
   1  chr1_37206416     ZGre    C    A        0      0        2 
   1  chr1_37206416     ZHar    C    A        0      0        2 
   1  chr1_37206416   Sample    C    A        0      0        2 
   1  chr1_37217947     AAsi    A    C        1      2        2 
   1  chr1_37217947     AKia    A    C        0      0        2 
   1  chr1_37217947     AOna    A    C        0      0        2 
   1  chr1_37217947     ASom    A    C        0      0        2 
   1  chr1_37217947     HCab    A    C        0      0        2 
   1  chr1_37217947     HPrz    A    C        0      0        2 
   1  chr1_37217947     ZBoe    A    C        0      0        2 
   1  chr1_37217947     ZGre    A    C        0      0        2 
   1  chr1_37217947     ZHar    A    C        0      0        2 
   1  chr1_37217947   Sample    A    C        1      2        2 
   1  chr1_37234621     AAsi    G    C        0      0        2 
   1  chr1_37234621     AKia    G    C        0      0        2 
   1  chr1_37234621     AOna    G    C        0      0        2 
   1  chr1_37234621     ASom    G    C        0      0        2 
   1  chr1_37234621     HCab    G    C        1      2        2 
   1  chr1_37234621     HPrz    G    C      0.5      1        2 
   1  chr1_37234621     ZBoe    G    C        0      0        2 
   1  chr1_37234621     ZGre    G    C        0      0        2 
   1  chr1_37234621     ZHar    G    C        0      0        2 
   1  chr1_37234621   Sample    G    C        0      0        2 
   1  chr1_37273516     AAsi    C    G        0      0        2 
   1  chr1_37273516     AKia    C    G        0      0        2 
   1  chr1_37273516     AOna    C    G        0      0        2 
   1  chr1_37273516     ASom    C    G        0      0        2 
   1  chr1_37273516     HCab    C    G        0      0        2 
   1  chr1_37273516     HPrz    C    G        0      0        2 
   1  chr1_37273516     ZBoe    C    G        0      0        2 
   1  chr1_37273516     ZGre    C    G        0      0        2 
   1  chr1_37273516     ZHar    C    G        1      2        2 
   1  chr1_37273516   Sample    C    G        0      0        2 
   1  chr1_37279065     AAsi    A    C        0      0        2 
   1  chr1_37279065     AKia    A    C        0      0        2 
   1  chr1_37279065     AOna    A    C        0      0        2 
   1  chr1_37279065     ASom    A    C        0      0        2 
   1  chr1_37279065     HCab    A    C        0      0        2 
   1  chr1_37279065     HPrz    A    C        0      0        2 
   1  chr1_37279065     ZBoe    A    C        0      0        2 
   1  chr1_37279065     ZGre    A    C        1      2        2 
   1  chr1_37279065     ZHar    A    C        0      0        2 
   1  chr1_37279065   Sample    A    C        0      0        2 
   1  chr1_37302196     AAsi    G    C        0      0        2 
   1  chr1_37302196     AKia    G    C        0      0        2 
   1  chr1_37302196     AOna    G    C        0      0        2 
   1  chr1_37302196     ASom    G    C        0      0        2 
   1  chr1_37302196     HCab    G    C        1      2        2 
   1  chr1_37302196     HPrz    G    C        1      2        2 
   1  chr1_37302196     ZBoe    G    C        0      0        2 
   1  chr1_37302196     ZGre    G    C        0      0        2 
   1  chr1_37302196     ZHar    G    C        0      0        2 
   1  chr1_37302196   Sample    G    C        0      0        2 
   1  chr1_37318046     AAsi    G    T        0      0        2 
   1  chr1_37318046     AKia    G    T        0      0        2 
   1  chr1_37318046     AOna    G    T        0      0        2 
   1  chr1_37318046     ASom    G    T        0      0        2 
   1  chr1_37318046     HCab    G    T        1      2        2 
   1  chr1_37318046     HPrz    G    T        1      2        2 
   1  chr1_37318046     ZBoe    G    T        0      0        2 
   1  chr1_37318046     ZGre    G    T        0      0        2 
   1  chr1_37318046     ZHar    G    T        0      0        2 
   1  chr1_37318046   Sample    G    T        0      0        2 
   1  chr1_37321122     AAsi    A    C        0      0        2 
   1  chr1_37321122     AKia    A    C        0      0        2 
   1  chr1_37321122     AOna    A    C        0      0        2 
   1  chr1_37321122     ASom    A    C        0      0        2 
   1  chr1_37321122     HCab    A    C        1      2        2 
   1  chr1_37321122     HPrz    A    C        1      2        2 
   1  chr1_37321122     ZBoe    A    C        0      0        2 
   1  chr1_37321122     ZGre    A    C        0      0        2 
   1  chr1_37321122     ZHar    A    C        0      0        2 
   1  chr1_37321122   Sample    A    C        0      0        2 
   1  chr1_37342924     AAsi    C    A        0      0        2 
   1  chr1_37342924     AKia    C    A        0      0        2 
   1  chr1_37342924     AOna    C    A        0      0        2 
   1  chr1_37342924     ASom    C    A        0      0        2 
   1  chr1_37342924     HCab    C    A        1      2        2 
   1  chr1_37342924     HPrz    C    A        1      2        2 
   1  chr1_37342924     ZBoe    C    A        0      0        2 
   1  chr1_37342924     ZGre    C    A        0      0        2 
   1  chr1_37342924     ZHar    C    A        0      0        2 
   1  chr1_37342924   Sample    C    A        0      0        2 
   1  chr1_37345240     AAsi    C    A        0      0        2 
   1  chr1_37345240     AKia    C    A        0      0        2 
   1  chr1_37345240     AOna    C    A        0      0        2 
   1  chr1_37345240     ASom    C    A      0.5      1        2 
   1  chr1_37345240     HCab    C    A        0      0        2 
   1  chr1_37345240     HPrz    C    A        0      0        2 
   1  chr1_37345240     ZBoe    C    A        0      0        2 
   1  chr1_37345240     ZGre    C    A        0      0        2 
   1  chr1_37345240     ZHar    C    A        0      0        2 
   1  chr1_37345240   Sample    C    A        0      0        2 
   1  chr1_37350461     AAsi    A    C        0      0        2 
   1  chr1_37350461     AKia    A    C        0      0        2 
   1  chr1_37350461     AOna    A    C        0      0        2 
   1  chr1_37350461     ASom    A    C        0      0        2 
   1  chr1_37350461     HCab    A    C        0      0        2 
   1  chr1_37350461     HPrz    A    C        0      0        2 
   1  chr1_37350461     ZBoe    A    C        0      0        2 
   1  chr1_37350461     ZGre    A    C      0.5      1        2 
   1  chr1_37350461     ZHar    A    C        0      0        2 
   1  chr1_37350461   Sample    A    C        0      0        2 
   1  chr1_37354068     AAsi    T    G        0      0        2 
   1  chr1_37354068     AKia    T    G        0      0        2 
   1  chr1_37354068     AOna    T    G      0.5      1        2 
   1  chr1_37354068     ASom    T    G        0      0        2 
   1  chr1_37354068     HCab    T    G        0      0        2 
   1  chr1_37354068     HPrz    T    G        0      0        2 
   1  chr1_37354068     ZBoe    T    G        0      0        2 
   1  chr1_37354068     ZGre    T    G        0      0        2 
   1  chr1_37354068     ZHar    T    G        0      0        2 
   1  chr1_37354068   Sample    T    G        0      0        2 
   1  chr1_37366869     AAsi    C    G        0      0        2 
   1  chr1_37366869     AKia    C    G        0      0        2 
   1  chr1_37366869     AOna    C    G        0      0        2 
   1  chr1_37366869     ASom    C    G        0      0        2 
   1  chr1_37366869     HCab    C    G        0      0        2 
   1  chr1_37366869     HPrz    C    G        0      0        2 
   1  chr1_37366869     ZBoe    C    G      0.5      1        2 
   1  chr1_37366869     ZGre    C    G        0      0        2 
   1  chr1_37366869     ZHar    C    G        0      0        2 
   1  chr1_37366869   Sample    C    G        0      0        2 
   1  chr1_37383554     AAsi    T    G        0      0        2 
   1  chr1_37383554     AKia    T    G        0      0        2 
   1  chr1_37383554     AOna    T    G        0      0        2 
   1  chr1_37383554     ASom    T    G        0      0        2 
   1  chr1_37383554     HCab    T    G        0      0        2 
   1  chr1_37383554     HPrz    T    G        0      0        2 
   1  chr1_37383554     ZBoe    T    G      0.5      1        2 
   1  chr1_37383554     ZGre    T    G        0      0        2 
   1  chr1_37383554     ZHar    T    G        0      0        2 
   1  chr1_37383554   Sample    T    G        0      0        2 
   1  chr1_37415277     AAsi    G    T        0      0        2 
   1  chr1_37415277     AKia    G    T        0      0        2 
   1  chr1_37415277     AOna    G    T      0.5      1        2 
   1  chr1_37415277     ASom    G    T        0      0        2 
   1  chr1_37415277     HCab    G    T        0      0        2 
   1  chr1_37415277     HPrz    G    T        0      0        2 
   1  chr1_37415277     ZBoe    G    T        0      0        2 
   1  chr1_37415277     ZGre    G    T        0      0        2 
   1  chr1_37415277     ZHar    G    T        0      0        2 
   1  chr1_37415277   Sample    G    T        0      0        2 
   1  chr1_37417789     AAsi    G    T        0      0        2 
   1  chr1_37417789     AKia    G    T        1      2        2 
   1  chr1_37417789     AOna    G    T        1      2        2 
   1  chr1_37417789     ASom    G    T        0      0        2 
   1  chr1_37417789     HCab    G    T        0      0        2 
   1  chr1_37417789     HPrz    G    T        0      0        2 
   1  chr1_37417789     ZBoe    G    T        0      0        2 
   1  chr1_37417789     ZGre    G    T        0      0        2 
   1  chr1_37417789     ZHar    G    T        0      0        2 
   1  chr1_37417789   Sample    G    T        0      0        2 
   1  chr1_37427363     AAsi    C    G        0      0        2 
   1  chr1_37427363     AKia    C    G        1      2        2 
   1  chr1_37427363     AOna    C    G        1      2        2 
   1  chr1_37427363     ASom    C    G        0      0        2 
   1  chr1_37427363     HCab    C    G        0      0        2 
   1  chr1_37427363     HPrz    C    G        0      0        2 
   1  chr1_37427363     ZBoe    C    G        0      0        2 
   1  chr1_37427363     ZGre    C    G        0      0        2 
   1  chr1_37427363     ZHar    C    G        0      0        2 
   1  chr1_37427363   Sample    C    G        0      0        2 
   1  chr1_37453477     AAsi    T    G        0      0        2 
   1  chr1_37453477     AKia    T    G        0      0        2 
   1  chr1_37453477     AOna    T    G        0      0        2 
   1  chr1_37453477     ASom    T    G        0      0        2 
   1  chr1_37453477     HCab    T    G        0      0        2 
   1  chr1_37453477     HPrz    T    G        0      0        2 
   1  chr1_37453477     ZBoe    T    G      0.5      1        2 
   1  chr1_37453477     ZGre    T    G        0      0        2 
   1  chr1_37453477     ZHar    T    G        0      0        2 
   1  chr1_37453477   Sample    T    G        0      0        2 
   1  chr1_37462573     AAsi    G    C        0      0        2 
   1  chr1_37462573     AKia    G    C        0      0        2 
   1  chr1_37462573     AOna    G    C      0.5      1        2 
   1  chr1_37462573     ASom    G    C        0      0        2 
   1  chr1_37462573     HCab    G    C        0      0        2 
   1  chr1_37462573     HPrz    G    C        0      0        2 
   1  chr1_37462573     ZBoe    G    C        0      0        2 
   1  chr1_37462573     ZGre    G    C        0      0        2 
   1  chr1_37462573     ZHar    G    C        0      0        2 
   1  chr1_37462573   Sample    G    C        0      0        2 
   1  chr1_37479446     AAsi    A    C        0      0        2 
   1  chr1_37479446     AKia    A    C        0      0        2 
   1  chr1_37479446     AOna    A    C        0      0        2 
   1  chr1_37479446     ASom    A    C        0      0        2 
   1  chr1_37479446     HCab    A    C        1      2        2 
   1  chr1_37479446     HPrz    A    C        1      2        2 
   1  chr1_37479446     ZBoe    A    C        0      0        2 
   1  chr1_37479446     ZGre    A    C        0      0        2 
   1  chr1_37479446     ZHar    A    C        0      0        2 
   1  chr1_37479446   Sample    A    C        0      0        2 
   1  chr1_37488374     AAsi    G    C        0      0        2 
   1  chr1_37488374     AKia    G    C        0      0        2 
   1  chr1_37488374     AOna    G    C        0      0        2 
   1  chr1_37488374     ASom    G    C        0      0        2 
   1  chr1_37488374     HCab    G    C        1      2        2 
   1  chr1_37488374     HPrz    G    C        1      2        2 
   1  chr1_37488374     ZBoe    G    C        0      0        2 
   1  chr1_37488374     ZGre    G    C        0      0        2 
   1  chr1_37488374     ZHar    G    C        0      0        2 
   1  chr1_37488374   Sample    G    C        0      0        2 
   1  chr1_37497535     AAsi    A    C        1      2        2 
   1  chr1_37497535     AKia    A    C        0      0        2 
   1  chr1_37497535     AOna    A    C        0      0        2 
   1  chr1_37497535     ASom    A    C        1      2        2 
   1  chr1_37497535     HCab    A    C        0      0        2 
   1  chr1_37497535     HPrz    A    C        0      0        2 
   1  chr1_37497535     ZBoe    A    C        0      0        2 
   1  chr1_37497535     ZGre    A    C        0      0        2 
   1  chr1_37497535     ZHar    A    C        0      0        2 
   1  chr1_37497535   Sample    A    C        1      2        2 
   1  chr1_37504062     AAsi    T    G        1      2        2 
   1  chr1_37504062     AKia    T    G        0      0        2 
   1  chr1_37504062     AOna    T    G        0      0        2 
   1  chr1_37504062     ASom    T    G        0      0        2 
   1  chr1_37504062     HCab    T    G        0      0        2 
   1  chr1_37504062     HPrz    T    G        0      0        2 
   1  chr1_37504062     ZBoe    T    G        0      0        2 
   1  chr1_37504062     ZGre    T    G        0      0        2 
   1  chr1_37504062     ZHar    T    G        0      0        2 
   1  chr1_37504062   Sample    T    G        1      2        2 
   1  chr1_37507488     AAsi    T    G        0      0        2 
   1  chr1_37507488     AKia    T    G        1      2        2 
   1  chr1_37507488     AOna    T    G        0      0        2 
   1  chr1_37507488     ASom    T    G        0      0        2 
   1  chr1_37507488     HCab    T    G        0      0        2 
   1  chr1_37507488     HPrz    T    G        0      0        2 
   1  chr1_37507488     ZBoe    T    G        0      0        2 
   1  chr1_37507488     ZGre    T    G        0      0        2 
   1  chr1_37507488     ZHar    T    G        0      0        2 
   1  chr1_37507488   Sample    T    G        0      0        2 
   1  chr1_37516745     AAsi    C    A        0      0        2 
   1  chr1_37516745     AKia    C    A        0      0        2 
   1  chr1_37516745     AOna    C    A        0      0        2 
   1  chr1_37516745     ASom    C    A        0      0        2 
   1  chr1_37516745     HCab    C    A        1      2        2 
   1  chr1_37516745     HPrz    C    A        0      0        2 
   1  chr1_37516745     ZBoe    C    A        0      0        2 
   1  chr1_37516745     ZGre    C    A        0      0        2 
   1  chr1_37516745     ZHar    C    A        0      0        2 
   1  chr1_37516745   Sample    C    A        0      0        2 
   1  chr1_37526372     AAsi    T    A        0      0        2 
   1  chr1_37526372     AKia    T    A        0      0        2 
   1  chr1_37526372     AOna    T    A      0.5      1        2 
   1  chr1_37526372     ASom    T    A        0      0        2 
   1  chr1_37526372     HCab    T    A        0      0        2 
   1  chr1_37526372     HPrz    T    A        0      0        2 
   1  chr1_37526372     ZBoe    T    A        0      0        2 
   1  chr1_37526372     ZGre    T    A        0      0        2 
   1  chr1_37526372     ZHar    T    A        0      0        2 
   1  chr1_37526372   Sample    T    A        0      0        2 
   1  chr1_37529638     AAsi    G    T        0      0        2 
   1  chr1_37529638     AKia    G    T        0      0        2 
   1  chr1_37529638     AOna    G    T        0      0        2 
   1  chr1_37529638     ASom    G    T        0      0        2 
   1  chr1_37529638     HCab    G    T        0      0        2 
   1  chr1_37529638     HPrz    G    T        0      0        2 
   1  chr1_37529638     ZBoe    G    T        0      0        2 
   1  chr1_37529638     ZGre    G    T        1      2        2 
   1  chr1_37529638     ZHar    G    T        0      0        2 
   1  chr1_37529638   Sample    G    T        0      0        2 
   1  chr1_37544227     AAsi    G    T        0      0        2 
   1  chr1_37544227     AKia    G    T        0      0        2 
   1  chr1_37544227     AOna    G    T      0.5      1        2 
   1  chr1_37544227     ASom    G    T        0      0        2 
   1  chr1_37544227     HCab    G    T        0      0        2 
   1  chr1_37544227     HPrz    G    T        0      0        2 
   1  chr1_37544227     ZBoe    G    T        0      0        2 
   1  chr1_37544227     ZGre    G    T        0      0        2 
   1  chr1_37544227     ZHar    G    T        0      0        2 
   1  chr1_37544227   Sample    G    T        0      0        2 
   1  chr1_37545002     AAsi    T    G        0      0        2 
   1  chr1_37545002     AKia    T    G        0      0        2 
   1  chr1_37545002     AOna    T    G        0      0        2 
   1  chr1_37545002     ASom    T    G        0      0        2 
   1  chr1_37545002     HCab    T    G        0      0        2 
   1  chr1_37545002     HPrz    T    G        0      0        2 
   1  chr1_37545002     ZBoe    T    G        0      0        2 
   1  chr1_37545002     ZGre    T    G        0      0        2 
   1  chr1_37545002     ZHar    T    G      0.5      1        2 
   1  chr1_37545002   Sample    T    G        0      0        2 
   1  chr1_37573563     AAsi    A    C        0      0        2 
   1  chr1_37573563     AKia    A    C        0      0        2 
   1  chr1_37573563     AOna    A    C        0      0        2 
   1  chr1_37573563     ASom    A    C        0      0        2 
   1  chr1_37573563     HCab    A    C        0      0        2 
   1  chr1_37573563     HPrz    A    C        0      0        2 
   1  chr1_37573563     ZBoe    A    C        0      0        2 
   1  chr1_37573563     ZGre    A    C      0.5      1        2 
   1  chr1_37573563     ZHar    A    C        0      0        2 
   1  chr1_37573563   Sample    A    C        0      0        2 
   1  chr1_37577895     AAsi    C    G        0      0        2 
   1  chr1_37577895     AKia    C    G      0.5      1        2 
   1  chr1_37577895     AOna    C    G        0      0        2 
   1  chr1_37577895     ASom    C    G        0      0        2 
   1  chr1_37577895     HCab    C    G        0      0        2 
   1  chr1_37577895     HPrz    C    G        0      0        2 
   1  chr1_37577895     ZBoe    C    G        0      0        2 
   1  chr1_37577895     ZGre    C    G        0      0        2 
   1  chr1_37577895     ZHar    C    G        0      0        2 
   1  chr1_37577895   Sample    C    G        0      0        2 
   1  chr1_37586105     AAsi    T    G        0      0        2 
   1  chr1_37586105     AKia    T    G        0      0        2 
   1  chr1_37586105     AOna    T    G        0      0        2 
   1  chr1_37586105     ASom    T    G        0      0        2 
   1  chr1_37586105     HCab    T    G        1      2        2 
   1  chr1_37586105     HPrz    T    G        1      2        2 
   1  chr1_37586105     ZBoe    T    G        0      0        2 
   1  chr1_37586105     ZGre    T    G        0      0        2 
   1  chr1_37586105     ZHar    T    G        0      0        2 
   1  chr1_37586105   Sample    T    G        0      0        2 
   1  chr1_37603191     AAsi    G    C        0      0        2 
   1  chr1_37603191     AKia    G    C        0      0        2 
   1  chr1_37603191     AOna    G    C      0.5      1        2 
   1  chr1_37603191     ASom    G    C        0      0        2 
   1  chr1_37603191     HCab    G    C        0      0        2 
   1  chr1_37603191     HPrz    G    C        0      0        2 
   1  chr1_37603191     ZBoe    G    C        0      0        2 
   1  chr1_37603191     ZGre    G    C        0      0        2 
   1  chr1_37603191     ZHar    G    C        0      0        2 
   1  chr1_37603191   Sample    G    C        0      0        2 
   1  chr1_37610214     AAsi    G    T        0      0        2 
   1  chr1_37610214     AKia    G    T        0      0        2 
   1  chr1_37610214     AOna    G    T        0      0        2 
   1  chr1_37610214     ASom    G    T        0      0        2 
   1  chr1_37610214     HCab    G    T        0      0        2 
   1  chr1_37610214     HPrz    G    T        0      0        2 
   1  chr1_37610214     ZBoe    G    T        1      2        2 
   1  chr1_37610214     ZGre    G    T        0      0        2 
   1  chr1_37610214     ZHar    G    T        0      0        2 
   1  chr1_37610214   Sample    G    T        0      0        2 
   1  chr1_37614367     AAsi    G    C        0      0        2 
   1  chr1_37614367     AKia    G    C      0.5      1        2 
   1  chr1_37614367     AOna    G    C        0      0        2 
   1  chr1_37614367     ASom    G    C        0      0        2 
   1  chr1_37614367     HCab    G    C        0      0        2 
   1  chr1_37614367     HPrz    G    C        0      0        2 
   1  chr1_37614367     ZBoe    G    C        0      0        2 
   1  chr1_37614367     ZGre    G    C        0      0        2 
   1  chr1_37614367     ZHar    G    C        0      0        2 
   1  chr1_37614367   Sample    G    C        0      0        2 
   1  chr1_37614507     AAsi    G    T        0      0        2 
   1  chr1_37614507     AKia    G    T        0      0        2 
   1  chr1_37614507     AOna    G    T        0      0        2 
   1  chr1_37614507     ASom    G    T        0      0        2 
   1  chr1_37614507     HCab    G    T        0      0        2 
   1  chr1_37614507     HPrz    G    T        0      0        2 
   1  chr1_37614507     ZBoe    G    T        0      0        2 
   1  chr1_37614507     ZGre    G    T      0.5      1        2 
   1  chr1_37614507     ZHar    G    T        0      0        2 
   1  chr1_37614507   Sample    G    T        0      0        2 
   1  chr1_37647632     AAsi    C    G        0      0        2 
   1  chr1_37647632     AKia    C    G        0      0        2 
   1  chr1_37647632     AOna    C    G        0      0        2 
   1  chr1_37647632     ASom    C    G        0      0        2 
   1  chr1_37647632     HCab    C    G        1      2        2 
   1  chr1_37647632     HPrz    C    G        1      2        2 
   1  chr1_37647632     ZBoe    C    G        0      0        2 
   1  chr1_37647632     ZGre    C    G        0      0        2 
   1  chr1_37647632     ZHar    C    G        0      0        2 
   1  chr1_37647632   Sample    C    G        0      0        2 
   1  chr1_37663156     AAsi    A    C        0      0        2 
   1  chr1_37663156     AKia    A    C        0      0        2 
   1  chr1_37663156     AOna    A    C        0      0        2 
   1  chr1_37663156     ASom    A    C      0.5      1        2 
   1  chr1_37663156     HCab    A    C        0      0        2 
   1  chr1_37663156     HPrz    A    C        0      0        2 
   1  chr1_37663156     ZBoe    A    C        0      0        2 
   1  chr1_37663156     ZGre    A    C        0      0        2 
   1  chr1_37663156     ZHar    A    C        0      0        2 
   1  chr1_37663156   Sample    A    C        0      0        2 
   1  chr1_37665595     AAsi    G    T        0      0        2 
   1  chr1_37665595     AKia    G    T        0      0        2 
   1  chr1_37665595     AOna    G    T        0      0        2 
   1  chr1_37665595     ASom    G    T        0      0        2 
   1  chr1_37665595     HCab    G    T        0      0        2 
   1  chr1_37665595     HPrz    G    T        0      0        2 
   1  chr1_37665595     ZBoe    G    T        0      0        2 
   1  chr1_37665595     ZGre    G    T        1      2        2 
   1  chr1_37665595     ZHar    G    T        0      0        2 
   1  chr1_37665595   Sample    G    T        0      0        2 
   1  chr1_37677280     AAsi    G    T        0      0        2 
   1  chr1_37677280     AKia    G    T        0      0        2 
   1  chr1_37677280     AOna    G    T        0      0        2 
   1  chr1_37677280     ASom    G    T        0      0        2 
   1  chr1_37677280     HCab    G    T        0      0        2 
   1  chr1_37677280     HPrz    G    T        0      0        2 
   1  chr1_37677280     ZBoe    G    T        0      0        2 
   1  chr1_37677280     ZGre    G    T        1      2        2 
   1  chr1_37677280     ZHar    G    T        0      0        2 
   1  chr1_37677280   Sample    G    T        0      0        2 
   1  chr1_37684106     AAsi    C    A        0      0        2 
   1  chr1_37684106     AKia    C    A        0      0        2 
   1  chr1_37684106     AOna    C    A        0      0        2 
   1  chr1_37684106     ASom    C    A      0.5      1        2 
   1  chr1_37684106     HCab    C    A        0      0        2 
   1  chr1_37684106     HPrz    C    A        0      0        2 
   1  chr1_37684106     ZBoe    C    A        0      0        2 
   1  chr1_37684106     ZGre    C    A        0      0        2 
   1  chr1_37684106     ZHar    C    A        0      0        2 
   1  chr1_37684106   Sample    C    A        0      0        2 
   1  chr1_37699628     AAsi    G    C        0      0        2 
   1  chr1_37699628     AKia    G    C        0      0        2 
   1  chr1_37699628     AOna    G    C        0      0        2 
   1  chr1_37699628     ASom    G    C        0      0        2 
   1  chr1_37699628     HCab    G    C      0.5      1        2 
   1  chr1_37699628     HPrz    G    C        0      0        2 
   1  chr1_37699628     ZBoe    G    C        0      0        2 
   1  chr1_37699628     ZGre    G    C        0      0        2 
   1  chr1_37699628     ZHar    G    C        0      0        2 
   1  chr1_37699628   Sample    G    C        0      0        2 
   1  chr1_37702576     AAsi    A    C        0      0        2 
   1  chr1_37702576     AKia    A    C      0.5      1        2 
   1  chr1_37702576     AOna    A    C        0      0        2 
   1  chr1_37702576     ASom    A    C        0      0        2 
   1  chr1_37702576     HCab    A    C        0      0        2 
   1  chr1_37702576     HPrz    A    C        0      0        2 
   1  chr1_37702576     ZBoe    A    C        0      0        2 
   1  chr1_37702576     ZGre    A    C        0      0        2 
   1  chr1_37702576     ZHar    A    C        0      0        2 
   1  chr1_37702576   Sample    A    C        0      0        2 
   1  chr1_37704754     AAsi    A    C        0      0        2 
   1  chr1_37704754     AKia    A    C      0.5      1        2 
   1  chr1_37704754     AOna    A    C        1      2        2 
   1  chr1_37704754     ASom    A    C        0      0        2 
   1  chr1_37704754     HCab    A    C        0      0        2 
   1  chr1_37704754     HPrz    A    C        0      0        2 
   1  chr1_37704754     ZBoe    A    C        0      0        2 
   1  chr1_37704754     ZGre    A    C        0      0        2 
   1  chr1_37704754     ZHar    A    C        0      0        2 
   1  chr1_37704754   Sample    A    C        0      0        2 
   1  chr1_37707146     AAsi    T    A        0      0        2 
   1  chr1_37707146     AKia    T    A        0      0        2 
   1  chr1_37707146     AOna    T    A        0      0        2 
   1  chr1_37707146     ASom    T    A        0      0        2 
   1  chr1_37707146     HCab    T    A        0      0        2 
   1  chr1_37707146     HPrz    T    A        0      0        2 
   1  chr1_37707146     ZBoe    T    A        0      0        2 
   1  chr1_37707146     ZGre    T    A        1      2        2 
   1  chr1_37707146     ZHar    T    A        0      0        2 
   1  chr1_37707146   Sample    T    A        0      0        2 
   1  chr1_37736092     AAsi    G    C        0      0        2 
   1  chr1_37736092     AKia    G    C        0      0        2 
   1  chr1_37736092     AOna    G    C        0      0        2 
   1  chr1_37736092     ASom    G    C        0      0        2 
   1  chr1_37736092     HCab    G    C        1      2        2 
   1  chr1_37736092     HPrz    G    C        1      2        2 
   1  chr1_37736092     ZBoe    G    C        0      0        2 
   1  chr1_37736092     ZGre    G    C        0      0        2 
   1  chr1_37736092     ZHar    G    C        0      0        2 
   1  chr1_37736092   Sample    G    C        0      0        2 
   1  chr1_37751984     AAsi    T    A        0      0        2 
   1  chr1_37751984     AKia    T    A      0.5      1        2 
   1  chr1_37751984     AOna    T    A        0      0        2 
   1  chr1_37751984     ASom    T    A        0      0        2 
   1  chr1_37751984     HCab    T    A        0      0        2 
   1  chr1_37751984     HPrz    T    A        0      0        2 
   1  chr1_37751984     ZBoe    T    A        0      0        2 
   1  chr1_37751984     ZGre    T    A        0      0        2 
   1  chr1_37751984     ZHar    T    A        0      0        2 
   1  chr1_37751984   Sample    T    A        0      0        2 
   1  chr1_37772062     AAsi    C    G        0      0        2 
   1  chr1_37772062     AKia    C    G        0      0        2 
   1  chr1_37772062     AOna    C    G        0      0        2 
   1  chr1_37772062     ASom    C    G        0      0        2 
   1  chr1_37772062     HCab    C    G        1      2        2 
   1  chr1_37772062     HPrz    C    G        1      2        2 
   1  chr1_37772062     ZBoe    C    G        0      0        2 
   1  chr1_37772062     ZGre    C    G        0      0        2 
   1  chr1_37772062     ZHar    C    G        0      0        2 
   1  chr1_37772062   Sample    C    G        0      0        2 
   1  chr1_37779723     AAsi    T    A        0      0        2 
   1  chr1_37779723     AKia    T    A        0      0        2 
   1  chr1_37779723     AOna    T    A        0      0        2 
   1  chr1_37779723     ASom    T    A      0.5      1        2 
   1  chr1_37779723     HCab    T    A        0      0        2 
   1  chr1_37779723     HPrz    T    A        0      0        2 
   1  chr1_37779723     ZBoe    T    A        0      0        2 
   1  chr1_37779723     ZGre    T    A        0      0        2 
   1  chr1_37779723     ZHar    T    A        0      0        2 
   1  chr1_37779723   Sample    T    A        0      0        2 
   1  chr1_37787689     AAsi    G    T        0      0        2 
   1  chr1_37787689     AKia    G    T        0      0        2 
   1  chr1_37787689     AOna    G    T        0      0        2 
   1  chr1_37787689     ASom    G    T        0      0        2 
   1  chr1_37787689     HCab    G    T        1      2        2 
   1  chr1_37787689     HPrz    G    T        1      2        2 
   1  chr1_37787689     ZBoe    G    T        0      0        2 
   1  chr1_37787689     ZGre    G    T        0      0        2 
   1  chr1_37787689     ZHar    G    T        0      0        2 
   1  chr1_37787689   Sample    G    T        0      0        2 
   1  chr1_37801545     AAsi    A    C        0      0        2 
   1  chr1_37801545     AKia    A    C        0      0        2 
   1  chr1_37801545     AOna    A    C        0      0        2 
   1  chr1_37801545     ASom    A    C        0      0        2 
   1  chr1_37801545     HCab    A    C        1      2        2 
   1  chr1_37801545     HPrz    A    C        1      2        2 
   1  chr1_37801545     ZBoe    A    C        0      0        2 
   1  chr1_37801545     ZGre    A    C        0      0        2 
   1  chr1_37801545     ZHar    A    C        0      0        2 
   1  chr1_37801545   Sample    A    C        0      0        2 
   1  chr1_37818826     AAsi    C    G        0      0        2 
   1  chr1_37818826     AKia    C    G        0      0        2 
   1  chr1_37818826     AOna    C    G        0      0        2 
   1  chr1_37818826     ASom    C    G        0      0        2 
   1  chr1_37818826     HCab    C    G        0      0        2 
   1  chr1_37818826     HPrz    C    G        1      2        2 
   1  chr1_37818826     ZBoe    C    G        0      0        2 
   1  chr1_37818826     ZGre    C    G        0      0        2 
   1  chr1_37818826     ZHar    C    G        0      0        2 
   1  chr1_37818826   Sample    C    G        0      0        2 
   1  chr1_37825422     AAsi    G    T      0.5      1        2 
   1  chr1_37825422     AKia    G    T        0      0        2 
   1  chr1_37825422     AOna    G    T        0      0        2 
   1  chr1_37825422     ASom    G    T        0      0        2 
   1  chr1_37825422     HCab    G    T        0      0        2 
   1  chr1_37825422     HPrz    G    T        0      0        2 
   1  chr1_37825422     ZBoe    G    T        0      0        2 
   1  chr1_37825422     ZGre    G    T        0      0        2 
   1  chr1_37825422     ZHar    G    T        0      0        2 
   1  chr1_37825422   Sample    G    T        1      2        2 
   1  chr1_37835183     AAsi    T    G        0      0        2 
   1  chr1_37835183     AKia    T    G      0.5      1        2 
   1  chr1_37835183     AOna    T    G        0      0        2 
   1  chr1_37835183     ASom    T    G        0      0        2 
   1  chr1_37835183     HCab    T    G        0      0        2 
   1  chr1_37835183     HPrz    T    G        0      0        2 
   1  chr1_37835183     ZBoe    T    G        0      0        2 
   1  chr1_37835183     ZGre    T    G        0      0        2 
   1  chr1_37835183     ZHar    T    G        0      0        2 
   1  chr1_37835183   Sample    T    G        0      0        2 
   1  chr1_37850770     AAsi    G    T        0      0        2 
   1  chr1_37850770     AKia    G    T        0      0        2 
   1  chr1_37850770     AOna    G    T        0      0        2 
   1  chr1_37850770     ASom    G    T        0      0        2 
   1  chr1_37850770     HCab    G    T        1      2        2 
   1  chr1_37850770     HPrz    G    T        1      2        2 
   1  chr1_37850770     ZBoe    G    T        0      0        2 
   1  chr1_37850770     ZGre    G    T        0      0        2 
   1  chr1_37850770     ZHar    G    T        0      0        2 
   1  chr1_37850770   Sample    G    T        0      0        2 
   1  chr1_37851303     AAsi    G    C        1      2        2 
   1  chr1_37851303     AKia    G    C        0      0        2 
   1  chr1_37851303     AOna    G    C        0      0        2 
   1  chr1_37851303     ASom    G    C        0      0        2 
   1  chr1_37851303     HCab    G    C        0      0        2 
   1  chr1_37851303     HPrz    G    C        0      0        2 
   1  chr1_37851303     ZBoe    G    C        0      0        2 
   1  chr1_37851303     ZGre    G    C        0      0        2 
   1  chr1_37851303     ZHar    G    C        0      0        2 
   1  chr1_37851303   Sample    G    C        1      2        2 
   1  chr1_37858746     AAsi    C    G        0      0        2 
   1  chr1_37858746     AKia    C    G        0      0        2 
   1  chr1_37858746     AOna    C    G        0      0        2 
   1  chr1_37858746     ASom    C    G        0      0        2 
   1  chr1_37858746     HCab    C    G        0      0        2 
   1  chr1_37858746     HPrz    C    G        0      0        2 
   1  chr1_37858746     ZBoe    C    G        0      0        2 
   1  chr1_37858746     ZGre    C    G        0      0        2 
   1  chr1_37858746     ZHar    C    G        1      2        2 
   1  chr1_37858746   Sample    C    G        0      0        2 
   1  chr1_37864663     AAsi    G    T        0      0        2 
   1  chr1_37864663     AKia    G    T      0.5      1        2 
   1  chr1_37864663     AOna    G    T      0.5      1        2 
   1  chr1_37864663     ASom    G    T        0      0        2 
   1  chr1_37864663     HCab    G    T        0      0        2 
   1  chr1_37864663     HPrz    G    T        0      0        2 
   1  chr1_37864663     ZBoe    G    T        0      0        2 
   1  chr1_37864663     ZGre    G    T        0      0        2 
   1  chr1_37864663     ZHar    G    T        0      0        2 
   1  chr1_37864663   Sample    G    T        0      0        2 
   1  chr1_37876775     AAsi    G    T        0      0        2 
   1  chr1_37876775     AKia    G    T        1      2        2 
   1  chr1_37876775     AOna    G    T        1      2        2 
   1  chr1_37876775     ASom    G    T        0      0        2 
   1  chr1_37876775     HCab    G    T        0      0        2 
   1  chr1_37876775     HPrz    G    T        0      0        2 
   1  chr1_37876775     ZBoe    G    T        0      0        2 
   1  chr1_37876775     ZGre    G    T        0      0        2 
   1  chr1_37876775     ZHar    G    T        0      0        2 
   1  chr1_37876775   Sample    G    T        0      0        2 
   1  chr1_37878022     AAsi    G    C        0      0        2 
   1  chr1_37878022     AKia    G    C        0      0        2 
   1  chr1_37878022     AOna    G    C        0      0        2 
   1  chr1_37878022     ASom    G    C        0      0        2 
   1  chr1_37878022     HCab    G    C      0.5      1        2 
   1  chr1_37878022     HPrz    G    C        1      2        2 
   1  chr1_37878022     ZBoe    G    C        0      0        2 
   1  chr1_37878022     ZGre    G    C        0      0        2 
   1  chr1_37878022     ZHar    G    C        0      0        2 
   1  chr1_37878022   Sample    G    C        0      0        2 
   1  chr1_37880671     AAsi    G    C        1      2        2 
   1  chr1_37880671     AKia    G    C        0      0        2 
   1  chr1_37880671     AOna    G    C        0      0        2 
   1  chr1_37880671     ASom    G    C        1      2        2 
   1  chr1_37880671     HCab    G    C        0      0        2 
   1  chr1_37880671     HPrz    G    C        0      0        2 
   1  chr1_37880671     ZBoe    G    C        0      0        2 
   1  chr1_37880671     ZGre    G    C        0      0        2 
   1  chr1_37880671     ZHar    G    C        0      0        2 
   1  chr1_37880671   Sample    G    C        1      2        2 
   1  chr1_37905099     AAsi    T    G        0      0        2 
   1  chr1_37905099     AKia    T    G        0      0        2 
   1  chr1_37905099     AOna    T    G        0      0        2 
   1  chr1_37905099     ASom    T    G      0.5      1        2 
   1  chr1_37905099     HCab    T    G        0      0        2 
   1  chr1_37905099     HPrz    T    G        0      0        2 
   1  chr1_37905099     ZBoe    T    G        0      0        2 
   1  chr1_37905099     ZGre    T    G        0      0        2 
   1  chr1_37905099     ZHar    T    G        0      0        2 
   1  chr1_37905099   Sample    T    G        0      0        2 
   1  chr1_37919838     AAsi    T    A        0      0        2 
   1  chr1_37919838     AKia    T    A        0      0        2 
   1  chr1_37919838     AOna    T    A        0      0        2 
   1  chr1_37919838     ASom    T    A        0      0        2 
   1  chr1_37919838     HCab    T    A        1      2        2 
   1  chr1_37919838     HPrz    T    A        0      0        2 
   1  chr1_37919838     ZBoe    T    A        0      0        2 
   1  chr1_37919838     ZGre    T    A        0      0        2 
   1  chr1_37919838     ZHar    T    A        0      0        2 
   1  chr1_37919838   Sample    T    A        0      0        2 
   1  chr1_37930097     AAsi    A    C        1      2        2 
   1  chr1_37930097     AKia    A    C        0      0        2 
   1  chr1_37930097     AOna    A    C        0      0        2 
   1  chr1_37930097     ASom    A    C        1      2        2 
   1  chr1_37930097     HCab    A    C        0      0        2 
   1  chr1_37930097     HPrz    A    C        0      0        2 
   1  chr1_37930097     ZBoe    A    C        0      0        2 
   1  chr1_37930097     ZGre    A    C        0      0        2 
   1  chr1_37930097     ZHar    A    C        0      0        2 
   1  chr1_37930097   Sample    A    C        1      2        2 
   1  chr1_37931685     AAsi    C    G      0.5      1        2 
   1  chr1_37931685     AKia    C    G        0      0        2 
   1  chr1_37931685     AOna    C    G        0      0        2 
   1  chr1_37931685     ASom    C    G        0      0        2 
   1  chr1_37931685     HCab    C    G        0      0        2 
   1  chr1_37931685     HPrz    C    G        0      0        2 
   1  chr1_37931685     ZBoe    C    G        0      0        2 
   1  chr1_37931685     ZGre    C    G        0      0        2 
   1  chr1_37931685     ZHar    C    G        0      0        2 
   1  chr1_37931685   Sample    C    G        1      2        2 
   1  chr1_37945859     AAsi    A    C        0      0        2 
   1  chr1_37945859     AKia    A    C        0      0        2 
   1  chr1_37945859     AOna    A    C        0      0        2 
   1  chr1_37945859     ASom    A    C        0      0        2 
   1  chr1_37945859     HCab    A    C        0      0        2 
   1  chr1_37945859     HPrz    A    C        0      0        2 
   1  chr1_37945859     ZBoe    A    C        0      0        2 
   1  chr1_37945859     ZGre    A    C        1      2        2 
   1  chr1_37945859     ZHar    A    C        0      0        2 
   1  chr1_37945859   Sample    A    C        0      0        2 
   1  chr1_37951520     AAsi    C    A        0      0        2 
   1  chr1_37951520     AKia    C    A        0      0        2 
   1  chr1_37951520     AOna    C    A        0      0        2 
   1  chr1_37951520     ASom    C    A        1      2        2 
   1  chr1_37951520     HCab    C    A        0      0        2 
   1  chr1_37951520     HPrz    C    A        0      0        2 
   1  chr1_37951520     ZBoe    C    A        0      0        2 
   1  chr1_37951520     ZGre    C    A        0      0        2 
   1  chr1_37951520     ZHar    C    A        0      0        2 
   1  chr1_37951520   Sample    C    A        0      0        2 
   1  chr1_37967593     AAsi    C    A      0.5      1        2 
   1  chr1_37967593     AKia    C    A        0      0        2 
   1  chr1_37967593     AOna    C    A        0      0        2 
   1  chr1_37967593     ASom    C    A        0      0        2 
   1  chr1_37967593     HCab    C    A        0      0        2 
   1  chr1_37967593     HPrz    C    A        0      0        2 
   1  chr1_37967593     ZBoe    C    A        0      0        2 
   1  chr1_37967593     ZGre    C    A        0      0        2 
   1  chr1_37967593     ZHar    C    A        0      0        2 
   1  chr1_37967593   Sample    C    A        1      2        2 
   1  chr1_37987329     AAsi    A    C        0      0        2 
   1  chr1_37987329     AKia    A    C        0      0        2 
   1  chr1_37987329     AOna    A    C        0      0        2 
   1  chr1_37987329     ASom    A    C        0      0        2 
   1  chr1_37987329     HCab    A    C        1      2        2 
   1  chr1_37987329     HPrz    A    C      0.5      1        2 
   1  chr1_37987329     ZBoe    A    C        0      0        2 
   1  chr1_37987329     ZGre    A    C        0      0        2 
   1  chr1_37987329     ZHar    A    C        0      0        2 
   1  chr1_37987329   Sample    A    C        0      0        2 
   1  chr1_37994333     AAsi    T    G        0      0        2 
   1  chr1_37994333     AKia    T    G        0      0        2 
   1  chr1_37994333     AOna    T    G        0      0        2 
   1  chr1_37994333     ASom    T    G        0      0        2 
   1  chr1_37994333     HCab    T    G        0      0        2 
   1  chr1_37994333     HPrz    T    G      0.5      1        2 
   1  chr1_37994333     ZBoe    T    G        0      0        2 
   1  chr1_37994333     ZGre    T    G        0      0        2 
   1  chr1_37994333     ZHar    T    G        0      0        2 
   1  chr1_37994333   Sample    T    G        0      0        2 
   1  chr1_38005310     AAsi    C    G        0      0        2 
   1  chr1_38005310     AKia    C    G        0      0        2 
   1  chr1_38005310     AOna    C    G        0      0        2 
   1  chr1_38005310     ASom    C    G        0      0        2 
   1  chr1_38005310     HCab    C    G        0      0        2 
   1  chr1_38005310     HPrz    C    G        0      0        2 
   1  chr1_38005310     ZBoe    C    G        0      0        2 
   1  chr1_38005310     ZGre    C    G        0      0        2 
   1  chr1_38005310     ZHar    C    G      0.5      1        2 
   1  chr1_38005310   Sample    C    G        0      0        2 
   1  chr1_38012260     AAsi    C    G        0      0        2 
   1  chr1_38012260     AKia    C    G        1      2        2 
   1  chr1_38012260     AOna    C    G        1      2        2 
   1  chr1_38012260     ASom    C    G        0      0        2 
   1  chr1_38012260     HCab    C    G        0      0        2 
   1  chr1_38012260     HPrz    C    G        0      0        2 
   1  chr1_38012260     ZBoe    C    G        1      2        2 
   1  chr1_38012260     ZGre    C    G        1      2        2 
   1  chr1_38012260     ZHar    C    G        0      0        2 
   1  chr1_38012260   Sample    C    G        0      0        2 
   1  chr1_38057958     AAsi    T    A        0      0        2 
   1  chr1_38057958     AKia    T    A        0      0        2 
   1  chr1_38057958     AOna    T    A        0      0        2 
   1  chr1_38057958     ASom    T    A        0      0        2 
   1  chr1_38057958     HCab    T    A        1      2        2 
   1  chr1_38057958     HPrz    T    A        1      2        2 
   1  chr1_38057958     ZBoe    T    A        0      0        2 
   1  chr1_38057958     ZGre    T    A        0      0        2 
   1  chr1_38057958     ZHar    T    A        0      0        2 
   1  chr1_38057958   Sample    T    A        0      0        2 
   1  chr1_38082877     AAsi    T    G        0      0        2 
   1  chr1_38082877     AKia    T    G        0      0        2 
   1  chr1_38082877     AOna    T    G        0      0        2 
   1  chr1_38082877     ASom    T    G        0      0        2 
   1  chr1_38082877     HCab    T    G        0      0        2 
   1  chr1_38082877     HPrz    T    G        0      0        2 
   1  chr1_38082877     ZBoe    T    G      0.5      1        2 
   1  chr1_38082877     ZGre    T    G        0      0        2 
   1  chr1_38082877     ZHar    T    G        0      0        2 
   1  chr1_38082877   Sample    T    G        0      0        2 
   1  chr1_38097916     AAsi    T    G        0      0        2 
   1  chr1_38097916     AKia    T    G        0      0        2 
   1  chr1_38097916     AOna    T    G        0      0        2 
   1  chr1_38097916     ASom    T    G        0      0        2 
   1  chr1_38097916     HCab    T    G        1      2        2 
   1  chr1_38097916     HPrz    T    G        1      2        2 
   1  chr1_38097916     ZBoe    T    G      0.5      1        2 
   1  chr1_38097916     ZGre    T    G        0      0        2 
   1  chr1_38097916     ZHar    T    G        0      0        2 
   1  chr1_38097916   Sample    T    G        0      0        2 
   1  chr1_38111727     AAsi    C    A        0      0        2 
   1  chr1_38111727     AKia    C    A        0      0        2 
   1  chr1_38111727     AOna    C    A        0      0        2 
   1  chr1_38111727     ASom    C    A        0      0        2 
   1  chr1_38111727     HCab    C    A        0      0        2 
   1  chr1_38111727     HPrz    C    A        0      0        2 
   1  chr1_38111727     ZBoe    C    A      0.5      1        2 
   1  chr1_38111727     ZGre    C    A        0      0        2 
   1  chr1_38111727     ZHar    C    A        0      0        2 
   1  chr1_38111727   Sample    C    A        0      0        2 
   1  chr1_38134887     AAsi    A    C        0      0        2 
   1  chr1_38134887     AKia    A    C        0      0        2 
   1  chr1_38134887     AOna    A    C        0      0        2 
   1  chr1_38134887     ASom    A    C        0      0        2 
   1  chr1_38134887     HCab    A    C        0      0        2 
   1  chr1_38134887     HPrz    A    C        0      0        2 
   1  chr1_38134887     ZBoe    A    C      0.5      1        2 
   1  chr1_38134887     ZGre    A    C        0      0        2 
   1  chr1_38134887     ZHar    A    C        0      0        2 
   1  chr1_38134887   Sample    A    C        0      0        2 
   1  chr1_38141268     AAsi    G    C        0      0        2 
   1  chr1_38141268     AKia    G    C        0      0        2 
   1  chr1_38141268     AOna    G    C        0      0        2 
   1  chr1_38141268     ASom    G    C        1      2        2 
   1  chr1_38141268     HCab    G    C        0      0        2 
   1  chr1_38141268     HPrz    G    C        0      0        2 
   1  chr1_38141268     ZBoe    G    C        0      0        2 
   1  chr1_38141268     ZGre    G    C        0      0        2 
   1  chr1_38141268     ZHar    G    C        0      0        2 
   1  chr1_38141268   Sample    G    C        0      0        2 
   1  chr1_38150304     AAsi    A    T        0      0        2 
   1  chr1_38150304     AKia    A    T        0      0        2 
   1  chr1_38150304     AOna    A    T        0      0        2 
   1  chr1_38150304     ASom    A    T        0      0        2 
   1  chr1_38150304     HCab    A    T        0      0        2 
   1  chr1_38150304     HPrz    A    T        0      0        2 
   1  chr1_38150304     ZBoe    A    T        0      0        2 
   1  chr1_38150304     ZGre    A    T        0      0        2 
   1  chr1_38150304     ZHar    A    T        1      2        2 
   1  chr1_38150304   Sample    A    T        0      0        2 
   1  chr1_38152726     AAsi    T    A        0      0        2 
   1  chr1_38152726     AKia    T    A        1      2        2 
   1  chr1_38152726     AOna    T    A        0      0        2 
   1  chr1_38152726     ASom    T    A        0      0        2 
   1  chr1_38152726     HCab    T    A        0      0        2 
   1  chr1_38152726     HPrz    T    A        0      0        2 
   1  chr1_38152726     ZBoe    T    A        0      0        2 
   1  chr1_38152726     ZGre    T    A        0      0        2 
   1  chr1_38152726     ZHar    T    A        0      0        2 
   1  chr1_38152726   Sample    T    A        0      0        2 
   1  chr1_38190038     AAsi    C    G        0      0        2 
   1  chr1_38190038     AKia    C    G        0      0        2 
   1  chr1_38190038     AOna    C    G        0      0        2 
   1  chr1_38190038     ASom    C    G        0      0        2 
   1  chr1_38190038     HCab    C    G        0      0        2 
   1  chr1_38190038     HPrz    C    G        0      0        2 
   1  chr1_38190038     ZBoe    C    G      0.5      1        2 
   1  chr1_38190038     ZGre    C    G        0      0        2 
   1  chr1_38190038     ZHar    C    G        0      0        2 
   1  chr1_38190038   Sample    C    G        0      0        2 
   1  chr1_38200721     AAsi    T    G        0      0        2 
   1  chr1_38200721     AKia    T    G        0      0        2 
   1  chr1_38200721     AOna    T    G        0      0        2 
   1  chr1_38200721     ASom    T    G        0      0        2 
   1  chr1_38200721     HCab    T    G        1      2        2 
   1  chr1_38200721     HPrz    T    G        1      2        2 
   1  chr1_38200721     ZBoe    T    G        0      0        2 
   1  chr1_38200721     ZGre    T    G        0      0        2 
   1  chr1_38200721     ZHar    T    G        0      0        2 
   1  chr1_38200721   Sample    T    G        0      0        2 
   1  chr1_38216649     AAsi    A    C        0      0        2 
   1  chr1_38216649     AKia    A    C        0      0        2 
   1  chr1_38216649     AOna    A    C        0      0        2 
   1  chr1_38216649     ASom    A    C        0      0        2 
   1  chr1_38216649     HCab    A    C      0.5      1        2 
   1  chr1_38216649     HPrz    A    C        0      0        2 
   1  chr1_38216649     ZBoe    A    C        0      0        2 
   1  chr1_38216649     ZGre    A    C        0      0        2 
   1  chr1_38216649     ZHar    A    C        0      0        2 
   1  chr1_38216649   Sample    A    C        0      0        2 
   1  chr1_38270293     AAsi    C    G        0      0        2 
   1  chr1_38270293     AKia    C    G        0      0        2 
   1  chr1_38270293     AOna    C    G        0      0        2 
   1  chr1_38270293     ASom    C    G        0      0        2 
   1  chr1_38270293     HCab    C    G        1      2        2 
   1  chr1_38270293     HPrz    C    G        1      2        2 
   1  chr1_38270293     ZBoe    C    G        0      0        2 
   1  chr1_38270293     ZGre    C    G        0      0        2 
   1  chr1_38270293     ZHar    C    G        0      0        2 
   1  chr1_38270293   Sample    C    G        0      0        2 
   1  chr1_38307646     AAsi    G    T        0      0        2 
   1  chr1_38307646     AKia    G    T        0      0        2 
   1  chr1_38307646     AOna    G    T        0      0        2 
   1  chr1_38307646     ASom    G    T        0      0        2 
   1  chr1_38307646     HCab    G    T        0      0        2 
   1  chr1_38307646     HPrz    G    T        0      0        2 
   1  chr1_38307646     ZBoe    G    T        0      0        2 
   1  chr1_38307646     ZGre    G    T        1      2        2 
   1  chr1_38307646     ZHar    G    T        0      0        2 
   1  chr1_38307646   Sample    G    T        0      0        2 
   1  chr1_38319914     AAsi    A    T        0      0        2 
   1  chr1_38319914     AKia    A    T        0      0        2 
   1  chr1_38319914     AOna    A    T        0      0        2 
   1  chr1_38319914     ASom    A    T        0      0        2 
   1  chr1_38319914     HCab    A    T        0      0        2 
   1  chr1_38319914     HPrz    A    T        0      0        2 
   1  chr1_38319914     ZBoe    A    T        0      0        2 
   1  chr1_38319914     ZGre    A    T        1      2        2 
   1  chr1_38319914     ZHar    A    T        0      0        2 
   1  chr1_38319914   Sample    A    T        0      0        2 
   1  chr1_38339899     AAsi    T    A        0      0        2 
   1  chr1_38339899     AKia    T    A        0      0        2 
   1  chr1_38339899     AOna    T    A        1      2        2 
   1  chr1_38339899     ASom    T    A        0      0        2 
   1  chr1_38339899     HCab    T    A        0      0        2 
   1  chr1_38339899     HPrz    T    A        0      0        2 
   1  chr1_38339899     ZBoe    T    A        0      0        2 
   1  chr1_38339899     ZGre    T    A        0      0        2 
   1  chr1_38339899     ZHar    T    A        0      0        2 
   1  chr1_38339899   Sample    T    A        0      0        2 
   1  chr1_38345407     AAsi    T    A        0      0        2 
   1  chr1_38345407     AKia    T    A        0      0        2 
   1  chr1_38345407     AOna    T    A        1      2        2 
   1  chr1_38345407     ASom    T    A        0      0        2 
   1  chr1_38345407     HCab    T    A        0      0        2 
   1  chr1_38345407     HPrz    T    A        0      0        2 
   1  chr1_38345407     ZBoe    T    A        0      0        2 
   1  chr1_38345407     ZGre    T    A        0      0        2 
   1  chr1_38345407     ZHar    T    A        0      0        2 
   1  chr1_38345407   Sample    T    A        0      0        2 
   1  chr1_38345624     AAsi    G    T        0      0        2 
   1  chr1_38345624     AKia    G    T        0      0        2 
   1  chr1_38345624     AOna    G    T        0      0        2 
   1  chr1_38345624     ASom    G    T        0      0        2 
   1  chr1_38345624     HCab    G    T        1      2        2 
   1  chr1_38345624     HPrz    G    T        1      2        2 
   1  chr1_38345624     ZBoe    G    T        0      0        2 
   1  chr1_38345624     ZGre    G    T        0      0        2 
   1  chr1_38345624     ZHar    G    T        0      0        2 
   1  chr1_38345624   Sample    G    T        0      0        2 
   1  chr1_38348224     AAsi    C    G        0      0        2 
   1  chr1_38348224     AKia    C    G        0      0        2 
   1  chr1_38348224     AOna    C    G        0      0        2 
   1  chr1_38348224     ASom    C    G        0      0        2 
   1  chr1_38348224     HCab    C    G        0      0        2 
   1  chr1_38348224     HPrz    C    G      0.5      1        2 
   1  chr1_38348224     ZBoe    C    G        0      0        2 
   1  chr1_38348224     ZGre    C    G        0      0        2 
   1  chr1_38348224     ZHar    C    G        0      0        2 
   1  chr1_38348224   Sample    C    G        0      0        2 
   1  chr1_38357473     AAsi    A    C        0      0        2 
   1  chr1_38357473     AKia    A    C        0      0        2 
   1  chr1_38357473     AOna    A    C        0      0        2 
   1  chr1_38357473     ASom    A    C        0      0        2 
   1  chr1_38357473     HCab    A    C        0      0        2 
   1  chr1_38357473     HPrz    A    C        0      0        2 
   1  chr1_38357473     ZBoe    A    C        0      0        2 
   1  chr1_38357473     ZGre    A    C        1      2        2 
   1  chr1_38357473     ZHar    A    C        0      0        2 
   1  chr1_38357473   Sample    A    C        0      0        2 
   1  chr1_38387627     AAsi    A    C        0      0        2 
   1  chr1_38387627     AKia    A    C        0      0        2 
   1  chr1_38387627     AOna    A    C        0      0        2 
   1  chr1_38387627     ASom    A    C        0      0        2 
   1  chr1_38387627     HCab    A    C        0      0        2 
   1  chr1_38387627     HPrz    A    C        0      0        2 
   1  chr1_38387627     ZBoe    A    C      0.5      1        2 
   1  chr1_38387627     ZGre    A    C        0      0        2 
   1  chr1_38387627     ZHar    A    C        0      0        2 
   1  chr1_38387627   Sample    A    C        0      0        2 
   1  chr1_38399341     AAsi    T    G        0      0        2 
   1  chr1_38399341     AKia    T    G        1      2        2 
   1  chr1_38399341     AOna    T    G        0      0        2 
   1  chr1_38399341     ASom    T    G        0      0        2 
   1  chr1_38399341     HCab    T    G        1      2        2 
   1  chr1_38399341     HPrz    T    G        1      2        2 
   1  chr1_38399341     ZBoe    T    G        0      0        2 
   1  chr1_38399341     ZGre    T    G        0      0        2 
   1  chr1_38399341     ZHar    T    G        0      0        2 
   1  chr1_38399341   Sample    T    G        0      0        2 
   1  chr1_38404432     AAsi    G    T        0      0        2 
   1  chr1_38404432     AKia    G    T        0      0        2 
   1  chr1_38404432     AOna    G    T        0      0        2 
   1  chr1_38404432     ASom    G    T        0      0        2 
   1  chr1_38404432     HCab    G    T        1      2        2 
   1  chr1_38404432     HPrz    G    T        1      2        2 
   1  chr1_38404432     ZBoe    G    T        0      0        2 
   1  chr1_38404432     ZGre    G    T        0      0        2 
   1  chr1_38404432     ZHar    G    T        0      0        2 
   1  chr1_38404432   Sample    G    T        0      0        2 
   1  chr1_38419003     AAsi    C    A        0      0        2 
   1  chr1_38419003     AKia    C    A        0      0        2 
   1  chr1_38419003     AOna    C    A        0      0        2 
   1  chr1_38419003     ASom    C    A        0      0        2 
   1  chr1_38419003     HCab    C    A      0.5      1        2 
   1  chr1_38419003     HPrz    C    A        0      0        2 
   1  chr1_38419003     ZBoe    C    A        0      0        2 
   1  chr1_38419003     ZGre    C    A        0      0        2 
   1  chr1_38419003     ZHar    C    A        0      0        2 
   1  chr1_38419003   Sample    C    A        0      0        2 
   1  chr1_38445871     AAsi    T    G        0      0        2 
   1  chr1_38445871     AKia    T    G        0      0        2 
   1  chr1_38445871     AOna    T    G        0      0        2 
   1  chr1_38445871     ASom    T    G        0      0        2 
   1  chr1_38445871     HCab    T    G        0      0        2 
   1  chr1_38445871     HPrz    T    G        0      0        2 
   1  chr1_38445871     ZBoe    T    G        0      0        2 
   1  chr1_38445871     ZGre    T    G      0.5      1        2 
   1  chr1_38445871     ZHar    T    G        0      0        2 
   1  chr1_38445871   Sample    T    G        0      0        2 
   1  chr1_38463150     AAsi    G    C        0      0        2 
   1  chr1_38463150     AKia    G    C        0      0        2 
   1  chr1_38463150     AOna    G    C        0      0        2 
   1  chr1_38463150     ASom    G    C        0      0        2 
   1  chr1_38463150     HCab    G    C        0      0        2 
   1  chr1_38463150     HPrz    G    C      0.5      1        2 
   1  chr1_38463150     ZBoe    G    C        0      0        2 
   1  chr1_38463150     ZGre    G    C        0      0        2 
   1  chr1_38463150     ZHar    G    C        0      0        2 
   1  chr1_38463150   Sample    G    C        0      0        2 
   1  chr1_38463516     AAsi    C    G        0      0        2 
   1  chr1_38463516     AKia    C    G        0      0        2 
   1  chr1_38463516     AOna    C    G        0      0        2 
   1  chr1_38463516     ASom    C    G        0      0        2 
   1  chr1_38463516     HCab    C    G        1      2        2 
   1  chr1_38463516     HPrz    C    G        1      2        2 
   1  chr1_38463516     ZBoe    C    G        0      0        2 
   1  chr1_38463516     ZGre    C    G        0      0        2 
   1  chr1_38463516     ZHar    C    G        0      0        2 
   1  chr1_38463516   Sample    C    G        0      0        2 
   1  chr1_38472353     AAsi    T    A        0      0        2 
   1  chr1_38472353     AKia    T    A        0      0        2 
   1  chr1_38472353     AOna    T    A        0      0        2 
   1  chr1_38472353     ASom    T    A        1      2        2 
   1  chr1_38472353     HCab    T    A        0      0        2 
   1  chr1_38472353     HPrz    T    A        0      0        2 
   1  chr1_38472353     ZBoe    T    A        0      0        2 
   1  chr1_38472353     ZGre    T    A        0      0        2 
   1  chr1_38472353     ZHar    T    A        0      0        2 
   1  chr1_38472353   Sample    T    A        0      0        2 
   1  chr1_38475247     AAsi    T    A        0      0        2 
   1  chr1_38475247     AKia    T    A        0      0        2 
   1  chr1_38475247     AOna    T    A        0      0        2 
   1  chr1_38475247     ASom    T    A        0      0        2 
   1  chr1_38475247     HCab    T    A        1      2        2 
   1  chr1_38475247     HPrz    T    A        1      2        2 
   1  chr1_38475247     ZBoe    T    A        0      0        2 
   1  chr1_38475247     ZGre    T    A        0      0        2 
   1  chr1_38475247     ZHar    T    A        0      0        2 
   1  chr1_38475247   Sample    T    A        0      0        2 
   1  chr1_38482824     AAsi    A    C        0      0        2 
   1  chr1_38482824     AKia    A    C        0      0        2 
   1  chr1_38482824     AOna    A    C        1      2        2 
   1  chr1_38482824     ASom    A    C        0      0        2 
   1  chr1_38482824     HCab    A    C        0      0        2 
   1  chr1_38482824     HPrz    A    C        0      0        2 
   1  chr1_38482824     ZBoe    A    C        0      0        2 
   1  chr1_38482824     ZGre    A    C        0      0        2 
   1  chr1_38482824     ZHar    A    C        0      0        2 
   1  chr1_38482824   Sample    A    C        0      0        2 
   1  chr1_38486946     AAsi    G    T        0      0        2 
   1  chr1_38486946     AKia    G    T        0      0        2 
   1  chr1_38486946     AOna    G    T        0      0        2 
   1  chr1_38486946     ASom    G    T        0      0        2 
   1  chr1_38486946     HCab    G    T        1      2        2 
   1  chr1_38486946     HPrz    G    T        1      2        2 
   1  chr1_38486946     ZBoe    G    T        0      0        2 
   1  chr1_38486946     ZGre    G    T        0      0        2 
   1  chr1_38486946     ZHar    G    T        0      0        2 
   1  chr1_38486946   Sample    G    T        0      0        2 
   1  chr1_38515548     AAsi    T    A        0      0        2 
   1  chr1_38515548     AKia    T    A        1      2        2 
   1  chr1_38515548     AOna    T    A        0      0        2 
   1  chr1_38515548     ASom    T    A        0      0        2 
   1  chr1_38515548     HCab    T    A        0      0        2 
   1  chr1_38515548     HPrz    T    A        0      0        2 
   1  chr1_38515548     ZBoe    T    A        0      0        2 
   1  chr1_38515548     ZGre    T    A        0      0        2 
   1  chr1_38515548     ZHar    T    A        0      0        2 
   1  chr1_38515548   Sample    T    A        0      0        2 
   1  chr1_38521377     AAsi    G    T        0      0        2 
   1  chr1_38521377     AKia    G    T        0      0        2 
   1  chr1_38521377     AOna    G    T        0      0        2 
   1  chr1_38521377     ASom    G    T        0      0        2 
   1  chr1_38521377     HCab    G    T        1      2        2 
   1  chr1_38521377     HPrz    G    T        1      2        2 
   1  chr1_38521377     ZBoe    G    T        0      0        2 
   1  chr1_38521377     ZGre    G    T        0      0        2 
   1  chr1_38521377     ZHar    G    T        0      0        2 
   1  chr1_38521377   Sample    G    T        0      0        2 
   1  chr1_38541897     AAsi    G    C        0      0        2 
   1  chr1_38541897     AKia    G    C        1      2        2 
   1  chr1_38541897     AOna    G    C        0      0        2 
   1  chr1_38541897     ASom    G    C        0      0        2 
   1  chr1_38541897     HCab    G    C        0      0        2 
   1  chr1_38541897     HPrz    G    C        0      0        2 
   1  chr1_38541897     ZBoe    G    C        0      0        2 
   1  chr1_38541897     ZGre    G    C        0      0        2 
   1  chr1_38541897     ZHar    G    C        0      0        2 
   1  chr1_38541897   Sample    G    C        0      0        2 
   1  chr1_38553312     AAsi    G    C        0      0        2 
   1  chr1_38553312     AKia    G    C      0.5      1        2 
   1  chr1_38553312     AOna    G    C        0      0        2 
   1  chr1_38553312     ASom    G    C        0      0        2 
   1  chr1_38553312     HCab    G    C        0      0        2 
   1  chr1_38553312     HPrz    G    C        0      0        2 
   1  chr1_38553312     ZBoe    G    C        0      0        2 
   1  chr1_38553312     ZGre    G    C        0      0        2 
   1  chr1_38553312     ZHar    G    C        0      0        2 
   1  chr1_38553312   Sample    G    C        0      0        2 
   1  chr1_38556895     AAsi    G    T        0      0        2 
   1  chr1_38556895     AKia    G    T        0      0        2 
   1  chr1_38556895     AOna    G    T        0      0        2 
   1  chr1_38556895     ASom    G    T        0      0        2 
   1  chr1_38556895     HCab    G    T        1      2        2 
   1  chr1_38556895     HPrz    G    T        1      2        2 
   1  chr1_38556895     ZBoe    G    T        0      0        2 
   1  chr1_38556895     ZGre    G    T        0      0        2 
   1  chr1_38556895     ZHar    G    T        0      0        2 
   1  chr1_38556895   Sample    G    T        0      0        2 
   1  chr1_38558070     AAsi    A    C        0      0        2 
   1  chr1_38558070     AKia    A    C        0      0        2 
   1  chr1_38558070     AOna    A    C        0      0        2 
   1  chr1_38558070     ASom    A    C        0      0        2 
   1  chr1_38558070     HCab    A    C        0      0        2 
   1  chr1_38558070     HPrz    A    C      0.5      1        2 
   1  chr1_38558070     ZBoe    A    C        0      0        2 
   1  chr1_38558070     ZGre    A    C        0      0        2 
   1  chr1_38558070     ZHar    A    C        0      0        2 
   1  chr1_38558070   Sample    A    C        0      0        2 
   1  chr1_38565159     AAsi    T    G        0      0        2 
   1  chr1_38565159     AKia    T    G        0      0        2 
   1  chr1_38565159     AOna    T    G        0      0        2 
   1  chr1_38565159     ASom    T    G      0.5      1        2 
   1  chr1_38565159     HCab    T    G        0      0        2 
   1  chr1_38565159     HPrz    T    G        0      0        2 
   1  chr1_38565159     ZBoe    T    G        0      0        2 
   1  chr1_38565159     ZGre    T    G        0      0        2 
   1  chr1_38565159     ZHar    T    G        0      0        2 
   1  chr1_38565159   Sample    T    G        1      2        2 
   1  chr1_38570097     AAsi    A    T        0      0        2 
   1  chr1_38570097     AKia    A    T        0      0        2 
   1  chr1_38570097     AOna    A    T        0      0        2 
   1  chr1_38570097     ASom    A    T        0      0        2 
   1  chr1_38570097     HCab    A    T        0      0        2 
   1  chr1_38570097     HPrz    A    T      0.5      1        2 
   1  chr1_38570097     ZBoe    A    T        0      0        2 
   1  chr1_38570097     ZGre    A    T        0      0        2 
   1  chr1_38570097     ZHar    A    T        0      0        2 
   1  chr1_38570097   Sample    A    T        0      0        2 
   1  chr1_38583734     AAsi    G    C        0      0        2 
   1  chr1_38583734     AKia    G    C        0      0        2 
   1  chr1_38583734     AOna    G    C        0      0        2 
   1  chr1_38583734     ASom    G    C      0.5      1        2 
   1  chr1_38583734     HCab    G    C        0      0        2 
   1  chr1_38583734     HPrz    G    C        0      0        2 
   1  chr1_38583734     ZBoe    G    C        0      0        2 
   1  chr1_38583734     ZGre    G    C        0      0        2 
   1  chr1_38583734     ZHar    G    C        0      0        2 
   1  chr1_38583734   Sample    G    C        0      0        2 
   1  chr1_38597523     AAsi    C    A        0      0        2 
   1  chr1_38597523     AKia    C    A        1      2        2 
   1  chr1_38597523     AOna    C    A        1      2        2 
   1  chr1_38597523     ASom    C    A        0      0        2 
   1  chr1_38597523     HCab    C    A        0      0        2 
   1  chr1_38597523     HPrz    C    A        0      0        2 
   1  chr1_38597523     ZBoe    C    A        0      0        2 
   1  chr1_38597523     ZGre    C    A        0      0        2 
   1  chr1_38597523     ZHar    C    A        0      0        2 
   1  chr1_38597523   Sample    C    A        0      0        2 
   1  chr1_38620836     AAsi    T    G        0      0        2 
   1  chr1_38620836     AKia    T    G        0      0        2 
   1  chr1_38620836     AOna    T    G        0      0        2 
   1  chr1_38620836     ASom    T    G        0      0        2 
   1  chr1_38620836     HCab    T    G        0      0        2 
   1  chr1_38620836     HPrz    T    G      0.5      1        2 
   1  chr1_38620836     ZBoe    T    G        0      0        2 
   1  chr1_38620836     ZGre    T    G        0      0        2 
   1  chr1_38620836     ZHar    T    G        0      0        2 
   1  chr1_38620836   Sample    T    G        0      0        2 
   1  chr1_38662916     AAsi    T    A        0      0        2 
   1  chr1_38662916     AKia    T    A        0      0        2 
   1  chr1_38662916     AOna    T    A        0      0        2 
   1  chr1_38662916     ASom    T    A        0      0        2 
   1  chr1_38662916     HCab    T    A        0      0        2 
   1  chr1_38662916     HPrz    T    A        0      0        2 
   1  chr1_38662916     ZBoe    T    A        1      2        2 
   1  chr1_38662916     ZGre    T    A        1      2        2 
   1  chr1_38662916     ZHar    T    A        1      2        2 
   1  chr1_38662916   Sample    T    A        0      0        2 
   1  chr1_38663933     AAsi    T    G        0      0        2 
   1  chr1_38663933     AKia    T    G        0      0        2 
   1  chr1_38663933     AOna    T    G        0      0        2 
   1  chr1_38663933     ASom    T    G        0      0        2 
   1  chr1_38663933     HCab    T    G        0      0        2 
   1  chr1_38663933     HPrz    T    G        0      0        2 
   1  chr1_38663933     ZBoe    T    G        1      2        2 
   1  chr1_38663933     ZGre    T    G        1      2        2 
   1  chr1_38663933     ZHar    T    G        1      2        2 
   1  chr1_38663933   Sample    T    G        0      0        2 
   1  chr1_38680866     AAsi    C    A        0      0        2 
   1  chr1_38680866     AKia    C    A        0      0        2 
   1  chr1_38680866     AOna    C    A      0.5      1        2 
   1  chr1_38680866     ASom    C    A        0      0        2 
   1  chr1_38680866     HCab    C    A        0      0        2 
   1  chr1_38680866     HPrz    C    A        0      0        2 
   1  chr1_38680866     ZBoe    C    A        0      0        2 
   1  chr1_38680866     ZGre    C    A        0      0        2 
   1  chr1_38680866     ZHar    C    A        0      0        2 
   1  chr1_38680866   Sample    C    A        0      0        2 
   1  chr1_38706126     AAsi    G    T        0      0        2 
   1  chr1_38706126     AKia    G    T        0      0        2 
   1  chr1_38706126     AOna    G    T      0.5      1        2 
   1  chr1_38706126     ASom    G    T        0      0        2 
   1  chr1_38706126     HCab    G    T        0      0        2 
   1  chr1_38706126     HPrz    G    T        0      0        2 
   1  chr1_38706126     ZBoe    G    T        0      0        2 
   1  chr1_38706126     ZGre    G    T        0      0        2 
   1  chr1_38706126     ZHar    G    T        0      0        2 
   1  chr1_38706126   Sample    G    T        0      0        2 
   1  chr1_38712576     AAsi    C    A        0      0        2 
   1  chr1_38712576     AKia    C    A        0      0        2 
   1  chr1_38712576     AOna    C    A        0      0        2 
   1  chr1_38712576     ASom    C    A        0      0        2 
   1  chr1_38712576     HCab    C    A        0      0        2 
   1  chr1_38712576     HPrz    C    A      0.5      1        2 
   1  chr1_38712576     ZBoe    C    A        0      0        2 
   1  chr1_38712576     ZGre    C    A        0      0        2 
   1  chr1_38712576     ZHar    C    A        0      0        2 
   1  chr1_38712576   Sample    C    A        0      0        2 
   1  chr1_38726416     AAsi    C    G        0      0        2 
   1  chr1_38726416     AKia    C    G        0      0        2 
   1  chr1_38726416     AOna    C    G        0      0        2 
   1  chr1_38726416     ASom    C    G        0      0        2 
   1  chr1_38726416     HCab    C    G        0      0        2 
   1  chr1_38726416     HPrz    C    G        0      0        2 
   1  chr1_38726416     ZBoe    C    G        0      0        2 
   1  chr1_38726416     ZGre    C    G        1      2        2 
   1  chr1_38726416     ZHar    C    G        0      0        2 
   1  chr1_38726416   Sample    C    G        0      0        2 
   1  chr1_38770797     AAsi    C    A        0      0        2 
   1  chr1_38770797     AKia    C    A        1      2        2 
   1  chr1_38770797     AOna    C    A        1      2        2 
   1  chr1_38770797     ASom    C    A        0      0        2 
   1  chr1_38770797     HCab    C    A        0      0        2 
   1  chr1_38770797     HPrz    C    A        0      0        2 
   1  chr1_38770797     ZBoe    C    A        0      0        2 
   1  chr1_38770797     ZGre    C    A        0      0        2 
   1  chr1_38770797     ZHar    C    A        0      0        2 
   1  chr1_38770797   Sample    C    A        0      0        2 
   1  chr1_38811808     AAsi    A    T        0      0        2 
   1  chr1_38811808     AKia    A    T        0      0        2 
   1  chr1_38811808     AOna    A    T        0      0        2 
   1  chr1_38811808     ASom    A    T      0.5      1        2 
   1  chr1_38811808     HCab    A    T        0      0        2 
   1  chr1_38811808     HPrz    A    T        0      0        2 
   1  chr1_38811808     ZBoe    A    T        0      0        2 
   1  chr1_38811808     ZGre    A    T        0      0        2 
   1  chr1_38811808     ZHar    A    T        0      0        2 
   1  chr1_38811808   Sample    A    T        0      0        2 
   1  chr1_38830999     AAsi    T    G        0      0        2 
   1  chr1_38830999     AKia    T    G        1      2        2 
   1  chr1_38830999     AOna    T    G      0.5      1        2 
   1  chr1_38830999     ASom    T    G        0      0        2 
   1  chr1_38830999     HCab    T    G        0      0        2 
   1  chr1_38830999     HPrz    T    G        0      0        2 
   1  chr1_38830999     ZBoe    T    G        0      0        2 
   1  chr1_38830999     ZGre    T    G        0      0        2 
   1  chr1_38830999     ZHar    T    G        0      0        2 
   1  chr1_38830999   Sample    T    G        0      0        2 
   1  chr1_38832734     AAsi    C    A        0      0        2 
   1  chr1_38832734     AKia    C    A        0      0        2 
   1  chr1_38832734     AOna    C    A        0      0        2 
   1  chr1_38832734     ASom    C    A        0      0        2 
   1  chr1_38832734     HCab    C    A        0      0        2 
   1  chr1_38832734     HPrz    C    A      0.5      1        2 
   1  chr1_38832734     ZBoe    C    A        0      0        2 
   1  chr1_38832734     ZGre    C    A        0      0        2 
   1  chr1_38832734     ZHar    C    A        0      0        2 
   1  chr1_38832734   Sample    C    A        0      0        2 
   1  chr1_38856298     AAsi    A    T        0      0        2 
   1  chr1_38856298     AKia    A    T        0      0        2 
   1  chr1_38856298     AOna    A    T        0      0        2 
   1  chr1_38856298     ASom    A    T        0      0        2 
   1  chr1_38856298     HCab    A    T        0      0        2 
   1  chr1_38856298     HPrz    A    T        0      0        2 
   1  chr1_38856298     ZBoe    A    T        0      0        2 
   1  chr1_38856298     ZGre    A    T      0.5      1        2 
   1  chr1_38856298     ZHar    A    T        0      0        2 
   1  chr1_38856298   Sample    A    T        0      0        2 
   1  chr1_38883877     AAsi    T    G        0      0        2 
   1  chr1_38883877     AKia    T    G        0      0        2 
   1  chr1_38883877     AOna    T    G        0      0        2 
   1  chr1_38883877     ASom    T    G        0      0        2 
   1  chr1_38883877     HCab    T    G        1      2        2 
   1  chr1_38883877     HPrz    T    G        1      2        2 
   1  chr1_38883877     ZBoe    T    G        0      0        2 
   1  chr1_38883877     ZGre    T    G        0      0        2 
   1  chr1_38883877     ZHar    T    G        0      0        2 
   1  chr1_38883877   Sample    T    G        0      0        2 
   1  chr1_38887512     AAsi    T    A      0.5      1        2 
   1  chr1_38887512     AKia    T    A        0      0        2 
   1  chr1_38887512     AOna    T    A        0      0        2 
   1  chr1_38887512     ASom    T    A        0      0        2 
   1  chr1_38887512     HCab    T    A        0      0        2 
   1  chr1_38887512     HPrz    T    A        0      0        2 
   1  chr1_38887512     ZBoe    T    A        0      0        2 
   1  chr1_38887512     ZGre    T    A        0      0        2 
   1  chr1_38887512     ZHar    T    A        0      0        2 
   1  chr1_38887512   Sample    T    A        0      0        2 
   1  chr1_38952423     AAsi    A    C        0      0        2 
   1  chr1_38952423     AKia    A    C        0      0        2 
   1  chr1_38952423     AOna    A    C        0      0        2 
   1  chr1_38952423     ASom    A    C        0      0        2 
   1  chr1_38952423     HCab    A    C        0      0        2 
   1  chr1_38952423     HPrz    A    C        0      0        2 
   1  chr1_38952423     ZBoe    A    C        0      0        2 
   1  chr1_38952423     ZGre    A    C        1      2        2 
   1  chr1_38952423     ZHar    A    C        0      0        2 
   1  chr1_38952423   Sample    A    C        0      0        2 
   1  chr1_38978952     AAsi    A    T        0      0        2 
   1  chr1_38978952     AKia    A    T        0      0        2 
   1  chr1_38978952     AOna    A    T        0      0        2 
   1  chr1_38978952     ASom    A    T        0      0        2 
   1  chr1_38978952     HCab    A    T        0      0        2 
   1  chr1_38978952     HPrz    A    T        0      0        2 
   1  chr1_38978952     ZBoe    A    T        0      0        2 
   1  chr1_38978952     ZGre    A    T        0      0        2 
   1  chr1_38978952     ZHar    A    T      0.5      1        2 
   1  chr1_38978952   Sample    A    T        0      0        2 
   1  chr1_38997654     AAsi    G    T        0      0        2 
   1  chr1_38997654     AKia    G    T        0      0        2 
   1  chr1_38997654     AOna    G    T        0      0        2 
   1  chr1_38997654     ASom    G    T        0      0        2 
   1  chr1_38997654     HCab    G    T      0.5      1        2 
   1  chr1_38997654     HPrz    G    T      0.5      1        2 
   1  chr1_38997654     ZBoe    G    T        0      0        2 
   1  chr1_38997654     ZGre    G    T        0      0        2 
   1  chr1_38997654     ZHar    G    T        0      0        2 
   1  chr1_38997654   Sample    G    T        0      0        2 
   1  chr1_39010140     AAsi    A    C        1      2        2 
   1  chr1_39010140     AKia    A    C        0      0        2 
   1  chr1_39010140     AOna    A    C        0      0        2 
   1  chr1_39010140     ASom    A    C        1      2        2 
   1  chr1_39010140     HCab    A    C        0      0        2 
   1  chr1_39010140     HPrz    A    C        0      0        2 
   1  chr1_39010140     ZBoe    A    C        0      0        2 
   1  chr1_39010140     ZGre    A    C        0      0        2 
   1  chr1_39010140     ZHar    A    C        0      0        2 
   1  chr1_39010140   Sample    A    C        1      2        2 
   1  chr1_39036682     AAsi    G    T        0      0        2 
   1  chr1_39036682     AKia    G    T        0      0        2 
   1  chr1_39036682     AOna    G    T      0.5      1        2 
   1  chr1_39036682     ASom    G    T        0      0        2 
   1  chr1_39036682     HCab    G    T        0      0        2 
   1  chr1_39036682     HPrz    G    T        0      0        2 
   1  chr1_39036682     ZBoe    G    T        0      0        2 
   1  chr1_39036682     ZGre    G    T        0      0        2 
   1  chr1_39036682     ZHar    G    T        0      0        2 
   1  chr1_39036682   Sample    G    T        0      0        2 
   1  chr1_39049307     AAsi    C    G        1      2        2 
   1  chr1_39049307     AKia    C    G      0.5      1        2 
   1  chr1_39049307     AOna    C    G      0.5      1        2 
   1  chr1_39049307     ASom    C    G        1      2        2 
   1  chr1_39049307     HCab    C    G        0      0        2 
   1  chr1_39049307     HPrz    C    G        0      0        2 
   1  chr1_39049307     ZBoe    C    G        0      0        2 
   1  chr1_39049307     ZGre    C    G        0      0        2 
   1  chr1_39049307     ZHar    C    G        0      0        2 
   1  chr1_39049307   Sample    C    G        1      2        2 
   1  chr1_39055833     AAsi    T    G        0      0        2 
   1  chr1_39055833     AKia    T    G        0      0        2 
   1  chr1_39055833     AOna    T    G        0      0        2 
   1  chr1_39055833     ASom    T    G        0      0        2 
   1  chr1_39055833     HCab    T    G      0.5      1        2 
   1  chr1_39055833     HPrz    T    G        1      2        2 
   1  chr1_39055833     ZBoe    T    G        0      0        2 
   1  chr1_39055833     ZGre    T    G        0      0        2 
   1  chr1_39055833     ZHar    T    G        0      0        2 
   1  chr1_39055833   Sample    T    G        0      0        2 
   1  chr1_39056378     AAsi    C    A        0      0        2 
   1  chr1_39056378     AKia    C    A        0      0        2 
   1  chr1_39056378     AOna    C    A        0      0        2 
   1  chr1_39056378     ASom    C    A        0      0        2 
   1  chr1_39056378     HCab    C    A        1      2        2 
   1  chr1_39056378     HPrz    C    A        1      2        2 
   1  chr1_39056378     ZBoe    C    A        0      0        2 
   1  chr1_39056378     ZGre    C    A        0      0        2 
   1  chr1_39056378     ZHar    C    A        0      0        2 
   1  chr1_39056378   Sample    C    A        0      0        2 
   1  chr1_39072758     AAsi    G    T        0      0        2 
   1  chr1_39072758     AKia    G    T        0      0        2 
   1  chr1_39072758     AOna    G    T        0      0        2 
   1  chr1_39072758     ASom    G    T        0      0        2 
   1  chr1_39072758     HCab    G    T        0      0        2 
   1  chr1_39072758     HPrz    G    T        0      0        2 
   1  chr1_39072758     ZBoe    G    T      0.5      1        2 
   1  chr1_39072758     ZGre    G    T        0      0        2 
   1  chr1_39072758     ZHar    G    T        0      0        2 
   1  chr1_39072758   Sample    G    T        0      0        2 
   1  chr1_39079405     AAsi    G    T        0      0        2 
   1  chr1_39079405     AKia    G    T        0      0        2 
   1  chr1_39079405     AOna    G    T        0      0        2 
   1  chr1_39079405     ASom    G    T        0      0        2 
   1  chr1_39079405     HCab    G    T        0      0        2 
   1  chr1_39079405     HPrz    G    T      0.5      1        2 
   1  chr1_39079405     ZBoe    G    T        0      0        2 
   1  chr1_39079405     ZGre    G    T        0      0        2 
   1  chr1_39079405     ZHar    G    T        0      0        2 
   1  chr1_39079405   Sample    G    T        0      0        2 
   1  chr1_39082401     AAsi    A    T        0      0        2 
   1  chr1_39082401     AKia    A    T        0      0        2 
   1  chr1_39082401     AOna    A    T        0      0        2 
   1  chr1_39082401     ASom    A    T        0      0        2 
   1  chr1_39082401     HCab    A    T        0      0        2 
   1  chr1_39082401     HPrz    A    T        0      0        2 
   1  chr1_39082401     ZBoe    A    T      0.5      1        2 
   1  chr1_39082401     ZGre    A    T        0      0        2 
   1  chr1_39082401     ZHar    A    T        0      0        2 
   1  chr1_39082401   Sample    A    T        0      0        2 
   1  chr1_39107776     AAsi    G    T        0      0        2 
   1  chr1_39107776     AKia    G    T        0      0        2 
   1  chr1_39107776     AOna    G    T        0      0        2 
   1  chr1_39107776     ASom    G    T        0      0        2 
   1  chr1_39107776     HCab    G    T        0      0        2 
   1  chr1_39107776     HPrz    G    T        0      0        2 
   1  chr1_39107776     ZBoe    G    T      0.5      1        2 
   1  chr1_39107776     ZGre    G    T        0      0        2 
   1  chr1_39107776     ZHar    G    T        0      0        2 
   1  chr1_39107776   Sample    G    T        0      0        2 
   1  chr1_39121792     AAsi    T    A        0      0        2 
   1  chr1_39121792     AKia    T    A        0      0        2 
   1  chr1_39121792     AOna    T    A        0      0        2 
   1  chr1_39121792     ASom    T    A        0      0        2 
   1  chr1_39121792     HCab    T    A      0.5      1        2 
   1  chr1_39121792     HPrz    T    A        0      0        2 
   1  chr1_39121792     ZBoe    T    A        0      0        2 
   1  chr1_39121792     ZGre    T    A        0      0        2 
   1  chr1_39121792     ZHar    T    A        0      0        2 
   1  chr1_39121792   Sample    T    A        0      0        2 
   1  chr1_39124711     AAsi    C    G        0      0        2 
   1  chr1_39124711     AKia    C    G        0      0        2 
   1  chr1_39124711     AOna    C    G        0      0        2 
   1  chr1_39124711     ASom    C    G        0      0        2 
   1  chr1_39124711     HCab    C    G        0      0        2 
   1  chr1_39124711     HPrz    C    G      0.5      1        2 
   1  chr1_39124711     ZBoe    C    G        0      0        2 
   1  chr1_39124711     ZGre    C    G        0      0        2 
   1  chr1_39124711     ZHar    C    G        0      0        2 
   1  chr1_39124711   Sample    C    G        0      0        2 
   1  chr1_39128000     AAsi    C    G        0      0        2 
   1  chr1_39128000     AKia    C    G        0      0        2 
   1  chr1_39128000     AOna    C    G        0      0        2 
   1  chr1_39128000     ASom    C    G        0      0        2 
   1  chr1_39128000     HCab    C    G        1      2        2 
   1  chr1_39128000     HPrz    C    G        1      2        2 
   1  chr1_39128000     ZBoe    C    G        0      0        2 
   1  chr1_39128000     ZGre    C    G        0      0        2 
   1  chr1_39128000     ZHar    C    G        0      0        2 
   1  chr1_39128000   Sample    C    G        0      0        2 
   1  chr1_39130538     AAsi    A    C        0      0        2 
   1  chr1_39130538     AKia    A    C      0.5      1        2 
   1  chr1_39130538     AOna    A    C        0      0        2 
   1  chr1_39130538     ASom    A    C        0      0        2 
   1  chr1_39130538     HCab    A    C        0      0        2 
   1  chr1_39130538     HPrz    A    C        0      0        2 
   1  chr1_39130538     ZBoe    A    C        0      0        2 
   1  chr1_39130538     ZGre    A    C        0      0        2 
   1  chr1_39130538     ZHar    A    C        0      0        2 
   1  chr1_39130538   Sample    A    C        0      0        2 
   1  chr1_39137368     AAsi    C    A        1      2        2 
   1  chr1_39137368     AKia    C    A        0      0        2 
   1  chr1_39137368     AOna    C    A        0      0        2 
   1  chr1_39137368     ASom    C    A        1      2        2 
   1  chr1_39137368     HCab    C    A        1      2        2 
   1  chr1_39137368     HPrz    C    A        1      2        2 
   1  chr1_39137368     ZBoe    C    A        0      0        2 
   1  chr1_39137368     ZGre    C    A        0      0        2 
   1  chr1_39137368     ZHar    C    A        0      0        2 
   1  chr1_39137368   Sample    C    A        1      2        2 
   1  chr1_39138847     AAsi    G    T        0      0        2 
   1  chr1_39138847     AKia    G    T      0.5      1        2 
   1  chr1_39138847     AOna    G    T        0      0        2 
   1  chr1_39138847     ASom    G    T        0      0        2 
   1  chr1_39138847     HCab    G    T        0      0        2 
   1  chr1_39138847     HPrz    G    T        0      0        2 
   1  chr1_39138847     ZBoe    G    T        0      0        2 
   1  chr1_39138847     ZGre    G    T        0      0        2 
   1  chr1_39138847     ZHar    G    T        0      0        2 
   1  chr1_39138847   Sample    G    T        0      0        2 
   1  chr1_39165938     AAsi    G    T        0      0        2 
   1  chr1_39165938     AKia    G    T        0      0        2 
   1  chr1_39165938     AOna    G    T        0      0        2 
   1  chr1_39165938     ASom    G    T        0      0        2 
   1  chr1_39165938     HCab    G    T        1      2        2 
   1  chr1_39165938     HPrz    G    T        1      2        2 
   1  chr1_39165938     ZBoe    G    T        0      0        2 
   1  chr1_39165938     ZGre    G    T        0      0        2 
   1  chr1_39165938     ZHar    G    T        0      0        2 
   1  chr1_39165938   Sample    G    T        0      0        2 
   1  chr1_39172216     AAsi    T    G        0      0        2 
   1  chr1_39172216     AKia    T    G        0      0        2 
   1  chr1_39172216     AOna    T    G        0      0        2 
   1  chr1_39172216     ASom    T    G        0      0        2 
   1  chr1_39172216     HCab    T    G        0      0        2 
   1  chr1_39172216     HPrz    T    G      0.5      1        2 
   1  chr1_39172216     ZBoe    T    G        0      0        2 
   1  chr1_39172216     ZGre    T    G        0      0        2 
   1  chr1_39172216     ZHar    T    G        0      0        2 
   1  chr1_39172216   Sample    T    G        0      0        2 
   1  chr1_39200654     AAsi    C    A        0      0        2 
   1  chr1_39200654     AKia    C    A        0      0        2 
   1  chr1_39200654     AOna    C    A        0      0        2 
   1  chr1_39200654     ASom    C    A        0      0        2 
   1  chr1_39200654     HCab    C    A        0      0        2 
   1  chr1_39200654     HPrz    C    A        0      0        2 
   1  chr1_39200654     ZBoe    C    A      0.5      1        2 
   1  chr1_39200654     ZGre    C    A        0      0        2 
   1  chr1_39200654     ZHar    C    A        0      0        2 
   1  chr1_39200654   Sample    C    A        0      0        2 
   1  chr1_39227962     AAsi    C    G        1      2        2 
   1  chr1_39227962     AKia    C    G        0      0        2 
   1  chr1_39227962     AOna    C    G        0      0        2 
   1  chr1_39227962     ASom    C    G        1      2        2 
   1  chr1_39227962     HCab    C    G        0      0        2 
   1  chr1_39227962     HPrz    C    G        0      0        2 
   1  chr1_39227962     ZBoe    C    G        0      0        2 
   1  chr1_39227962     ZGre    C    G        0      0        2 
   1  chr1_39227962     ZHar    C    G        0      0        2 
   1  chr1_39227962   Sample    C    G        1      2        2 
   1  chr1_39238030     AAsi    C    A        0      0        2 
   1  chr1_39238030     AKia    C    A        0      0        2 
   1  chr1_39238030     AOna    C    A        0      0        2 
   1  chr1_39238030     ASom    C    A        0      0        2 
   1  chr1_39238030     HCab    C    A        0      0        2 
   1  chr1_39238030     HPrz    C    A        0      0        2 
   1  chr1_39238030     ZBoe    C    A        0      0        2 
   1  chr1_39238030     ZGre    C    A        1      2        2 
   1  chr1_39238030     ZHar    C    A        0      0        2 
   1  chr1_39238030   Sample    C    A        0      0        2 
   1  chr1_39252483     AAsi    A    T      0.5      1        2 
   1  chr1_39252483     AKia    A    T        0      0        2 
   1  chr1_39252483     AOna    A    T        0      0        2 
   1  chr1_39252483     ASom    A    T        0      0        2 
   1  chr1_39252483     HCab    A    T        0      0        2 
   1  chr1_39252483     HPrz    A    T        0      0        2 
   1  chr1_39252483     ZBoe    A    T        0      0        2 
   1  chr1_39252483     ZGre    A    T        0      0        2 
   1  chr1_39252483     ZHar    A    T        0      0        2 
   1  chr1_39252483   Sample    A    T        0      0        2 
   1  chr1_39264883     AAsi    G    T        0      0        2 
   1  chr1_39264883     AKia    G    T        0      0        2 
   1  chr1_39264883     AOna    G    T        0      0        2 
   1  chr1_39264883     ASom    G    T        0      0        2 
   1  chr1_39264883     HCab    G    T        1      2        2 
   1  chr1_39264883     HPrz    G    T        1      2        2 
   1  chr1_39264883     ZBoe    G    T        0      0        2 
   1  chr1_39264883     ZGre    G    T        0      0        2 
   1  chr1_39264883     ZHar    G    T        0      0        2 
   1  chr1_39264883   Sample    G    T        0      0        2 
   1  chr1_39279395     AAsi    T    G        0      0        2 
   1  chr1_39279395     AKia    T    G        0      0        2 
   1  chr1_39279395     AOna    T    G        0      0        2 
   1  chr1_39279395     ASom    T    G        0      0        2 
   1  chr1_39279395     HCab    T    G        0      0        2 
   1  chr1_39279395     HPrz    T    G        0      0        2 
   1  chr1_39279395     ZBoe    T    G      0.5      1        2 
   1  chr1_39279395     ZGre    T    G        0      0        2 
   1  chr1_39279395     ZHar    T    G        0      0        2 
   1  chr1_39279395   Sample    T    G        0      0        2 
   1  chr1_39284936     AAsi    T    A        0      0        2 
   1  chr1_39284936     AKia    T    A        0      0        2 
   1  chr1_39284936     AOna    T    A        0      0        2 
   1  chr1_39284936     ASom    T    A        0      0        2 
   1  chr1_39284936     HCab    T    A        0      0        2 
   1  chr1_39284936     HPrz    T    A        0      0        2 
   1  chr1_39284936     ZBoe    T    A        0      0        2 
   1  chr1_39284936     ZGre    T    A      0.5      1        2 
   1  chr1_39284936     ZHar    T    A        0      0        2 
   1  chr1_39284936   Sample    T    A        0      0        2 
   1  chr1_39301531     AAsi    C    A        0      0        2 
   1  chr1_39301531     AKia    C    A      0.5      1        2 
   1  chr1_39301531     AOna    C    A        0      0        2 
   1  chr1_39301531     ASom    C    A        0      0        2 
   1  chr1_39301531     HCab    C    A        0      0        2 
   1  chr1_39301531     HPrz    C    A        0      0        2 
   1  chr1_39301531     ZBoe    C    A        0      0        2 
   1  chr1_39301531     ZGre    C    A        0      0        2 
   1  chr1_39301531     ZHar    C    A        0      0        2 
   1  chr1_39301531   Sample    C    A        0      0        2 
   1  chr1_39331447     AAsi    A    T        0      0        2 
   1  chr1_39331447     AKia    A    T      0.5      1        2 
   1  chr1_39331447     AOna    A    T        0      0        2 
   1  chr1_39331447     ASom    A    T        0      0        2 
   1  chr1_39331447     HCab    A    T        0      0        2 
   1  chr1_39331447     HPrz    A    T        0      0        2 
   1  chr1_39331447     ZBoe    A    T        0      0        2 
   1  chr1_39331447     ZGre    A    T        0      0        2 
   1  chr1_39331447     ZHar    A    T        0      0        2 
   1  chr1_39331447   Sample    A    T        0      0        2 
   1  chr1_39332566     AAsi    C    G        0      0        2 
   1  chr1_39332566     AKia    C    G        0      0        2 
   1  chr1_39332566     AOna    C    G        0      0        2 
   1  chr1_39332566     ASom    C    G        1      2        2 
   1  chr1_39332566     HCab    C    G        0      0        2 
   1  chr1_39332566     HPrz    C    G        0      0        2 
   1  chr1_39332566     ZBoe    C    G        0      0        2 
   1  chr1_39332566     ZGre    C    G        0      0        2 
   1  chr1_39332566     ZHar    C    G        0      0        2 
   1  chr1_39332566   Sample    C    G        0      0        2 
   1  chr1_39386479     AAsi    G    C        0      0        2 
   1  chr1_39386479     AKia    G    C        0      0        2 
   1  chr1_39386479     AOna    G    C        0      0        2 
   1  chr1_39386479     ASom    G    C        0      0        2 
   1  chr1_39386479     HCab    G    C        1      2        2 
   1  chr1_39386479     HPrz    G    C        1      2        2 
   1  chr1_39386479     ZBoe    G    C        0      0        2 
   1  chr1_39386479     ZGre    G    C        0      0        2 
   1  chr1_39386479     ZHar    G    C        0      0        2 
   1  chr1_39386479   Sample    G    C        0      0        2 
   1  chr1_39391702     AAsi    G    C        1      2        2 
   1  chr1_39391702     AKia    G    C        0      0        2 
   1  chr1_39391702     AOna    G    C        0      0        2 
   1  chr1_39391702     ASom    G    C        1      2        2 
   1  chr1_39391702     HCab    G    C        0      0        2 
   1  chr1_39391702     HPrz    G    C        0      0        2 
   1  chr1_39391702     ZBoe    G    C        0      0        2 
   1  chr1_39391702     ZGre    G    C        0      0        2 
   1  chr1_39391702     ZHar    G    C        0      0        2 
   1  chr1_39391702   Sample    G    C        1      2        2 
   1  chr1_39414573     AAsi    C    G        0      0        2 
   1  chr1_39414573     AKia    C    G        0      0        2 
   1  chr1_39414573     AOna    C    G        0      0        2 
   1  chr1_39414573     ASom    C    G        0      0        2 
   1  chr1_39414573     HCab    C    G        1      2        2 
   1  chr1_39414573     HPrz    C    G        1      2        2 
   1  chr1_39414573     ZBoe    C    G        0      0        2 
   1  chr1_39414573     ZGre    C    G        0      0        2 
   1  chr1_39414573     ZHar    C    G        0      0        2 
   1  chr1_39414573   Sample    C    G        0      0        2 
   1  chr1_39447364     AAsi    A    C        0      0        2 
   1  chr1_39447364     AKia    A    C        0      0        2 
   1  chr1_39447364     AOna    A    C        0      0        2 
   1  chr1_39447364     ASom    A    C        0      0        2 
   1  chr1_39447364     HCab    A    C        1      2        2 
   1  chr1_39447364     HPrz    A    C        1      2        2 
   1  chr1_39447364     ZBoe    A    C        0      0        2 
   1  chr1_39447364     ZGre    A    C        0      0        2 
   1  chr1_39447364     ZHar    A    C        0      0        2 
   1  chr1_39447364   Sample    A    C        0      0        2 
   1  chr1_39449575     AAsi    A    T        0      0        2 
   1  chr1_39449575     AKia    A    T        0      0        2 
   1  chr1_39449575     AOna    A    T        0      0        2 
   1  chr1_39449575     ASom    A    T        0      0        2 
   1  chr1_39449575     HCab    A    T        0      0        2 
   1  chr1_39449575     HPrz    A    T        0      0        2 
   1  chr1_39449575     ZBoe    A    T        0      0        2 
   1  chr1_39449575     ZGre    A    T        1      2        2 
   1  chr1_39449575     ZHar    A    T        0      0        2 
   1  chr1_39449575   Sample    A    T        0      0        2 
   1  chr1_39450414     AAsi    A    C      0.5      1        2 
   1  chr1_39450414     AKia    A    C        0      0        2 
   1  chr1_39450414     AOna    A    C        0      0        2 
   1  chr1_39450414     ASom    A    C        0      0        2 
   1  chr1_39450414     HCab    A    C        0      0        2 
   1  chr1_39450414     HPrz    A    C        0      0        2 
   1  chr1_39450414     ZBoe    A    C        0      0        2 
   1  chr1_39450414     ZGre    A    C        0      0        2 
   1  chr1_39450414     ZHar    A    C        0      0        2 
   1  chr1_39450414   Sample    A    C        0      0        2 
   1  chr1_39459368     AAsi    G    C        0      0        2 
   1  chr1_39459368     AKia    G    C        0      0        2 
   1  chr1_39459368     AOna    G    C        0      0        2 
   1  chr1_39459368     ASom    G    C        0      0        2 
   1  chr1_39459368     HCab    G    C        1      2        2 
   1  chr1_39459368     HPrz    G    C        1      2        2 
   1  chr1_39459368     ZBoe    G    C        0      0        2 
   1  chr1_39459368     ZGre    G    C        0      0        2 
   1  chr1_39459368     ZHar    G    C        0      0        2 
   1  chr1_39459368   Sample    G    C        0      0        2 
   1  chr1_39463855     AAsi    G    C        0      0        2 
   1  chr1_39463855     AKia    G    C        0      0        2 
   1  chr1_39463855     AOna    G    C        0      0        2 
   1  chr1_39463855     ASom    G    C        0      0        2 
   1  chr1_39463855     HCab    G    C        1      2        2 
   1  chr1_39463855     HPrz    G    C        1      2        2 
   1  chr1_39463855     ZBoe    G    C        0      0        2 
   1  chr1_39463855     ZGre    G    C        0      0        2 
   1  chr1_39463855     ZHar    G    C        0      0        2 
   1  chr1_39463855   Sample    G    C        0      0        2 
   1  chr1_39474871     AAsi    A    C        0      0        2 
   1  chr1_39474871     AKia    A    C        0      0        2 
   1  chr1_39474871     AOna    A    C        0      0        2 
   1  chr1_39474871     ASom    A    C        0      0        2 
   1  chr1_39474871     HCab    A    C        0      0        2 
   1  chr1_39474871     HPrz    A    C        0      0        2 
   1  chr1_39474871     ZBoe    A    C        0      0        2 
   1  chr1_39474871     ZGre    A    C        0      0        2 
   1  chr1_39474871     ZHar    A    C        1      2        2 
   1  chr1_39474871   Sample    A    C        0      0        2 
   1  chr1_39481422     AAsi    G    T        0      0        2 
   1  chr1_39481422     AKia    G    T        0      0        2 
   1  chr1_39481422     AOna    G    T        0      0        2 
   1  chr1_39481422     ASom    G    T        0      0        2 
   1  chr1_39481422     HCab    G    T        0      0        2 
   1  chr1_39481422     HPrz    G    T        1      2        2 
   1  chr1_39481422     ZBoe    G    T        0      0        2 
   1  chr1_39481422     ZGre    G    T        0      0        2 
   1  chr1_39481422     ZHar    G    T        0      0        2 
   1  chr1_39481422   Sample    G    T        0      0        2 
   1  chr1_39483878     AAsi    C    G        0      0        2 
   1  chr1_39483878     AKia    C    G        0      0        2 
   1  chr1_39483878     AOna    C    G        0      0        2 
   1  chr1_39483878     ASom    C    G        0      0        2 
   1  chr1_39483878     HCab    C    G      0.5      1        2 
   1  chr1_39483878     HPrz    C    G        0      0        2 
   1  chr1_39483878     ZBoe    C    G        0      0        2 
   1  chr1_39483878     ZGre    C    G        0      0        2 
   1  chr1_39483878     ZHar    C    G        0      0        2 
   1  chr1_39483878   Sample    C    G        0      0        2 
   1  chr1_39504048     AAsi    T    G        0      0        2 
   1  chr1_39504048     AKia    T    G        0      0        2 
   1  chr1_39504048     AOna    T    G        0      0        2 
   1  chr1_39504048     ASom    T    G        0      0        2 
   1  chr1_39504048     HCab    T    G        0      0        2 
   1  chr1_39504048     HPrz    T    G        0      0        2 
   1  chr1_39504048     ZBoe    T    G        0      0        2 
   1  chr1_39504048     ZGre    T    G        0      0        2 
   1  chr1_39504048     ZHar    T    G        1      2        2 
   1  chr1_39504048   Sample    T    G        0      0        2 
   1  chr1_39508078     AAsi    T    A        0      0        2 
   1  chr1_39508078     AKia    T    A        0      0        2 
   1  chr1_39508078     AOna    T    A        0      0        2 
   1  chr1_39508078     ASom    T    A        0      0        2 
   1  chr1_39508078     HCab    T    A        1      2        2 
   1  chr1_39508078     HPrz    T    A        1      2        2 
   1  chr1_39508078     ZBoe    T    A        0      0        2 
   1  chr1_39508078     ZGre    T    A        0      0        2 
   1  chr1_39508078     ZHar    T    A        0      0        2 
   1  chr1_39508078   Sample    T    A        0      0        2 
   1  chr1_39516810     AAsi    C    A        0      0        2 
   1  chr1_39516810     AKia    C    A        0      0        2 
   1  chr1_39516810     AOna    C    A        0      0        2 
   1  chr1_39516810     ASom    C    A        0      0        2 
   1  chr1_39516810     HCab    C    A        1      2        2 
   1  chr1_39516810     HPrz    C    A      0.5      1        2 
   1  chr1_39516810     ZBoe    C    A        0      0        2 
   1  chr1_39516810     ZGre    C    A        0      0        2 
   1  chr1_39516810     ZHar    C    A        0      0        2 
   1  chr1_39516810   Sample    C    A        0      0        2 
   1  chr1_39526859     AAsi    G    C        0      0        2 
   1  chr1_39526859     AKia    G    C        0      0        2 
   1  chr1_39526859     AOna    G    C      0.5      1        2 
   1  chr1_39526859     ASom    G    C        0      0        2 
   1  chr1_39526859     HCab    G    C        0      0        2 
   1  chr1_39526859     HPrz    G    C        0      0        2 
   1  chr1_39526859     ZBoe    G    C        0      0        2 
   1  chr1_39526859     ZGre    G    C        0      0        2 
   1  chr1_39526859     ZHar    G    C        0      0        2 
   1  chr1_39526859   Sample    G    C        0      0        2 
   1  chr1_39531361     AAsi    A    T        0      0        2 
   1  chr1_39531361     AKia    A    T        1      2        2 
   1  chr1_39531361     AOna    A    T        0      0        2 
   1  chr1_39531361     ASom    A    T        0      0        2 
   1  chr1_39531361     HCab    A    T        0      0        2 
   1  chr1_39531361     HPrz    A    T        0      0        2 
   1  chr1_39531361     ZBoe    A    T        0      0        2 
   1  chr1_39531361     ZGre    A    T        0      0        2 
   1  chr1_39531361     ZHar    A    T        0      0        2 
   1  chr1_39531361   Sample    A    T        0      0        2 
   1  chr1_39532083     AAsi    C    G        0      0        2 
   1  chr1_39532083     AKia    C    G        0      0        2 
   1  chr1_39532083     AOna    C    G        0      0        2 
   1  chr1_39532083     ASom    C    G        0      0        2 
   1  chr1_39532083     HCab    C    G        0      0        2 
   1  chr1_39532083     HPrz    C    G        0      0        2 
   1  chr1_39532083     ZBoe    C    G        0      0        2 
   1  chr1_39532083     ZGre    C    G        0      0        2 
   1  chr1_39532083     ZHar    C    G        1      2        2 
   1  chr1_39532083   Sample    C    G        0      0        2 
   1  chr1_39562265     AAsi    T    G        0      0        2 
   1  chr1_39562265     AKia    T    G        0      0        2 
   1  chr1_39562265     AOna    T    G        0      0        2 
   1  chr1_39562265     ASom    T    G        0      0        2 
   1  chr1_39562265     HCab    T    G      0.5      1        2 
   1  chr1_39562265     HPrz    T    G        0      0        2 
   1  chr1_39562265     ZBoe    T    G        0      0        2 
   1  chr1_39562265     ZGre    T    G        0      0        2 
   1  chr1_39562265     ZHar    T    G        0      0        2 
   1  chr1_39562265   Sample    T    G        0      0        2 
   1  chr1_39570426     AAsi    G    T        0      0        2 
   1  chr1_39570426     AKia    G    T        0      0        2 
   1  chr1_39570426     AOna    G    T        0      0        2 
   1  chr1_39570426     ASom    G    T        0      0        2 
   1  chr1_39570426     HCab    G    T        0      0        2 
   1  chr1_39570426     HPrz    G    T        1      2        2 
   1  chr1_39570426     ZBoe    G    T        0      0        2 
   1  chr1_39570426     ZGre    G    T        0      0        2 
   1  chr1_39570426     ZHar    G    T        0      0        2 
   1  chr1_39570426   Sample    G    T        0      0        2 
   1  chr1_39573805     AAsi    A    T        0      0        2 
   1  chr1_39573805     AKia    A    T        0      0        2 
   1  chr1_39573805     AOna    A    T        0      0        2 
   1  chr1_39573805     ASom    A    T        0      0        2 
   1  chr1_39573805     HCab    A    T        1      2        2 
   1  chr1_39573805     HPrz    A    T        1      2        2 
   1  chr1_39573805     ZBoe    A    T        0      0        2 
   1  chr1_39573805     ZGre    A    T        0      0        2 
   1  chr1_39573805     ZHar    A    T        0      0        2 
   1  chr1_39573805   Sample    A    T        0      0        2 
   1  chr1_39584793     AAsi    G    T        0      0        2 
   1  chr1_39584793     AKia    G    T        0      0        2 
   1  chr1_39584793     AOna    G    T        0      0        2 
   1  chr1_39584793     ASom    G    T        0      0        2 
   1  chr1_39584793     HCab    G    T        0      0        2 
   1  chr1_39584793     HPrz    G    T        0      0        2 
   1  chr1_39584793     ZBoe    G    T        1      2        2 
   1  chr1_39584793     ZGre    G    T        1      2        2 
   1  chr1_39584793     ZHar    G    T        0      0        2 
   1  chr1_39584793   Sample    G    T        0      0        2 
   1  chr1_39588115     AAsi    G    T        0      0        2 
   1  chr1_39588115     AKia    G    T        0      0        2 
   1  chr1_39588115     AOna    G    T        0      0        2 
   1  chr1_39588115     ASom    G    T        0      0        2 
   1  chr1_39588115     HCab    G    T        1      2        2 
   1  chr1_39588115     HPrz    G    T        1      2        2 
   1  chr1_39588115     ZBoe    G    T        0      0        2 
   1  chr1_39588115     ZGre    G    T        0      0        2 
   1  chr1_39588115     ZHar    G    T        0      0        2 
   1  chr1_39588115   Sample    G    T        0      0        2 
   1  chr1_39588472     AAsi    T    A        0      0        2 
   1  chr1_39588472     AKia    T    A        0      0        2 
   1  chr1_39588472     AOna    T    A        1      2        2 
   1  chr1_39588472     ASom    T    A        0      0        2 
   1  chr1_39588472     HCab    T    A        0      0        2 
   1  chr1_39588472     HPrz    T    A        0      0        2 
   1  chr1_39588472     ZBoe    T    A        0      0        2 
   1  chr1_39588472     ZGre    T    A        0      0        2 
   1  chr1_39588472     ZHar    T    A        0      0        2 
   1  chr1_39588472   Sample    T    A        0      0        2 
   1  chr1_39592118     AAsi    G    T        0      0        2 
   1  chr1_39592118     AKia    G    T        0      0        2 
   1  chr1_39592118     AOna    G    T        0      0        2 
   1  chr1_39592118     ASom    G    T        0      0        2 
   1  chr1_39592118     HCab    G    T        0      0        2 
   1  chr1_39592118     HPrz    G    T        0      0        2 
   1  chr1_39592118     ZBoe    G    T        0      0        2 
   1  chr1_39592118     ZGre    G    T        0      0        2 
   1  chr1_39592118     ZHar    G    T        1      2        2 
   1  chr1_39592118   Sample    G    T        0      0        2 
   1  chr1_39595212     AAsi    C    G        0      0        2 
   1  chr1_39595212     AKia    C    G        0      0        2 
   1  chr1_39595212     AOna    C    G      0.5      1        2 
   1  chr1_39595212     ASom    C    G        0      0        2 
   1  chr1_39595212     HCab    C    G        0      0        2 
   1  chr1_39595212     HPrz    C    G        0      0        2 
   1  chr1_39595212     ZBoe    C    G        0      0        2 
   1  chr1_39595212     ZGre    C    G        0      0        2 
   1  chr1_39595212     ZHar    C    G        0      0        2 
   1  chr1_39595212   Sample    C    G        0      0        2 
   1  chr1_39607791     AAsi    G    T        0      0        2 
   1  chr1_39607791     AKia    G    T        0      0        2 
   1  chr1_39607791     AOna    G    T        0      0        2 
   1  chr1_39607791     ASom    G    T        0      0        2 
   1  chr1_39607791     HCab    G    T        0      0        2 
   1  chr1_39607791     HPrz    G    T      0.5      1        2 
   1  chr1_39607791     ZBoe    G    T        0      0        2 
   1  chr1_39607791     ZGre    G    T        0      0        2 
   1  chr1_39607791     ZHar    G    T        0      0        2 
   1  chr1_39607791   Sample    G    T        0      0        2 
   1  chr1_39612956     AAsi    G    C        0      0        2 
   1  chr1_39612956     AKia    G    C        0      0        2 
   1  chr1_39612956     AOna    G    C        0      0        2 
   1  chr1_39612956     ASom    G    C        0      0        2 
   1  chr1_39612956     HCab    G    C        0      0        2 
   1  chr1_39612956     HPrz    G    C        0      0        2 
   1  chr1_39612956     ZBoe    G    C        0      0        2 
   1  chr1_39612956     ZGre    G    C        1      2        2 
   1  chr1_39612956     ZHar    G    C        0      0        2 
   1  chr1_39612956   Sample    G    C        0      0        2 
   1  chr1_39637378     AAsi    T    G        0      0        2 
   1  chr1_39637378     AKia    T    G        0      0        2 
   1  chr1_39637378     AOna    T    G        0      0        2 
   1  chr1_39637378     ASom    T    G        0      0        2 
   1  chr1_39637378     HCab    T    G        0      0        2 
   1  chr1_39637378     HPrz    T    G        0      0        2 
   1  chr1_39637378     ZBoe    T    G      0.5      1        2 
   1  chr1_39637378     ZGre    T    G        0      0        2 
   1  chr1_39637378     ZHar    T    G        0      0        2 
   1  chr1_39637378   Sample    T    G        0      0        2 
   1  chr1_39674625     AAsi    G    T        0      0        2 
   1  chr1_39674625     AKia    G    T        0      0        2 
   1  chr1_39674625     AOna    G    T        0      0        2 
   1  chr1_39674625     ASom    G    T        0      0        2 
   1  chr1_39674625     HCab    G    T        0      0        2 
   1  chr1_39674625     HPrz    G    T        0      0        2 
   1  chr1_39674625     ZBoe    G    T      0.5      1        2 
   1  chr1_39674625     ZGre    G    T        0      0        2 
   1  chr1_39674625     ZHar    G    T        0      0        2 
   1  chr1_39674625   Sample    G    T        0      0        2 
   1  chr1_39683553     AAsi    T    A        0      0        2 
   1  chr1_39683553     AKia    T    A        0      0        2 
   1  chr1_39683553     AOna    T    A        0      0        2 
   1  chr1_39683553     ASom    T    A        0      0        2 
   1  chr1_39683553     HCab    T    A        0      0        2 
   1  chr1_39683553     HPrz    T    A        0      0        2 
   1  chr1_39683553     ZBoe    T    A      0.5      1        2 
   1  chr1_39683553     ZGre    T    A        0      0        2 
   1  chr1_39683553     ZHar    T    A        0      0        2 
   1  chr1_39683553   Sample    T    A        0      0        2 
   1  chr1_39709738     AAsi    C    G        0      0        2 
   1  chr1_39709738     AKia    C    G        0      0        2 
   1  chr1_39709738     AOna    C    G        0      0        2 
   1  chr1_39709738     ASom    C    G        0      0        2 
   1  chr1_39709738     HCab    C    G        1      2        2 
   1  chr1_39709738     HPrz    C    G      0.5      1        2 
   1  chr1_39709738     ZBoe    C    G        0      0        2 
   1  chr1_39709738     ZGre    C    G        0      0        2 
   1  chr1_39709738     ZHar    C    G        0      0        2 
   1  chr1_39709738   Sample    C    G        0      0        2 
   1  chr1_39717478     AAsi    G    T        0      0        2 
   1  chr1_39717478     AKia    G    T        0      0        2 
   1  chr1_39717478     AOna    G    T        0      0        2 
   1  chr1_39717478     ASom    G    T        0      0        2 
   1  chr1_39717478     HCab    G    T        0      0        2 
   1  chr1_39717478     HPrz    G    T        0      0        2 
   1  chr1_39717478     ZBoe    G    T      0.5      1        2 
   1  chr1_39717478     ZGre    G    T        0      0        2 
   1  chr1_39717478     ZHar    G    T        0      0        2 
   1  chr1_39717478   Sample    G    T        0      0        2 
   1  chr1_39719814     AAsi    A    T        0      0        2 
   1  chr1_39719814     AKia    A    T        0      0        2 
   1  chr1_39719814     AOna    A    T      0.5      1        2 
   1  chr1_39719814     ASom    A    T        0      0        2 
   1  chr1_39719814     HCab    A    T        0      0        2 
   1  chr1_39719814     HPrz    A    T        0      0        2 
   1  chr1_39719814     ZBoe    A    T        0      0        2 
   1  chr1_39719814     ZGre    A    T        0      0        2 
   1  chr1_39719814     ZHar    A    T        0      0        2 
   1  chr1_39719814   Sample    A    T        0      0        2 
   1  chr1_39726450     AAsi    A    T        0      0        2 
   1  chr1_39726450     AKia    A    T        0      0        2 
   1  chr1_39726450     AOna    A    T        0      0        2 
   1  chr1_39726450     ASom    A    T        0      0        2 
   1  chr1_39726450     HCab    A    T      0.5      1        2 
   1  chr1_39726450     HPrz    A    T        0      0        2 
   1  chr1_39726450     ZBoe    A    T        0      0        2 
   1  chr1_39726450     ZGre    A    T        0      0        2 
   1  chr1_39726450     ZHar    A    T        0      0        2 
   1  chr1_39726450   Sample    A    T        0      0        2 
   1  chr1_39768110     AAsi    T    G        0      0        2 
   1  chr1_39768110     AKia    T    G      0.5      1        2 
   1  chr1_39768110     AOna    T    G        1      2        2 
   1  chr1_39768110     ASom    T    G        0      0        2 
   1  chr1_39768110     HCab    T    G        1      2        2 
   1  chr1_39768110     HPrz    T    G        1      2        2 
   1  chr1_39768110     ZBoe    T    G        0      0        2 
   1  chr1_39768110     ZGre    T    G        0      0        2 
   1  chr1_39768110     ZHar    T    G        0      0        2 
   1  chr1_39768110   Sample    T    G        0      0        2 
   1  chr1_39781029     AAsi    G    C        0      0        2 
   1  chr1_39781029     AKia    G    C        0      0        2 
   1  chr1_39781029     AOna    G    C        0      0        2 
   1  chr1_39781029     ASom    G    C      0.5      1        2 
   1  chr1_39781029     HCab    G    C        0      0        2 
   1  chr1_39781029     HPrz    G    C        0      0        2 
   1  chr1_39781029     ZBoe    G    C        0      0        2 
   1  chr1_39781029     ZGre    G    C        0      0        2 
   1  chr1_39781029     ZHar    G    C        0      0        2 
   1  chr1_39781029   Sample    G    C        0      0        2 
   1  chr1_39791117     AAsi    T    A        0      0        2 
   1  chr1_39791117     AKia    T    A        0      0        2 
   1  chr1_39791117     AOna    T    A        0      0        2 
   1  chr1_39791117     ASom    T    A        0      0        2 
   1  chr1_39791117     HCab    T    A        1      2        2 
   1  chr1_39791117     HPrz    T    A      0.5      1        2 
   1  chr1_39791117     ZBoe    T    A        0      0        2 
   1  chr1_39791117     ZGre    T    A        0      0        2 
   1  chr1_39791117     ZHar    T    A        0      0        2 
   1  chr1_39791117   Sample    T    A        0      0        2 
   1  chr1_39804665     AAsi    T    G        0      0        2 
   1  chr1_39804665     AKia    T    G        0      0        2 
   1  chr1_39804665     AOna    T    G        0      0        2 
   1  chr1_39804665     ASom    T    G        0      0        2 
   1  chr1_39804665     HCab    T    G        1      2        2 
   1  chr1_39804665     HPrz    T    G        1      2        2 
   1  chr1_39804665     ZBoe    T    G        0      0        2 
   1  chr1_39804665     ZGre    T    G        0      0        2 
   1  chr1_39804665     ZHar    T    G        0      0        2 
   1  chr1_39804665   Sample    T    G        0      0        2 
   1  chr1_39817763     AAsi    T    G        0      0        2 
   1  chr1_39817763     AKia    T    G        0      0        2 
   1  chr1_39817763     AOna    T    G        0      0        2 
   1  chr1_39817763     ASom    T    G        0      0        2 
   1  chr1_39817763     HCab    T    G        0      0        2 
   1  chr1_39817763     HPrz    T    G      0.5      1        2 
   1  chr1_39817763     ZBoe    T    G        0      0        2 
   1  chr1_39817763     ZGre    T    G        0      0        2 
   1  chr1_39817763     ZHar    T    G        0      0        2 
   1  chr1_39817763   Sample    T    G        0      0        2 
   1  chr1_39836981     AAsi    T    G        0      0        2 
   1  chr1_39836981     AKia    T    G        0      0        2 
   1  chr1_39836981     AOna    T    G      0.5      1        2 
   1  chr1_39836981     ASom    T    G        0      0        2 
   1  chr1_39836981     HCab    T    G        0      0        2 
   1  chr1_39836981     HPrz    T    G        0      0        2 
   1  chr1_39836981     ZBoe    T    G        0      0        2 
   1  chr1_39836981     ZGre    T    G        0      0        2 
   1  chr1_39836981     ZHar    T    G        0      0        2 
   1  chr1_39836981   Sample    T    G        0      0        2 
   1  chr1_39861698     AAsi    T    A        0      0        2 
   1  chr1_39861698     AKia    T    A        0      0        2 
   1  chr1_39861698     AOna    T    A        0      0        2 
   1  chr1_39861698     ASom    T    A        0      0        2 
   1  chr1_39861698     HCab    T    A        0      0        2 
   1  chr1_39861698     HPrz    T    A      0.5      1        2 
   1  chr1_39861698     ZBoe    T    A        0      0        2 
   1  chr1_39861698     ZGre    T    A        0      0        2 
   1  chr1_39861698     ZHar    T    A        0      0        2 
   1  chr1_39861698   Sample    T    A        0      0        2 
   1  chr1_39862872     AAsi    T    G        0      0        2 
   1  chr1_39862872     AKia    T    G        0      0        2 
   1  chr1_39862872     AOna    T    G        0      0        2 
   1  chr1_39862872     ASom    T    G        0      0        2 
   1  chr1_39862872     HCab    T    G        1      2        2 
   1  chr1_39862872     HPrz    T    G        1      2        2 
   1  chr1_39862872     ZBoe    T    G        0      0        2 
   1  chr1_39862872     ZGre    T    G        0      0        2 
   1  chr1_39862872     ZHar    T    G        0      0        2 
   1  chr1_39862872   Sample    T    G        0      0        2 
   1  chr1_39865740     AAsi    A    C        0      0        2 
   1  chr1_39865740     AKia    A    C        0      0        2 
   1  chr1_39865740     AOna    A    C        0      0        2 
   1  chr1_39865740     ASom    A    C        0      0        2 
   1  chr1_39865740     HCab    A    C        0      0        2 
   1  chr1_39865740     HPrz    A    C      0.5      1        2 
   1  chr1_39865740     ZBoe    A    C        0      0        2 
   1  chr1_39865740     ZGre    A    C        0      0        2 
   1  chr1_39865740     ZHar    A    C        0      0        2 
   1  chr1_39865740   Sample    A    C        0      0        2 
   1  chr1_39869953     AAsi    A    T        0      0        2 
   1  chr1_39869953     AKia    A    T        0      0        2 
   1  chr1_39869953     AOna    A    T        0      0        2 
   1  chr1_39869953     ASom    A    T        0      0        2 
   1  chr1_39869953     HCab    A    T        1      2        2 
   1  chr1_39869953     HPrz    A    T        1      2        2 
   1  chr1_39869953     ZBoe    A    T        0      0        2 
   1  chr1_39869953     ZGre    A    T        0      0        2 
   1  chr1_39869953     ZHar    A    T        0      0        2 
   1  chr1_39869953   Sample    A    T        0      0        2 
   1  chr1_39899939     AAsi    C    A        0      0        2 
   1  chr1_39899939     AKia    C    A        0      0        2 
   1  chr1_39899939     AOna    C    A        0      0        2 
   1  chr1_39899939     ASom    C    A        0      0        2 
   1  chr1_39899939     HCab    C    A        0      0        2 
   1  chr1_39899939     HPrz    C    A      0.5      1        2 
   1  chr1_39899939     ZBoe    C    A        0      0        2 
   1  chr1_39899939     ZGre    C    A        0      0        2 
   1  chr1_39899939     ZHar    C    A        0      0        2 
   1  chr1_39899939   Sample    C    A        0      0        2 
   1  chr1_39901114     AAsi    C    A        0      0        2 
   1  chr1_39901114     AKia    C    A        0      0        2 
   1  chr1_39901114     AOna    C    A        0      0        2 
   1  chr1_39901114     ASom    C    A        0      0        2 
   1  chr1_39901114     HCab    C    A        0      0        2 
   1  chr1_39901114     HPrz    C    A        0      0        2 
   1  chr1_39901114     ZBoe    C    A        0      0        2 
   1  chr1_39901114     ZGre    C    A        1      2        2 
   1  chr1_39901114     ZHar    C    A        0      0        2 
   1  chr1_39901114   Sample    C    A        0      0        2 
   1  chr1_39903391     AAsi    G    C        0      0        2 
   1  chr1_39903391     AKia    G    C        0      0        2 
   1  chr1_39903391     AOna    G    C        0      0        2 
   1  chr1_39903391     ASom    G    C        0      0        2 
   1  chr1_39903391     HCab    G    C        1      2        2 
   1  chr1_39903391     HPrz    G    C      0.5      1        2 
   1  chr1_39903391     ZBoe    G    C        0      0        2 
   1  chr1_39903391     ZGre    G    C        0      0        2 
   1  chr1_39903391     ZHar    G    C        0      0        2 
   1  chr1_39903391   Sample    G    C        0      0        2 
   1  chr1_39905530     AAsi    G    C        0      0        2 
   1  chr1_39905530     AKia    G    C        0      0        2 
   1  chr1_39905530     AOna    G    C      0.5      1        2 
   1  chr1_39905530     ASom    G    C        0      0        2 
   1  chr1_39905530     HCab    G    C        0      0        2 
   1  chr1_39905530     HPrz    G    C        0      0        2 
   1  chr1_39905530     ZBoe    G    C        0      0        2 
   1  chr1_39905530     ZGre    G    C        0      0        2 
   1  chr1_39905530     ZHar    G    C        0      0        2 
   1  chr1_39905530   Sample    G    C        0      0        2 
   1  chr1_39923477     AAsi    T    G        0      0        2 
   1  chr1_39923477     AKia    T    G        0      0        2 
   1  chr1_39923477     AOna    T    G        0      0        2 
   1  chr1_39923477     ASom    T    G        0      0        2 
   1  chr1_39923477     HCab    T    G        0      0        2 
   1  chr1_39923477     HPrz    T    G        0      0        2 
   1  chr1_39923477     ZBoe    T    G        0      0        2 
   1  chr1_39923477     ZGre    T    G        1      2        2 
   1  chr1_39923477     ZHar    T    G        0      0        2 
   1  chr1_39923477   Sample    T    G        0      0        2 
   1  chr1_39931060     AAsi    A    C        0      0        2 
   1  chr1_39931060     AKia    A    C        0      0        2 
   1  chr1_39931060     AOna    A    C        0      0        2 
   1  chr1_39931060     ASom    A    C        0      0        2 
   1  chr1_39931060     HCab    A    C        0      0        2 
   1  chr1_39931060     HPrz    A    C        0      0        2 
   1  chr1_39931060     ZBoe    A    C      0.5      1        2 
   1  chr1_39931060     ZGre    A    C        0      0        2 
   1  chr1_39931060     ZHar    A    C        0      0        2 
   1  chr1_39931060   Sample    A    C        0      0        2 
   1  chr1_39931342     AAsi    T    A        1      2        2 
   1  chr1_39931342     AKia    T    A        0      0        2 
   1  chr1_39931342     AOna    T    A        0      0        2 
   1  chr1_39931342     ASom    T    A        1      2        2 
   1  chr1_39931342     HCab    T    A        0      0        2 
   1  chr1_39931342     HPrz    T    A        0      0        2 
   1  chr1_39931342     ZBoe    T    A      0.5      1        2 
   1  chr1_39931342     ZGre    T    A        0      0        2 
   1  chr1_39931342     ZHar    T    A        0      0        2 
   1  chr1_39931342   Sample    T    A        1      2        2 
   1  chr1_39943919     AAsi    C    G        1      2        2 
   1  chr1_39943919     AKia    C    G        0      0        2 
   1  chr1_39943919     AOna    C    G        0      0        2 
   1  chr1_39943919     ASom    C    G        1      2        2 
   1  chr1_39943919     HCab    C    G        0      0        2 
   1  chr1_39943919     HPrz    C    G        0      0        2 
   1  chr1_39943919     ZBoe    C    G      0.5      1        2 
   1  chr1_39943919     ZGre    C    G        0      0        2 
   1  chr1_39943919     ZHar    C    G        0      0        2 
   1  chr1_39943919   Sample    C    G        1      2        2 
   1  chr1_39953328     AAsi    T    G        0      0        2 
   1  chr1_39953328     AKia    T    G        0      0        2 
   1  chr1_39953328     AOna    T    G        0      0        2 
   1  chr1_39953328     ASom    T    G        0      0        2 
   1  chr1_39953328     HCab    T    G        1      2        2 
   1  chr1_39953328     HPrz    T    G        1      2        2 
   1  chr1_39953328     ZBoe    T    G        0      0        2 
   1  chr1_39953328     ZGre    T    G        0      0        2 
   1  chr1_39953328     ZHar    T    G        0      0        2 
   1  chr1_39953328   Sample    T    G        0      0        2 
   1  chr1_39955171     AAsi    C    A        0      0        2 
   1  chr1_39955171     AKia    C    A        0      0        2 
   1  chr1_39955171     AOna    C    A        0      0        2 
   1  chr1_39955171     ASom    C    A        0      0        2 
   1  chr1_39955171     HCab    C    A        1      2        2 
   1  chr1_39955171     HPrz    C    A        1      2        2 
   1  chr1_39955171     ZBoe    C    A        0      0        2 
   1  chr1_39955171     ZGre    C    A        0      0        2 
   1  chr1_39955171     ZHar    C    A        0      0        2 
   1  chr1_39955171   Sample    C    A        0      0        2 
   1  chr1_39974781     AAsi    G    T        0      0        2 
   1  chr1_39974781     AKia    G    T        0      0        2 
   1  chr1_39974781     AOna    G    T        0      0        2 
   1  chr1_39974781     ASom    G    T        0      0        2 
   1  chr1_39974781     HCab    G    T        1      2        2 
   1  chr1_39974781     HPrz    G    T      0.5      1        2 
   1  chr1_39974781     ZBoe    G    T        0      0        2 
   1  chr1_39974781     ZGre    G    T        0      0        2 
   1  chr1_39974781     ZHar    G    T        0      0        2 
   1  chr1_39974781   Sample    G    T        0      0        2 
   1  chr1_39976460     AAsi    T    G        0      0        2 
   1  chr1_39976460     AKia    T    G        0      0        2 
   1  chr1_39976460     AOna    T    G        0      0        2 
   1  chr1_39976460     ASom    T    G        0      0        2 
   1  chr1_39976460     HCab    T    G        1      2        2 
   1  chr1_39976460     HPrz    T    G        1      2        2 
   1  chr1_39976460     ZBoe    T    G        0      0        2 
   1  chr1_39976460     ZGre    T    G        0      0        2 
   1  chr1_39976460     ZHar    T    G        0      0        2 
   1  chr1_39976460   Sample    T    G        0      0        2 
   1  chr1_40050078     AAsi    G    T        0      0        2 
   1  chr1_40050078     AKia    G    T        1      2        2 
   1  chr1_40050078     AOna    G    T        0      0        2 
   1  chr1_40050078     ASom    G    T        0      0        2 
   1  chr1_40050078     HCab    G    T        0      0        2 
   1  chr1_40050078     HPrz    G    T        0      0        2 
   1  chr1_40050078     ZBoe    G    T        0      0        2 
   1  chr1_40050078     ZGre    G    T        0      0        2 
   1  chr1_40050078     ZHar    G    T        0      0        2 
   1  chr1_40050078   Sample    G    T        0      0        2 
   1  chr1_40055752     AAsi    C    A        0      0        2 
   1  chr1_40055752     AKia    C    A        0      0        2 
   1  chr1_40055752     AOna    C    A        0      0        2 
   1  chr1_40055752     ASom    C    A        0      0        2 
   1  chr1_40055752     HCab    C    A        1      2        2 
   1  chr1_40055752     HPrz    C    A        1      2        2 
   1  chr1_40055752     ZBoe    C    A        0      0        2 
   1  chr1_40055752     ZGre    C    A        0      0        2 
   1  chr1_40055752     ZHar    C    A        0      0        2 
   1  chr1_40055752   Sample    C    A        0      0        2 
   1  chr1_40092613     AAsi    G    C        0      0        2 
   1  chr1_40092613     AKia    G    C        0      0        2 
   1  chr1_40092613     AOna    G    C        0      0        2 
   1  chr1_40092613     ASom    G    C      0.5      1        2 
   1  chr1_40092613     HCab    G    C        0      0        2 
   1  chr1_40092613     HPrz    G    C        0      0        2 
   1  chr1_40092613     ZBoe    G    C        0      0        2 
   1  chr1_40092613     ZGre    G    C        0      0        2 
   1  chr1_40092613     ZHar    G    C        0      0        2 
   1  chr1_40092613   Sample    G    C        0      0        2 
   1  chr1_40109744     AAsi    T    G        1      2        2 
   1  chr1_40109744     AKia    T    G        0      0        2 
   1  chr1_40109744     AOna    T    G        0      0        2 
   1  chr1_40109744     ASom    T    G        1      2        2 
   1  chr1_40109744     HCab    T    G        0      0        2 
   1  chr1_40109744     HPrz    T    G        0      0        2 
   1  chr1_40109744     ZBoe    T    G        0      0        2 
   1  chr1_40109744     ZGre    T    G        0      0        2 
   1  chr1_40109744     ZHar    T    G        0      0        2 
   1  chr1_40109744   Sample    T    G        1      2        2 
   1  chr1_40144219     AAsi    C    G        0      0        2 
   1  chr1_40144219     AKia    C    G        0      0        2 
   1  chr1_40144219     AOna    C    G        0      0        2 
   1  chr1_40144219     ASom    C    G        0      0        2 
   1  chr1_40144219     HCab    C    G        0      0        2 
   1  chr1_40144219     HPrz    C    G        0      0        2 
   1  chr1_40144219     ZBoe    C    G        1      2        2 
```
