## Supplementary File 3. Zonkey (Schubert et al. 2017) report for donkey specimen Ancient3. for "No genetic evidence yet for hinnies at Mazongshan (400-160 BCE), northwestern China": excl_ts.frq.strat (part 3 of 100)

```
   1  chr1_40144219     ZGre    C    G        0      0        2 
   1  chr1_40144219     ZHar    C    G        0      0        2 
   1  chr1_40144219   Sample    C    G        0      0        2 
   1  chr1_40146435     AAsi    C    G        0      0        2 
   1  chr1_40146435     AKia    C    G        0      0        2 
   1  chr1_40146435     AOna    C    G        0      0        2 
   1  chr1_40146435     ASom    C    G        0      0        2 
   1  chr1_40146435     HCab    C    G        1      2        2 
   1  chr1_40146435     HPrz    C    G        1      2        2 
   1  chr1_40146435     ZBoe    C    G        0      0        2 
   1  chr1_40146435     ZGre    C    G        0      0        2 
   1  chr1_40146435     ZHar    C    G        0      0        2 
   1  chr1_40146435   Sample    C    G        0      0        2 
   1  chr1_40177851     AAsi    T    G        0      0        2 
   1  chr1_40177851     AKia    T    G        0      0        2 
   1  chr1_40177851     AOna    T    G        0      0        2 
   1  chr1_40177851     ASom    T    G        0      0        2 
   1  chr1_40177851     HCab    T    G        0      0        2 
   1  chr1_40177851     HPrz    T    G        0      0        2 
   1  chr1_40177851     ZBoe    T    G        0      0        2 
   1  chr1_40177851     ZGre    T    G        0      0        2 
   1  chr1_40177851     ZHar    T    G        1      2        2 
   1  chr1_40177851   Sample    T    G        0      0        2 
   1  chr1_40178269     AAsi    A    T        0      0        2 
   1  chr1_40178269     AKia    A    T        0      0        2 
   1  chr1_40178269     AOna    A    T        0      0        2 
   1  chr1_40178269     ASom    A    T        0      0        2 
   1  chr1_40178269     HCab    A    T        1      2        2 
   1  chr1_40178269     HPrz    A    T        1      2        2 
   1  chr1_40178269     ZBoe    A    T        0      0        2 
   1  chr1_40178269     ZGre    A    T        0      0        2 
   1  chr1_40178269     ZHar    A    T        0      0        2 
   1  chr1_40178269   Sample    A    T        0      0        2 
   1  chr1_40181364     AAsi    G    T        0      0        2 
   1  chr1_40181364     AKia    G    T        1      2        2 
   1  chr1_40181364     AOna    G    T        1      2        2 
   1  chr1_40181364     ASom    G    T        0      0        2 
   1  chr1_40181364     HCab    G    T        0      0        2 
   1  chr1_40181364     HPrz    G    T        0      0        2 
   1  chr1_40181364     ZBoe    G    T        0      0        2 
   1  chr1_40181364     ZGre    G    T        0      0        2 
   1  chr1_40181364     ZHar    G    T        0      0        2 
   1  chr1_40181364   Sample    G    T        0      0        2 
   1  chr1_40195031     AAsi    C    A        0      0        2 
   1  chr1_40195031     AKia    C    A        0      0        2 
   1  chr1_40195031     AOna    C    A        0      0        2 
   1  chr1_40195031     ASom    C    A        0      0        2 
   1  chr1_40195031     HCab    C    A        1      2        2 
   1  chr1_40195031     HPrz    C    A        1      2        2 
   1  chr1_40195031     ZBoe    C    A        0      0        2 
   1  chr1_40195031     ZGre    C    A        0      0        2 
   1  chr1_40195031     ZHar    C    A        0      0        2 
   1  chr1_40195031   Sample    C    A        0      0        2 
   1  chr1_40204154     AAsi    G    C        0      0        2 
   1  chr1_40204154     AKia    G    C        0      0        2 
   1  chr1_40204154     AOna    G    C        0      0        2 
   1  chr1_40204154     ASom    G    C        0      0        2 
   1  chr1_40204154     HCab    G    C        0      0        2 
   1  chr1_40204154     HPrz    G    C        0      0        2 
   1  chr1_40204154     ZBoe    G    C      0.5      1        2 
   1  chr1_40204154     ZGre    G    C        0      0        2 
   1  chr1_40204154     ZHar    G    C        0      0        2 
   1  chr1_40204154   Sample    G    C        0      0        2 
   1  chr1_40239700     AAsi    G    C        0      0        2 
   1  chr1_40239700     AKia    G    C        0      0        2 
   1  chr1_40239700     AOna    G    C        0      0        2 
   1  chr1_40239700     ASom    G    C        0      0        2 
   1  chr1_40239700     HCab    G    C        0      0        2 
   1  chr1_40239700     HPrz    G    C        0      0        2 
   1  chr1_40239700     ZBoe    G    C        0      0        2 
   1  chr1_40239700     ZGre    G    C        0      0        2 
   1  chr1_40239700     ZHar    G    C        1      2        2 
   1  chr1_40239700   Sample    G    C        0      0        2 
   1  chr1_40241660     AAsi    T    A        0      0        2 
   1  chr1_40241660     AKia    T    A        0      0        2 
   1  chr1_40241660     AOna    T    A        0      0        2 
   1  chr1_40241660     ASom    T    A        0      0        2 
   1  chr1_40241660     HCab    T    A        0      0        2 
   1  chr1_40241660     HPrz    T    A        0      0        2 
   1  chr1_40241660     ZBoe    T    A      0.5      1        2 
   1  chr1_40241660     ZGre    T    A        0      0        2 
   1  chr1_40241660     ZHar    T    A        0      0        2 
   1  chr1_40241660   Sample    T    A        0      0        2 
   1  chr1_40296815     AAsi    C    A        0      0        2 
   1  chr1_40296815     AKia    C    A        0      0        2 
   1  chr1_40296815     AOna    C    A        0      0        2 
   1  chr1_40296815     ASom    C    A        1      2        2 
   1  chr1_40296815     HCab    C    A        0      0        2 
   1  chr1_40296815     HPrz    C    A        0      0        2 
   1  chr1_40296815     ZBoe    C    A        0      0        2 
   1  chr1_40296815     ZGre    C    A        0      0        2 
   1  chr1_40296815     ZHar    C    A        0      0        2 
   1  chr1_40296815   Sample    C    A        0      0        2 
   1  chr1_40312226     AAsi    C    G        0      0        2 
   1  chr1_40312226     AKia    C    G        0      0        2 
   1  chr1_40312226     AOna    C    G        0      0        2 
   1  chr1_40312226     ASom    C    G        0      0        2 
   1  chr1_40312226     HCab    C    G        0      0        2 
   1  chr1_40312226     HPrz    C    G        0      0        2 
   1  chr1_40312226     ZBoe    C    G      0.5      1        2 
   1  chr1_40312226     ZGre    C    G        0      0        2 
   1  chr1_40312226     ZHar    C    G        0      0        2 
   1  chr1_40312226   Sample    C    G        0      0        2 
   1  chr1_40334435     AAsi    A    T        0      0        2 
   1  chr1_40334435     AKia    A    T        0      0        2 
   1  chr1_40334435     AOna    A    T        0      0        2 
   1  chr1_40334435     ASom    A    T        0      0        2 
   1  chr1_40334435     HCab    A    T        1      2        2 
   1  chr1_40334435     HPrz    A    T        1      2        2 
   1  chr1_40334435     ZBoe    A    T        0      0        2 
   1  chr1_40334435     ZGre    A    T        0      0        2 
   1  chr1_40334435     ZHar    A    T        0      0        2 
   1  chr1_40334435   Sample    A    T        0      0        2 
   1  chr1_40346645     AAsi    G    T        0      0        2 
   1  chr1_40346645     AKia    G    T        0      0        2 
   1  chr1_40346645     AOna    G    T        1      2        2 
   1  chr1_40346645     ASom    G    T        0      0        2 
   1  chr1_40346645     HCab    G    T        0      0        2 
   1  chr1_40346645     HPrz    G    T        0      0        2 
   1  chr1_40346645     ZBoe    G    T        0      0        2 
   1  chr1_40346645     ZGre    G    T        0      0        2 
   1  chr1_40346645     ZHar    G    T        0      0        2 
   1  chr1_40346645   Sample    G    T        0      0        2 
   1  chr1_40370370     AAsi    C    G        0      0        2 
   1  chr1_40370370     AKia    C    G        1      2        2 
   1  chr1_40370370     AOna    C    G        0      0        2 
   1  chr1_40370370     ASom    C    G        0      0        2 
   1  chr1_40370370     HCab    C    G        0      0        2 
   1  chr1_40370370     HPrz    C    G        0      0        2 
   1  chr1_40370370     ZBoe    C    G        0      0        2 
   1  chr1_40370370     ZGre    C    G        0      0        2 
   1  chr1_40370370     ZHar    C    G        0      0        2 
   1  chr1_40370370   Sample    C    G        0      0        2 
   1  chr1_40401732     AAsi    T    A        0      0        2 
   1  chr1_40401732     AKia    T    A        0      0        2 
   1  chr1_40401732     AOna    T    A        0      0        2 
   1  chr1_40401732     ASom    T    A        0      0        2 
   1  chr1_40401732     HCab    T    A        0      0        2 
   1  chr1_40401732     HPrz    T    A        1      2        2 
   1  chr1_40401732     ZBoe    T    A        0      0        2 
   1  chr1_40401732     ZGre    T    A        0      0        2 
   1  chr1_40401732     ZHar    T    A        0      0        2 
   1  chr1_40401732   Sample    T    A        0      0        2 
   1  chr1_40407793     AAsi    G    T        0      0        2 
   1  chr1_40407793     AKia    G    T        0      0        2 
   1  chr1_40407793     AOna    G    T        0      0        2 
   1  chr1_40407793     ASom    G    T        0      0        2 
   1  chr1_40407793     HCab    G    T        1      2        2 
   1  chr1_40407793     HPrz    G    T        1      2        2 
   1  chr1_40407793     ZBoe    G    T        0      0        2 
   1  chr1_40407793     ZGre    G    T        0      0        2 
   1  chr1_40407793     ZHar    G    T        0      0        2 
   1  chr1_40407793   Sample    G    T        0      0        2 
   1  chr1_40407875     AAsi    T    A        0      0        2 
   1  chr1_40407875     AKia    T    A        0      0        2 
   1  chr1_40407875     AOna    T    A        0      0        2 
   1  chr1_40407875     ASom    T    A        0      0        2 
   1  chr1_40407875     HCab    T    A        1      2        2 
   1  chr1_40407875     HPrz    T    A        1      2        2 
   1  chr1_40407875     ZBoe    T    A        0      0        2 
   1  chr1_40407875     ZGre    T    A        0      0        2 
   1  chr1_40407875     ZHar    T    A        0      0        2 
   1  chr1_40407875   Sample    T    A        0      0        2 
   1  chr1_40409387     AAsi    G    C        0      0        2 
   1  chr1_40409387     AKia    G    C        0      0        2 
   1  chr1_40409387     AOna    G    C        0      0        2 
   1  chr1_40409387     ASom    G    C        1      2        2 
   1  chr1_40409387     HCab    G    C        0      0        2 
   1  chr1_40409387     HPrz    G    C        0      0        2 
   1  chr1_40409387     ZBoe    G    C        0      0        2 
   1  chr1_40409387     ZGre    G    C        0      0        2 
   1  chr1_40409387     ZHar    G    C        0      0        2 
   1  chr1_40409387   Sample    G    C        0      0        2 
   1  chr1_40425834     AAsi    G    T        0      0        2 
   1  chr1_40425834     AKia    G    T        0      0        2 
   1  chr1_40425834     AOna    G    T        0      0        2 
   1  chr1_40425834     ASom    G    T        0      0        2 
   1  chr1_40425834     HCab    G    T        1      2        2 
   1  chr1_40425834     HPrz    G    T        1      2        2 
   1  chr1_40425834     ZBoe    G    T        0      0        2 
   1  chr1_40425834     ZGre    G    T        0      0        2 
   1  chr1_40425834     ZHar    G    T        0      0        2 
   1  chr1_40425834   Sample    G    T        0      0        2 
   1  chr1_40449769     AAsi    C    A        0      0        2 
   1  chr1_40449769     AKia    C    A        0      0        2 
   1  chr1_40449769     AOna    C    A      0.5      1        2 
   1  chr1_40449769     ASom    C    A        0      0        2 
   1  chr1_40449769     HCab    C    A        0      0        2 
   1  chr1_40449769     HPrz    C    A        0      0        2 
   1  chr1_40449769     ZBoe    C    A        0      0        2 
   1  chr1_40449769     ZGre    C    A        0      0        2 
   1  chr1_40449769     ZHar    C    A        0      0        2 
   1  chr1_40449769   Sample    C    A        0      0        2 
   1  chr1_40453272     AAsi    G    C        0      0        2 
   1  chr1_40453272     AKia    G    C        0      0        2 
   1  chr1_40453272     AOna    G    C        0      0        2 
   1  chr1_40453272     ASom    G    C        0      0        2 
   1  chr1_40453272     HCab    G    C        0      0        2 
   1  chr1_40453272     HPrz    G    C        0      0        2 
   1  chr1_40453272     ZBoe    G    C        1      2        2 
   1  chr1_40453272     ZGre    G    C        1      2        2 
   1  chr1_40453272     ZHar    G    C        0      0        2 
   1  chr1_40453272   Sample    G    C        0      0        2 
   1  chr1_40480034     AAsi    T    A        0      0        2 
   1  chr1_40480034     AKia    T    A        0      0        2 
   1  chr1_40480034     AOna    T    A      0.5      1        2 
   1  chr1_40480034     ASom    T    A        0      0        2 
   1  chr1_40480034     HCab    T    A        0      0        2 
   1  chr1_40480034     HPrz    T    A        0      0        2 
   1  chr1_40480034     ZBoe    T    A        0      0        2 
   1  chr1_40480034     ZGre    T    A        0      0        2 
   1  chr1_40480034     ZHar    T    A        0      0        2 
   1  chr1_40480034   Sample    T    A        0      0        2 
   1  chr1_40500300     AAsi    C    G        0      0        2 
   1  chr1_40500300     AKia    C    G        0      0        2 
   1  chr1_40500300     AOna    C    G        0      0        2 
   1  chr1_40500300     ASom    C    G        0      0        2 
   1  chr1_40500300     HCab    C    G        1      2        2 
   1  chr1_40500300     HPrz    C    G        1      2        2 
   1  chr1_40500300     ZBoe    C    G        0      0        2 
   1  chr1_40500300     ZGre    C    G        0      0        2 
   1  chr1_40500300     ZHar    C    G        0      0        2 
   1  chr1_40500300   Sample    C    G        0      0        2 
   1  chr1_40509753     AAsi    A    T        0      0        2 
   1  chr1_40509753     AKia    A    T        0      0        2 
   1  chr1_40509753     AOna    A    T        0      0        2 
   1  chr1_40509753     ASom    A    T        0      0        2 
   1  chr1_40509753     HCab    A    T        0      0        2 
   1  chr1_40509753     HPrz    A    T        0      0        2 
   1  chr1_40509753     ZBoe    A    T        0      0        2 
   1  chr1_40509753     ZGre    A    T        1      2        2 
   1  chr1_40509753     ZHar    A    T        0      0        2 
   1  chr1_40509753   Sample    A    T        0      0        2 
   1  chr1_40567334     AAsi    T    A        0      0        2 
   1  chr1_40567334     AKia    T    A        0      0        2 
   1  chr1_40567334     AOna    T    A        0      0        2 
   1  chr1_40567334     ASom    T    A        0      0        2 
   1  chr1_40567334     HCab    T    A        1      2        2 
   1  chr1_40567334     HPrz    T    A        1      2        2 
   1  chr1_40567334     ZBoe    T    A        0      0        2 
   1  chr1_40567334     ZGre    T    A        0      0        2 
   1  chr1_40567334     ZHar    T    A        0      0        2 
   1  chr1_40567334   Sample    T    A        0      0        2 
   1  chr1_40612615     AAsi    G    T      0.5      1        2 
   1  chr1_40612615     AKia    G    T        0      0        2 
   1  chr1_40612615     AOna    G    T        0      0        2 
   1  chr1_40612615     ASom    G    T        0      0        2 
   1  chr1_40612615     HCab    G    T        0      0        2 
   1  chr1_40612615     HPrz    G    T        0      0        2 
   1  chr1_40612615     ZBoe    G    T        0      0        2 
   1  chr1_40612615     ZGre    G    T        0      0        2 
   1  chr1_40612615     ZHar    G    T        0      0        2 
   1  chr1_40612615   Sample    G    T        0      0        2 
   1  chr1_40628386     AAsi    G    T        0      0        2 
   1  chr1_40628386     AKia    G    T        0      0        2 
   1  chr1_40628386     AOna    G    T      0.5      1        2 
   1  chr1_40628386     ASom    G    T        0      0        2 
   1  chr1_40628386     HCab    G    T        0      0        2 
   1  chr1_40628386     HPrz    G    T        0      0        2 
   1  chr1_40628386     ZBoe    G    T        0      0        2 
   1  chr1_40628386     ZGre    G    T        0      0        2 
   1  chr1_40628386     ZHar    G    T        0      0        2 
   1  chr1_40628386   Sample    G    T        0      0        2 
   1  chr1_40638418     AAsi    A    C        0      0        2 
   1  chr1_40638418     AKia    A    C        1      2        2 
   1  chr1_40638418     AOna    A    C      0.5      1        2 
   1  chr1_40638418     ASom    A    C        0      0        2 
   1  chr1_40638418     HCab    A    C        0      0        2 
   1  chr1_40638418     HPrz    A    C        0      0        2 
   1  chr1_40638418     ZBoe    A    C        0      0        2 
   1  chr1_40638418     ZGre    A    C        0      0        2 
   1  chr1_40638418     ZHar    A    C        0      0        2 
   1  chr1_40638418   Sample    A    C        0      0        2 
   1  chr1_40643667     AAsi    G    C        0      0        2 
   1  chr1_40643667     AKia    G    C        0      0        2 
   1  chr1_40643667     AOna    G    C        0      0        2 
   1  chr1_40643667     ASom    G    C        0      0        2 
   1  chr1_40643667     HCab    G    C        0      0        2 
   1  chr1_40643667     HPrz    G    C        0      0        2 
   1  chr1_40643667     ZBoe    G    C        0      0        2 
   1  chr1_40643667     ZGre    G    C        0      0        2 
   1  chr1_40643667     ZHar    G    C        1      2        2 
   1  chr1_40643667   Sample    G    C        0      0        2 
   1  chr1_40656656     AAsi    C    A        0      0        2 
   1  chr1_40656656     AKia    C    A        0      0        2 
   1  chr1_40656656     AOna    C    A        0      0        2 
   1  chr1_40656656     ASom    C    A        0      0        2 
   1  chr1_40656656     HCab    C    A        1      2        2 
   1  chr1_40656656     HPrz    C    A        1      2        2 
   1  chr1_40656656     ZBoe    C    A        0      0        2 
   1  chr1_40656656     ZGre    C    A        0      0        2 
   1  chr1_40656656     ZHar    C    A        0      0        2 
   1  chr1_40656656   Sample    C    A        0      0        2 
   1  chr1_40671781     AAsi    A    T        0      0        2 
   1  chr1_40671781     AKia    A    T        0      0        2 
   1  chr1_40671781     AOna    A    T        0      0        2 
   1  chr1_40671781     ASom    A    T        0      0        2 
   1  chr1_40671781     HCab    A    T        1      2        2 
   1  chr1_40671781     HPrz    A    T        1      2        2 
   1  chr1_40671781     ZBoe    A    T        0      0        2 
   1  chr1_40671781     ZGre    A    T        0      0        2 
   1  chr1_40671781     ZHar    A    T        0      0        2 
   1  chr1_40671781   Sample    A    T        0      0        2 
   1  chr1_40694105     AAsi    C    G        0      0        2 
   1  chr1_40694105     AKia    C    G        0      0        2 
   1  chr1_40694105     AOna    C    G        0      0        2 
   1  chr1_40694105     ASom    C    G        0      0        2 
   1  chr1_40694105     HCab    C    G        0      0        2 
   1  chr1_40694105     HPrz    C    G        0      0        2 
   1  chr1_40694105     ZBoe    C    G        0      0        2 
   1  chr1_40694105     ZGre    C    G        0      0        2 
   1  chr1_40694105     ZHar    C    G        1      2        2 
   1  chr1_40694105   Sample    C    G        0      0        2 
   1  chr1_40699233     AAsi    G    C        0      0        2 
   1  chr1_40699233     AKia    G    C        0      0        2 
   1  chr1_40699233     AOna    G    C        0      0        2 
   1  chr1_40699233     ASom    G    C        0      0        2 
   1  chr1_40699233     HCab    G    C        1      2        2 
   1  chr1_40699233     HPrz    G    C        1      2        2 
   1  chr1_40699233     ZBoe    G    C        0      0        2 
   1  chr1_40699233     ZGre    G    C        0      0        2 
   1  chr1_40699233     ZHar    G    C        0      0        2 
   1  chr1_40699233   Sample    G    C        0      0        2 
   1  chr1_40713230     AAsi    A    T        0      0        2 
   1  chr1_40713230     AKia    A    T        0      0        2 
   1  chr1_40713230     AOna    A    T        0      0        2 
   1  chr1_40713230     ASom    A    T        0      0        2 
   1  chr1_40713230     HCab    A    T        1      2        2 
   1  chr1_40713230     HPrz    A    T        1      2        2 
   1  chr1_40713230     ZBoe    A    T        0      0        2 
   1  chr1_40713230     ZGre    A    T        0      0        2 
   1  chr1_40713230     ZHar    A    T        0      0        2 
   1  chr1_40713230   Sample    A    T        0      0        2 
   1  chr1_40738856     AAsi    C    A        1      2        2 
   1  chr1_40738856     AKia    C    A        0      0        2 
   1  chr1_40738856     AOna    C    A        0      0        2 
   1  chr1_40738856     ASom    C    A        1      2        2 
   1  chr1_40738856     HCab    C    A        0      0        2 
   1  chr1_40738856     HPrz    C    A        0      0        2 
   1  chr1_40738856     ZBoe    C    A        0      0        2 
   1  chr1_40738856     ZGre    C    A        0      0        2 
   1  chr1_40738856     ZHar    C    A        0      0        2 
   1  chr1_40738856   Sample    C    A        1      2        2 
   1  chr1_40748415     AAsi    G    C        0      0        2 
   1  chr1_40748415     AKia    G    C        0      0        2 
   1  chr1_40748415     AOna    G    C        0      0        2 
   1  chr1_40748415     ASom    G    C        0      0        2 
   1  chr1_40748415     HCab    G    C        0      0        2 
   1  chr1_40748415     HPrz    G    C        0      0        2 
   1  chr1_40748415     ZBoe    G    C        0      0        2 
   1  chr1_40748415     ZGre    G    C        0      0        2 
   1  chr1_40748415     ZHar    G    C        1      2        2 
   1  chr1_40748415   Sample    G    C        0      0        2 
   1  chr1_40769955     AAsi    G    C        0      0        2 
   1  chr1_40769955     AKia    G    C        0      0        2 
   1  chr1_40769955     AOna    G    C        0      0        2 
   1  chr1_40769955     ASom    G    C        0      0        2 
   1  chr1_40769955     HCab    G    C        1      2        2 
   1  chr1_40769955     HPrz    G    C        1      2        2 
   1  chr1_40769955     ZBoe    G    C        0      0        2 
   1  chr1_40769955     ZGre    G    C        0      0        2 
   1  chr1_40769955     ZHar    G    C        0      0        2 
   1  chr1_40769955   Sample    G    C        0      0        2 
   1  chr1_40786574     AAsi    G    C        0      0        2 
   1  chr1_40786574     AKia    G    C        0      0        2 
   1  chr1_40786574     AOna    G    C        0      0        2 
   1  chr1_40786574     ASom    G    C        0      0        2 
   1  chr1_40786574     HCab    G    C        1      2        2 
   1  chr1_40786574     HPrz    G    C        1      2        2 
   1  chr1_40786574     ZBoe    G    C        0      0        2 
   1  chr1_40786574     ZGre    G    C        0      0        2 
   1  chr1_40786574     ZHar    G    C        0      0        2 
   1  chr1_40786574   Sample    G    C        0      0        2 
   1  chr1_40790338     AAsi    G    C        0      0        2 
   1  chr1_40790338     AKia    G    C      0.5      1        2 
   1  chr1_40790338     AOna    G    C        0      0        2 
   1  chr1_40790338     ASom    G    C        0      0        2 
   1  chr1_40790338     HCab    G    C        0      0        2 
   1  chr1_40790338     HPrz    G    C        0      0        2 
   1  chr1_40790338     ZBoe    G    C        0      0        2 
   1  chr1_40790338     ZGre    G    C        0      0        2 
   1  chr1_40790338     ZHar    G    C        0      0        2 
   1  chr1_40790338   Sample    G    C        0      0        2 
   1  chr1_40804999     AAsi    C    G        0      0        2 
   1  chr1_40804999     AKia    C    G        0      0        2 
   1  chr1_40804999     AOna    C    G      0.5      1        2 
   1  chr1_40804999     ASom    C    G        0      0        2 
   1  chr1_40804999     HCab    C    G        0      0        2 
   1  chr1_40804999     HPrz    C    G        0      0        2 
   1  chr1_40804999     ZBoe    C    G        0      0        2 
   1  chr1_40804999     ZGre    C    G        0      0        2 
   1  chr1_40804999     ZHar    C    G        0      0        2 
   1  chr1_40804999   Sample    C    G        0      0        2 
   1  chr1_40816406     AAsi    T    G        0      0        2 
   1  chr1_40816406     AKia    T    G        0      0        2 
   1  chr1_40816406     AOna    T    G        0      0        2 
   1  chr1_40816406     ASom    T    G        0      0        2 
   1  chr1_40816406     HCab    T    G        1      2        2 
   1  chr1_40816406     HPrz    T    G        1      2        2 
   1  chr1_40816406     ZBoe    T    G        0      0        2 
   1  chr1_40816406     ZGre    T    G        0      0        2 
   1  chr1_40816406     ZHar    T    G        0      0        2 
   1  chr1_40816406   Sample    T    G        0      0        2 
   1  chr1_40817456     AAsi    G    C        0      0        2 
   1  chr1_40817456     AKia    G    C        0      0        2 
   1  chr1_40817456     AOna    G    C      0.5      1        2 
   1  chr1_40817456     ASom    G    C        0      0        2 
   1  chr1_40817456     HCab    G    C        0      0        2 
   1  chr1_40817456     HPrz    G    C        0      0        2 
   1  chr1_40817456     ZBoe    G    C        0      0        2 
   1  chr1_40817456     ZGre    G    C        0      0        2 
   1  chr1_40817456     ZHar    G    C        0      0        2 
   1  chr1_40817456   Sample    G    C        0      0        2 
   1  chr1_40825787     AAsi    C    A        0      0        2 
   1  chr1_40825787     AKia    C    A        0      0        2 
   1  chr1_40825787     AOna    C    A        0      0        2 
   1  chr1_40825787     ASom    C    A        0      0        2 
   1  chr1_40825787     HCab    C    A        1      2        2 
   1  chr1_40825787     HPrz    C    A        1      2        2 
   1  chr1_40825787     ZBoe    C    A        0      0        2 
   1  chr1_40825787     ZGre    C    A        0      0        2 
   1  chr1_40825787     ZHar    C    A        0      0        2 
   1  chr1_40825787   Sample    C    A        0      0        2 
   1  chr1_40864420     AAsi    T    A        1      2        2 
   1  chr1_40864420     AKia    T    A        1      2        2 
   1  chr1_40864420     AOna    T    A        1      2        2 
   1  chr1_40864420     ASom    T    A        1      2        2 
   1  chr1_40864420     HCab    T    A        0      0        2 
   1  chr1_40864420     HPrz    T    A        0      0        2 
   1  chr1_40864420     ZBoe    T    A        0      0        2 
   1  chr1_40864420     ZGre    T    A        0      0        2 
   1  chr1_40864420     ZHar    T    A        0      0        2 
   1  chr1_40864420   Sample    T    A        1      2        2 
   1  chr1_40873416     AAsi    C    A        0      0        2 
   1  chr1_40873416     AKia    C    A        0      0        2 
   1  chr1_40873416     AOna    C    A        0      0        2 
   1  chr1_40873416     ASom    C    A        0      0        2 
   1  chr1_40873416     HCab    C    A        0      0        2 
   1  chr1_40873416     HPrz    C    A        0      0        2 
   1  chr1_40873416     ZBoe    C    A        0      0        2 
   1  chr1_40873416     ZGre    C    A        0      0        2 
   1  chr1_40873416     ZHar    C    A        1      2        2 
   1  chr1_40873416   Sample    C    A        0      0        2 
   1  chr1_40876179     AAsi    A    T      0.5      1        2 
   1  chr1_40876179     AKia    A    T        0      0        2 
   1  chr1_40876179     AOna    A    T        0      0        2 
   1  chr1_40876179     ASom    A    T        0      0        2 
   1  chr1_40876179     HCab    A    T        0      0        2 
   1  chr1_40876179     HPrz    A    T        0      0        2 
   1  chr1_40876179     ZBoe    A    T        0      0        2 
   1  chr1_40876179     ZGre    A    T        0      0        2 
   1  chr1_40876179     ZHar    A    T        0      0        2 
   1  chr1_40876179   Sample    A    T        0      0        2 
   1  chr1_40882758     AAsi    G    T        0      0        2 
   1  chr1_40882758     AKia    G    T        0      0        2 
   1  chr1_40882758     AOna    G    T        0      0        2 
   1  chr1_40882758     ASom    G    T        0      0        2 
   1  chr1_40882758     HCab    G    T      0.5      1        2 
   1  chr1_40882758     HPrz    G    T        0      0        2 
   1  chr1_40882758     ZBoe    G    T        0      0        2 
   1  chr1_40882758     ZGre    G    T        0      0        2 
   1  chr1_40882758     ZHar    G    T        0      0        2 
   1  chr1_40882758   Sample    G    T        0      0        2 
   1  chr1_40915700     AAsi    G    C        0      0        2 
   1  chr1_40915700     AKia    G    C        0      0        2 
   1  chr1_40915700     AOna    G    C        0      0        2 
   1  chr1_40915700     ASom    G    C        0      0        2 
   1  chr1_40915700     HCab    G    C        0      0        2 
   1  chr1_40915700     HPrz    G    C      0.5      1        2 
   1  chr1_40915700     ZBoe    G    C        0      0        2 
   1  chr1_40915700     ZGre    G    C        0      0        2 
   1  chr1_40915700     ZHar    G    C        0      0        2 
   1  chr1_40915700   Sample    G    C        0      0        2 
   1  chr1_40959093     AAsi    A    C        0      0        2 
   1  chr1_40959093     AKia    A    C        0      0        2 
   1  chr1_40959093     AOna    A    C        0      0        2 
   1  chr1_40959093     ASom    A    C        0      0        2 
   1  chr1_40959093     HCab    A    C      0.5      1        2 
   1  chr1_40959093     HPrz    A    C      0.5      1        2 
   1  chr1_40959093     ZBoe    A    C        0      0        2 
   1  chr1_40959093     ZGre    A    C        0      0        2 
   1  chr1_40959093     ZHar    A    C        0      0        2 
   1  chr1_40959093   Sample    A    C        0      0        2 
   1  chr1_40961729     AAsi    T    G        0      0        2 
   1  chr1_40961729     AKia    T    G        0      0        2 
   1  chr1_40961729     AOna    T    G        0      0        2 
   1  chr1_40961729     ASom    T    G        0      0        2 
   1  chr1_40961729     HCab    T    G        1      2        2 
   1  chr1_40961729     HPrz    T    G        1      2        2 
   1  chr1_40961729     ZBoe    T    G        0      0        2 
   1  chr1_40961729     ZGre    T    G        0      0        2 
   1  chr1_40961729     ZHar    T    G        0      0        2 
   1  chr1_40961729   Sample    T    G        0      0        2 
   1  chr1_41025284     AAsi    G    C        0      0        2 
   1  chr1_41025284     AKia    G    C        0      0        2 
   1  chr1_41025284     AOna    G    C        0      0        2 
   1  chr1_41025284     ASom    G    C        0      0        2 
   1  chr1_41025284     HCab    G    C        0      0        2 
   1  chr1_41025284     HPrz    G    C        0      0        2 
   1  chr1_41025284     ZBoe    G    C      0.5      1        2 
   1  chr1_41025284     ZGre    G    C        0      0        2 
   1  chr1_41025284     ZHar    G    C        0      0        2 
   1  chr1_41025284   Sample    G    C        0      0        2 
   1  chr1_41059723     AAsi    A    T        0      0        2 
   1  chr1_41059723     AKia    A    T        0      0        2 
   1  chr1_41059723     AOna    A    T        0      0        2 
   1  chr1_41059723     ASom    A    T        0      0        2 
   1  chr1_41059723     HCab    A    T      0.5      1        2 
   1  chr1_41059723     HPrz    A    T        0      0        2 
   1  chr1_41059723     ZBoe    A    T        0      0        2 
   1  chr1_41059723     ZGre    A    T        0      0        2 
   1  chr1_41059723     ZHar    A    T        0      0        2 
   1  chr1_41059723   Sample    A    T        0      0        2 
   1  chr1_41070923     AAsi    T    G        0      0        2 
   1  chr1_41070923     AKia    T    G        0      0        2 
   1  chr1_41070923     AOna    T    G        0      0        2 
   1  chr1_41070923     ASom    T    G        0      0        2 
   1  chr1_41070923     HCab    T    G        0      0        2 
   1  chr1_41070923     HPrz    T    G        0      0        2 
   1  chr1_41070923     ZBoe    T    G        0      0        2 
   1  chr1_41070923     ZGre    T    G        0      0        2 
   1  chr1_41070923     ZHar    T    G        1      2        2 
   1  chr1_41070923   Sample    T    G        0      0        2 
   1  chr1_41109365     AAsi    C    G        0      0        2 
   1  chr1_41109365     AKia    C    G        0      0        2 
   1  chr1_41109365     AOna    C    G        0      0        2 
   1  chr1_41109365     ASom    C    G        0      0        2 
   1  chr1_41109365     HCab    C    G        1      2        2 
   1  chr1_41109365     HPrz    C    G        1      2        2 
   1  chr1_41109365     ZBoe    C    G        0      0        2 
   1  chr1_41109365     ZGre    C    G        0      0        2 
   1  chr1_41109365     ZHar    C    G        0      0        2 
   1  chr1_41109365   Sample    C    G        0      0        2 
   1  chr1_41111365     AAsi    A    C        0      0        2 
   1  chr1_41111365     AKia    A    C        0      0        2 
   1  chr1_41111365     AOna    A    C        0      0        2 
   1  chr1_41111365     ASom    A    C        0      0        2 
   1  chr1_41111365     HCab    A    C        1      2        2 
   1  chr1_41111365     HPrz    A    C        1      2        2 
   1  chr1_41111365     ZBoe    A    C        0      0        2 
   1  chr1_41111365     ZGre    A    C        0      0        2 
   1  chr1_41111365     ZHar    A    C        0      0        2 
   1  chr1_41111365   Sample    A    C        0      0        2 
   1  chr1_41122645     AAsi    G    C        0      0        2 
   1  chr1_41122645     AKia    G    C        0      0        2 
   1  chr1_41122645     AOna    G    C        1      2        2 
   1  chr1_41122645     ASom    G    C        0      0        2 
   1  chr1_41122645     HCab    G    C        0      0        2 
   1  chr1_41122645     HPrz    G    C        0      0        2 
   1  chr1_41122645     ZBoe    G    C        0      0        2 
   1  chr1_41122645     ZGre    G    C        0      0        2 
   1  chr1_41122645     ZHar    G    C        0      0        2 
   1  chr1_41122645   Sample    G    C        0      0        2 
   1  chr1_41128287     AAsi    G    C        0      0        2 
   1  chr1_41128287     AKia    G    C        0      0        2 
   1  chr1_41128287     AOna    G    C        0      0        2 
   1  chr1_41128287     ASom    G    C        0      0        2 
   1  chr1_41128287     HCab    G    C        0      0        2 
   1  chr1_41128287     HPrz    G    C        0      0        2 
   1  chr1_41128287     ZBoe    G    C      0.5      1        2 
   1  chr1_41128287     ZGre    G    C        0      0        2 
   1  chr1_41128287     ZHar    G    C        0      0        2 
   1  chr1_41128287   Sample    G    C        0      0        2 
   1  chr1_41136774     AAsi    A    C        0      0        2 
   1  chr1_41136774     AKia    A    C        0      0        2 
   1  chr1_41136774     AOna    A    C        0      0        2 
   1  chr1_41136774     ASom    A    C        0      0        2 
   1  chr1_41136774     HCab    A    C      0.5      1        2 
   1  chr1_41136774     HPrz    A    C        0      0        2 
   1  chr1_41136774     ZBoe    A    C        0      0        2 
   1  chr1_41136774     ZGre    A    C        0      0        2 
   1  chr1_41136774     ZHar    A    C        0      0        2 
   1  chr1_41136774   Sample    A    C        0      0        2 
   1  chr1_41137200     AAsi    C    A        0      0        2 
   1  chr1_41137200     AKia    C    A        0      0        2 
   1  chr1_41137200     AOna    C    A        0      0        2 
   1  chr1_41137200     ASom    C    A        0      0        2 
   1  chr1_41137200     HCab    C    A        1      2        2 
   1  chr1_41137200     HPrz    C    A        1      2        2 
   1  chr1_41137200     ZBoe    C    A        0      0        2 
   1  chr1_41137200     ZGre    C    A        0      0        2 
   1  chr1_41137200     ZHar    C    A        0      0        2 
   1  chr1_41137200   Sample    C    A        0      0        2 
   1  chr1_41137483     AAsi    G    T        0      0        2 
   1  chr1_41137483     AKia    G    T        0      0        2 
   1  chr1_41137483     AOna    G    T        0      0        2 
   1  chr1_41137483     ASom    G    T        0      0        2 
   1  chr1_41137483     HCab    G    T      0.5      1        2 
   1  chr1_41137483     HPrz    G    T        0      0        2 
   1  chr1_41137483     ZBoe    G    T        0      0        2 
   1  chr1_41137483     ZGre    G    T        0      0        2 
   1  chr1_41137483     ZHar    G    T        0      0        2 
   1  chr1_41137483   Sample    G    T        0      0        2 
   1  chr1_41144981     AAsi    T    G        0      0        2 
   1  chr1_41144981     AKia    T    G        0      0        2 
   1  chr1_41144981     AOna    T    G        0      0        2 
   1  chr1_41144981     ASom    T    G        0      0        2 
   1  chr1_41144981     HCab    T    G        0      0        2 
   1  chr1_41144981     HPrz    T    G        0      0        2 
   1  chr1_41144981     ZBoe    T    G        0      0        2 
   1  chr1_41144981     ZGre    T    G      0.5      1        2 
   1  chr1_41144981     ZHar    T    G        0      0        2 
   1  chr1_41144981   Sample    T    G        0      0        2 
   1  chr1_41147862     AAsi    C    G        0      0        2 
   1  chr1_41147862     AKia    C    G        0      0        2 
   1  chr1_41147862     AOna    C    G        0      0        2 
   1  chr1_41147862     ASom    C    G        0      0        2 
   1  chr1_41147862     HCab    C    G        0      0        2 
   1  chr1_41147862     HPrz    C    G        0      0        2 
   1  chr1_41147862     ZBoe    C    G        0      0        2 
   1  chr1_41147862     ZGre    C    G        0      0        2 
   1  chr1_41147862     ZHar    C    G        1      2        2 
   1  chr1_41147862   Sample    C    G        0      0        2 
   1  chr1_41168641     AAsi    G    C        0      0        2 
   1  chr1_41168641     AKia    G    C        0      0        2 
   1  chr1_41168641     AOna    G    C        0      0        2 
   1  chr1_41168641     ASom    G    C        0      0        2 
   1  chr1_41168641     HCab    G    C        0      0        2 
   1  chr1_41168641     HPrz    G    C        0      0        2 
   1  chr1_41168641     ZBoe    G    C      0.5      1        2 
   1  chr1_41168641     ZGre    G    C        0      0        2 
   1  chr1_41168641     ZHar    G    C        0      0        2 
   1  chr1_41168641   Sample    G    C        0      0        2 
   1  chr1_41192182     AAsi    A    T        0      0        2 
   1  chr1_41192182     AKia    A    T        0      0        2 
   1  chr1_41192182     AOna    A    T        0      0        2 
   1  chr1_41192182     ASom    A    T        0      0        2 
   1  chr1_41192182     HCab    A    T        0      0        2 
   1  chr1_41192182     HPrz    A    T        0      0        2 
   1  chr1_41192182     ZBoe    A    T        0      0        2 
   1  chr1_41192182     ZGre    A    T        0      0        2 
   1  chr1_41192182     ZHar    A    T        1      2        2 
   1  chr1_41192182   Sample    A    T        0      0        2 
   1  chr1_41199765     AAsi    G    T        0      0        2 
   1  chr1_41199765     AKia    G    T        0      0        2 
   1  chr1_41199765     AOna    G    T        0      0        2 
   1  chr1_41199765     ASom    G    T        0      0        2 
   1  chr1_41199765     HCab    G    T        0      0        2 
   1  chr1_41199765     HPrz    G    T        0      0        2 
   1  chr1_41199765     ZBoe    G    T      0.5      1        2 
   1  chr1_41199765     ZGre    G    T        0      0        2 
   1  chr1_41199765     ZHar    G    T        0      0        2 
   1  chr1_41199765   Sample    G    T        0      0        2 
   1  chr1_41204844     AAsi    T    G        0      0        2 
   1  chr1_41204844     AKia    T    G        0      0        2 
   1  chr1_41204844     AOna    T    G        0      0        2 
   1  chr1_41204844     ASom    T    G        0      0        2 
   1  chr1_41204844     HCab    T    G        1      2        2 
   1  chr1_41204844     HPrz    T    G        1      2        2 
   1  chr1_41204844     ZBoe    T    G        0      0        2 
   1  chr1_41204844     ZGre    T    G        0      0        2 
   1  chr1_41204844     ZHar    T    G        0      0        2 
   1  chr1_41204844   Sample    T    G        0      0        2 
   1  chr1_41216539     AAsi    G    T        0      0        2 
   1  chr1_41216539     AKia    G    T        0      0        2 
   1  chr1_41216539     AOna    G    T        0      0        2 
   1  chr1_41216539     ASom    G    T        0      0        2 
   1  chr1_41216539     HCab    G    T        0      0        2 
   1  chr1_41216539     HPrz    G    T        0      0        2 
   1  chr1_41216539     ZBoe    G    T      0.5      1        2 
   1  chr1_41216539     ZGre    G    T        0      0        2 
   1  chr1_41216539     ZHar    G    T        0      0        2 
   1  chr1_41216539   Sample    G    T        0      0        2 
   1  chr1_41238892     AAsi    C    A        0      0        2 
   1  chr1_41238892     AKia    C    A        1      2        2 
   1  chr1_41238892     AOna    C    A        1      2        2 
   1  chr1_41238892     ASom    C    A        0      0        2 
   1  chr1_41238892     HCab    C    A        0      0        2 
   1  chr1_41238892     HPrz    C    A        0      0        2 
   1  chr1_41238892     ZBoe    C    A        0      0        2 
   1  chr1_41238892     ZGre    C    A        0      0        2 
   1  chr1_41238892     ZHar    C    A        0      0        2 
   1  chr1_41238892   Sample    C    A        0      0        2 
   1  chr1_41259080     AAsi    G    C        0      0        2 
   1  chr1_41259080     AKia    G    C        0      0        2 
   1  chr1_41259080     AOna    G    C      0.5      1        2 
   1  chr1_41259080     ASom    G    C        0      0        2 
   1  chr1_41259080     HCab    G    C        0      0        2 
   1  chr1_41259080     HPrz    G    C        0      0        2 
   1  chr1_41259080     ZBoe    G    C        0      0        2 
   1  chr1_41259080     ZGre    G    C        0      0        2 
   1  chr1_41259080     ZHar    G    C        0      0        2 
   1  chr1_41259080   Sample    G    C        0      0        2 
   1  chr1_41263731     AAsi    G    C      0.5      1        2 
   1  chr1_41263731     AKia    G    C        0      0        2 
   1  chr1_41263731     AOna    G    C        0      0        2 
   1  chr1_41263731     ASom    G    C        0      0        2 
   1  chr1_41263731     HCab    G    C        0      0        2 
   1  chr1_41263731     HPrz    G    C        0      0        2 
   1  chr1_41263731     ZBoe    G    C        0      0        2 
   1  chr1_41263731     ZGre    G    C        0      0        2 
   1  chr1_41263731     ZHar    G    C        0      0        2 
   1  chr1_41263731   Sample    G    C        0      0        2 
   1  chr1_41268272     AAsi    G    T        0      0        2 
   1  chr1_41268272     AKia    G    T        0      0        2 
   1  chr1_41268272     AOna    G    T        0      0        2 
   1  chr1_41268272     ASom    G    T        0      0        2 
   1  chr1_41268272     HCab    G    T        0      0        2 
   1  chr1_41268272     HPrz    G    T        1      2        2 
   1  chr1_41268272     ZBoe    G    T        0      0        2 
   1  chr1_41268272     ZGre    G    T        0      0        2 
   1  chr1_41268272     ZHar    G    T        0      0        2 
   1  chr1_41268272   Sample    G    T        0      0        2 
   1  chr1_41328904     AAsi    T    G        0      0        2 
   1  chr1_41328904     AKia    T    G        0      0        2 
   1  chr1_41328904     AOna    T    G        0      0        2 
   1  chr1_41328904     ASom    T    G        0      0        2 
   1  chr1_41328904     HCab    T    G        1      2        2 
   1  chr1_41328904     HPrz    T    G        1      2        2 
   1  chr1_41328904     ZBoe    T    G        0      0        2 
   1  chr1_41328904     ZGre    T    G        0      0        2 
   1  chr1_41328904     ZHar    T    G        0      0        2 
   1  chr1_41328904   Sample    T    G        0      0        2 
   1  chr1_41334441     AAsi    T    G        0      0        2 
   1  chr1_41334441     AKia    T    G        0      0        2 
   1  chr1_41334441     AOna    T    G        0      0        2 
   1  chr1_41334441     ASom    T    G        0      0        2 
   1  chr1_41334441     HCab    T    G        0      0        2 
   1  chr1_41334441     HPrz    T    G        0      0        2 
   1  chr1_41334441     ZBoe    T    G        0      0        2 
   1  chr1_41334441     ZGre    T    G      0.5      1        2 
   1  chr1_41334441     ZHar    T    G        0      0        2 
   1  chr1_41334441   Sample    T    G        0      0        2 
   1  chr1_41352861     AAsi    C    G        0      0        2 
   1  chr1_41352861     AKia    C    G        0      0        2 
   1  chr1_41352861     AOna    C    G        0      0        2 
   1  chr1_41352861     ASom    C    G        0      0        2 
   1  chr1_41352861     HCab    C    G        0      0        2 
   1  chr1_41352861     HPrz    C    G        0      0        2 
   1  chr1_41352861     ZBoe    C    G      0.5      1        2 
   1  chr1_41352861     ZGre    C    G        0      0        2 
   1  chr1_41352861     ZHar    C    G        0      0        2 
   1  chr1_41352861   Sample    C    G        0      0        2 
   1  chr1_41366063     AAsi    G    T        0      0        2 
   1  chr1_41366063     AKia    G    T        0      0        2 
   1  chr1_41366063     AOna    G    T      0.5      1        2 
   1  chr1_41366063     ASom    G    T        0      0        2 
   1  chr1_41366063     HCab    G    T        0      0        2 
   1  chr1_41366063     HPrz    G    T        0      0        2 
   1  chr1_41366063     ZBoe    G    T        0      0        2 
   1  chr1_41366063     ZGre    G    T        0      0        2 
   1  chr1_41366063     ZHar    G    T        0      0        2 
   1  chr1_41366063   Sample    G    T        0      0        2 
   1  chr1_41395076     AAsi    C    G        0      0        2 
   1  chr1_41395076     AKia    C    G        0      0        2 
   1  chr1_41395076     AOna    C    G      0.5      1        2 
   1  chr1_41395076     ASom    C    G        0      0        2 
   1  chr1_41395076     HCab    C    G        0      0        2 
   1  chr1_41395076     HPrz    C    G        0      0        2 
   1  chr1_41395076     ZBoe    C    G        0      0        2 
   1  chr1_41395076     ZGre    C    G        0      0        2 
   1  chr1_41395076     ZHar    C    G        0      0        2 
   1  chr1_41395076   Sample    C    G        0      0        2 
   1  chr1_41395107     AAsi    A    C        0      0        2 
   1  chr1_41395107     AKia    A    C        0      0        2 
   1  chr1_41395107     AOna    A    C        0      0        2 
   1  chr1_41395107     ASom    A    C        0      0        2 
   1  chr1_41395107     HCab    A    C        1      2        2 
   1  chr1_41395107     HPrz    A    C        1      2        2 
   1  chr1_41395107     ZBoe    A    C        0      0        2 
   1  chr1_41395107     ZGre    A    C        0      0        2 
   1  chr1_41395107     ZHar    A    C        0      0        2 
   1  chr1_41395107   Sample    A    C        0      0        2 
   1  chr1_41397204     AAsi    G    C        0      0        2 
   1  chr1_41397204     AKia    G    C        0      0        2 
   1  chr1_41397204     AOna    G    C        0      0        2 
   1  chr1_41397204     ASom    G    C        0      0        2 
   1  chr1_41397204     HCab    G    C        0      0        2 
   1  chr1_41397204     HPrz    G    C        0      0        2 
   1  chr1_41397204     ZBoe    G    C        0      0        2 
   1  chr1_41397204     ZGre    G    C        1      2        2 
   1  chr1_41397204     ZHar    G    C        0      0        2 
   1  chr1_41397204   Sample    G    C        0      0        2 
   1  chr1_41412648     AAsi    G    C        0      0        2 
   1  chr1_41412648     AKia    G    C        0      0        2 
   1  chr1_41412648     AOna    G    C        0      0        2 
   1  chr1_41412648     ASom    G    C        0      0        2 
   1  chr1_41412648     HCab    G    C        0      0        2 
   1  chr1_41412648     HPrz    G    C        0      0        2 
   1  chr1_41412648     ZBoe    G    C        0      0        2 
   1  chr1_41412648     ZGre    G    C        0      0        2 
   1  chr1_41412648     ZHar    G    C      0.5      1        2 
   1  chr1_41412648   Sample    G    C        0      0        2 
   1  chr1_41459286     AAsi    G    C        0      0        2 
   1  chr1_41459286     AKia    G    C        0      0        2 
   1  chr1_41459286     AOna    G    C        0      0        2 
   1  chr1_41459286     ASom    G    C        0      0        2 
   1  chr1_41459286     HCab    G    C        1      2        2 
   1  chr1_41459286     HPrz    G    C        1      2        2 
   1  chr1_41459286     ZBoe    G    C        0      0        2 
   1  chr1_41459286     ZGre    G    C        0      0        2 
   1  chr1_41459286     ZHar    G    C        0      0        2 
   1  chr1_41459286   Sample    G    C        0      0        2 
   1  chr1_41489381     AAsi    G    C        0      0        2 
   1  chr1_41489381     AKia    G    C      0.5      1        2 
   1  chr1_41489381     AOna    G    C      0.5      1        2 
   1  chr1_41489381     ASom    G    C        0      0        2 
   1  chr1_41489381     HCab    G    C        0      0        2 
   1  chr1_41489381     HPrz    G    C        0      0        2 
   1  chr1_41489381     ZBoe    G    C        0      0        2 
   1  chr1_41489381     ZGre    G    C        0      0        2 
   1  chr1_41489381     ZHar    G    C        1      2        2 
   1  chr1_41489381   Sample    G    C        0      0        2 
   1  chr1_41508443     AAsi    C    G        0      0        2 
   1  chr1_41508443     AKia    C    G        0      0        2 
   1  chr1_41508443     AOna    C    G      0.5      1        2 
   1  chr1_41508443     ASom    C    G        0      0        2 
   1  chr1_41508443     HCab    C    G        0      0        2 
   1  chr1_41508443     HPrz    C    G        0      0        2 
   1  chr1_41508443     ZBoe    C    G        0      0        2 
   1  chr1_41508443     ZGre    C    G        0      0        2 
   1  chr1_41508443     ZHar    C    G        0      0        2 
   1  chr1_41508443   Sample    C    G        0      0        2 
   1  chr1_41514752     AAsi    G    T        0      0        2 
   1  chr1_41514752     AKia    G    T        0      0        2 
   1  chr1_41514752     AOna    G    T        0      0        2 
   1  chr1_41514752     ASom    G    T        0      0        2 
   1  chr1_41514752     HCab    G    T        0      0        2 
   1  chr1_41514752     HPrz    G    T        0      0        2 
   1  chr1_41514752     ZBoe    G    T        1      2        2 
   1  chr1_41514752     ZGre    G    T        1      2        2 
   1  chr1_41514752     ZHar    G    T        0      0        2 
   1  chr1_41514752   Sample    G    T        0      0        2 
   1  chr1_41514989     AAsi    G    C        0      0        2 
   1  chr1_41514989     AKia    G    C        0      0        2 
   1  chr1_41514989     AOna    G    C        0      0        2 
   1  chr1_41514989     ASom    G    C        0      0        2 
   1  chr1_41514989     HCab    G    C        0      0        2 
   1  chr1_41514989     HPrz    G    C        0      0        2 
   1  chr1_41514989     ZBoe    G    C        0      0        2 
   1  chr1_41514989     ZGre    G    C        0      0        2 
   1  chr1_41514989     ZHar    G    C        1      2        2 
   1  chr1_41514989   Sample    G    C        0      0        2 
   1  chr1_41536665     AAsi    A    C        0      0        2 
   1  chr1_41536665     AKia    A    C        0      0        2 
   1  chr1_41536665     AOna    A    C        0      0        2 
   1  chr1_41536665     ASom    A    C        0      0        2 
   1  chr1_41536665     HCab    A    C        0      0        2 
   1  chr1_41536665     HPrz    A    C        0      0        2 
   1  chr1_41536665     ZBoe    A    C        0      0        2 
   1  chr1_41536665     ZGre    A    C        0      0        2 
   1  chr1_41536665     ZHar    A    C        1      2        2 
   1  chr1_41536665   Sample    A    C        0      0        2 
   1  chr1_41542961     AAsi    T    G        0      0        2 
   1  chr1_41542961     AKia    T    G        0      0        2 
   1  chr1_41542961     AOna    T    G        0      0        2 
   1  chr1_41542961     ASom    T    G        1      2        2 
   1  chr1_41542961     HCab    T    G        0      0        2 
   1  chr1_41542961     HPrz    T    G        0      0        2 
   1  chr1_41542961     ZBoe    T    G        0      0        2 
   1  chr1_41542961     ZGre    T    G        0      0        2 
   1  chr1_41542961     ZHar    T    G        0      0        2 
   1  chr1_41542961   Sample    T    G        0      0        2 
   1  chr1_41548343     AAsi    T    A        0      0        2 
   1  chr1_41548343     AKia    T    A        1      2        2 
   1  chr1_41548343     AOna    T    A        1      2        2 
   1  chr1_41548343     ASom    T    A        0      0        2 
   1  chr1_41548343     HCab    T    A        0      0        2 
   1  chr1_41548343     HPrz    T    A        0      0        2 
   1  chr1_41548343     ZBoe    T    A        0      0        2 
   1  chr1_41548343     ZGre    T    A        0      0        2 
   1  chr1_41548343     ZHar    T    A        0      0        2 
   1  chr1_41548343   Sample    T    A        0      0        2 
   1  chr1_41558384     AAsi    G    T        0      0        2 
   1  chr1_41558384     AKia    G    T        0      0        2 
   1  chr1_41558384     AOna    G    T        0      0        2 
   1  chr1_41558384     ASom    G    T        1      2        2 
   1  chr1_41558384     HCab    G    T        0      0        2 
   1  chr1_41558384     HPrz    G    T        0      0        2 
   1  chr1_41558384     ZBoe    G    T        0      0        2 
   1  chr1_41558384     ZGre    G    T        0      0        2 
   1  chr1_41558384     ZHar    G    T        0      0        2 
   1  chr1_41558384   Sample    G    T        0      0        2 
   1  chr1_41582053     AAsi    T    G        0      0        2 
   1  chr1_41582053     AKia    T    G      0.5      1        2 
   1  chr1_41582053     AOna    T    G        0      0        2 
   1  chr1_41582053     ASom    T    G        0      0        2 
   1  chr1_41582053     HCab    T    G        0      0        2 
   1  chr1_41582053     HPrz    T    G        0      0        2 
   1  chr1_41582053     ZBoe    T    G        0      0        2 
   1  chr1_41582053     ZGre    T    G        0      0        2 
   1  chr1_41582053     ZHar    T    G        0      0        2 
   1  chr1_41582053   Sample    T    G        0      0        2 
   1  chr1_41636670     AAsi    C    A        0      0        2 
   1  chr1_41636670     AKia    C    A        0      0        2 
   1  chr1_41636670     AOna    C    A        0      0        2 
   1  chr1_41636670     ASom    C    A        0      0        2 
   1  chr1_41636670     HCab    C    A        0      0        2 
   1  chr1_41636670     HPrz    C    A        0      0        2 
   1  chr1_41636670     ZBoe    C    A        1      2        2 
   1  chr1_41636670     ZGre    C    A        0      0        2 
   1  chr1_41636670     ZHar    C    A        0      0        2 
   1  chr1_41636670   Sample    C    A        0      0        2 
   1  chr1_41657465     AAsi    A    C        0      0        2 
   1  chr1_41657465     AKia    A    C        0      0        2 
   1  chr1_41657465     AOna    A    C        0      0        2 
   1  chr1_41657465     ASom    A    C        0      0        2 
   1  chr1_41657465     HCab    A    C        0      0        2 
   1  chr1_41657465     HPrz    A    C        0      0        2 
   1  chr1_41657465     ZBoe    A    C        0      0        2 
   1  chr1_41657465     ZGre    A    C        0      0        2 
   1  chr1_41657465     ZHar    A    C        1      2        2 
   1  chr1_41657465   Sample    A    C        0      0        2 
   1  chr1_41662789     AAsi    G    T        0      0        2 
   1  chr1_41662789     AKia    G    T        1      2        2 
   1  chr1_41662789     AOna    G    T        1      2        2 
   1  chr1_41662789     ASom    G    T        0      0        2 
   1  chr1_41662789     HCab    G    T        0      0        2 
   1  chr1_41662789     HPrz    G    T        0      0        2 
   1  chr1_41662789     ZBoe    G    T        0      0        2 
   1  chr1_41662789     ZGre    G    T        0      0        2 
   1  chr1_41662789     ZHar    G    T        0      0        2 
   1  chr1_41662789   Sample    G    T        0      0        2 
   1  chr1_41672006     AAsi    G    T        0      0        2 
   1  chr1_41672006     AKia    G    T        1      2        2 
   1  chr1_41672006     AOna    G    T        0      0        2 
   1  chr1_41672006     ASom    G    T        0      0        2 
   1  chr1_41672006     HCab    G    T        0      0        2 
   1  chr1_41672006     HPrz    G    T        0      0        2 
   1  chr1_41672006     ZBoe    G    T        0      0        2 
   1  chr1_41672006     ZGre    G    T        0      0        2 
   1  chr1_41672006     ZHar    G    T        0      0        2 
   1  chr1_41672006   Sample    G    T        0      0        2 
   1  chr1_41673725     AAsi    T    A        0      0        2 
   1  chr1_41673725     AKia    T    A        1      2        2 
   1  chr1_41673725     AOna    T    A        0      0        2 
   1  chr1_41673725     ASom    T    A        0      0        2 
   1  chr1_41673725     HCab    T    A        0      0        2 
   1  chr1_41673725     HPrz    T    A        0      0        2 
   1  chr1_41673725     ZBoe    T    A        0      0        2 
   1  chr1_41673725     ZGre    T    A        0      0        2 
   1  chr1_41673725     ZHar    T    A        0      0        2 
   1  chr1_41673725   Sample    T    A        0      0        2 
   1  chr1_41691004     AAsi    C    A        0      0        2 
   1  chr1_41691004     AKia    C    A      0.5      1        2 
   1  chr1_41691004     AOna    C    A        0      0        2 
   1  chr1_41691004     ASom    C    A        0      0        2 
   1  chr1_41691004     HCab    C    A        0      0        2 
   1  chr1_41691004     HPrz    C    A        0      0        2 
   1  chr1_41691004     ZBoe    C    A        0      0        2 
   1  chr1_41691004     ZGre    C    A        0      0        2 
   1  chr1_41691004     ZHar    C    A        0      0        2 
   1  chr1_41691004   Sample    C    A        0      0        2 
   1  chr1_41703702     AAsi    A    T        0      0        2 
   1  chr1_41703702     AKia    A    T      0.5      1        2 
   1  chr1_41703702     AOna    A    T        0      0        2 
   1  chr1_41703702     ASom    A    T        0      0        2 
   1  chr1_41703702     HCab    A    T        0      0        2 
   1  chr1_41703702     HPrz    A    T        0      0        2 
   1  chr1_41703702     ZBoe    A    T        0      0        2 
   1  chr1_41703702     ZGre    A    T        0      0        2 
   1  chr1_41703702     ZHar    A    T        0      0        2 
   1  chr1_41703702   Sample    A    T        0      0        2 
   1  chr1_41712615     AAsi    C    A        0      0        2 
   1  chr1_41712615     AKia    C    A        0      0        2 
   1  chr1_41712615     AOna    C    A        0      0        2 
   1  chr1_41712615     ASom    C    A        0      0        2 
   1  chr1_41712615     HCab    C    A        0      0        2 
   1  chr1_41712615     HPrz    C    A        0      0        2 
   1  chr1_41712615     ZBoe    C    A        0      0        2 
   1  chr1_41712615     ZGre    C    A        0      0        2 
   1  chr1_41712615     ZHar    C    A      0.5      1        2 
   1  chr1_41712615   Sample    C    A        0      0        2 
   1  chr1_41736106     AAsi    A    C        0      0        2 
   1  chr1_41736106     AKia    A    C        0      0        2 
   1  chr1_41736106     AOna    A    C        0      0        2 
   1  chr1_41736106     ASom    A    C        0      0        2 
   1  chr1_41736106     HCab    A    C        1      2        2 
   1  chr1_41736106     HPrz    A    C        1      2        2 
   1  chr1_41736106     ZBoe    A    C        0      0        2 
   1  chr1_41736106     ZGre    A    C        0      0        2 
   1  chr1_41736106     ZHar    A    C        0      0        2 
   1  chr1_41736106   Sample    A    C        0      0        2 
   1  chr1_41777411     AAsi    T    A        0      0        2 
   1  chr1_41777411     AKia    T    A        0      0        2 
   1  chr1_41777411     AOna    T    A        0      0        2 
   1  chr1_41777411     ASom    T    A        0      0        2 
   1  chr1_41777411     HCab    T    A        1      2        2 
   1  chr1_41777411     HPrz    T    A        1      2        2 
   1  chr1_41777411     ZBoe    T    A        0      0        2 
   1  chr1_41777411     ZGre    T    A        0      0        2 
   1  chr1_41777411     ZHar    T    A        0      0        2 
   1  chr1_41777411   Sample    T    A        0      0        2 
   1  chr1_41778035     AAsi    T    A        0      0        2 
   1  chr1_41778035     AKia    T    A        0      0        2 
   1  chr1_41778035     AOna    T    A        0      0        2 
   1  chr1_41778035     ASom    T    A        0      0        2 
   1  chr1_41778035     HCab    T    A        1      2        2 
   1  chr1_41778035     HPrz    T    A        1      2        2 
   1  chr1_41778035     ZBoe    T    A        0      0        2 
   1  chr1_41778035     ZGre    T    A        0      0        2 
   1  chr1_41778035     ZHar    T    A        0      0        2 
   1  chr1_41778035   Sample    T    A        0      0        2 
   1  chr1_41784895     AAsi    G    C        0      0        2 
   1  chr1_41784895     AKia    G    C        0      0        2 
   1  chr1_41784895     AOna    G    C        1      2        2 
   1  chr1_41784895     ASom    G    C        0      0        2 
   1  chr1_41784895     HCab    G    C        0      0        2 
   1  chr1_41784895     HPrz    G    C        0      0        2 
   1  chr1_41784895     ZBoe    G    C        0      0        2 
   1  chr1_41784895     ZGre    G    C        0      0        2 
   1  chr1_41784895     ZHar    G    C        0      0        2 
   1  chr1_41784895   Sample    G    C        0      0        2 
   1  chr1_41793695     AAsi    A    C        0      0        2 
   1  chr1_41793695     AKia    A    C        0      0        2 
   1  chr1_41793695     AOna    A    C        0      0        2 
   1  chr1_41793695     ASom    A    C        0      0        2 
   1  chr1_41793695     HCab    A    C        1      2        2 
   1  chr1_41793695     HPrz    A    C        1      2        2 
   1  chr1_41793695     ZBoe    A    C        0      0        2 
   1  chr1_41793695     ZGre    A    C        0      0        2 
   1  chr1_41793695     ZHar    A    C        0      0        2 
   1  chr1_41793695   Sample    A    C        0      0        2 
   1  chr1_41793860     AAsi    A    C        0      0        2 
   1  chr1_41793860     AKia    A    C        0      0        2 
   1  chr1_41793860     AOna    A    C        0      0        2 
   1  chr1_41793860     ASom    A    C        0      0        2 
   1  chr1_41793860     HCab    A    C        1      2        2 
   1  chr1_41793860     HPrz    A    C        1      2        2 
   1  chr1_41793860     ZBoe    A    C        0      0        2 
   1  chr1_41793860     ZGre    A    C        0      0        2 
   1  chr1_41793860     ZHar    A    C        0      0        2 
   1  chr1_41793860   Sample    A    C        0      0        2 
   1  chr1_41828074     AAsi    T    A        0      0        2 
   1  chr1_41828074     AKia    T    A      0.5      1        2 
   1  chr1_41828074     AOna    T    A        0      0        2 
   1  chr1_41828074     ASom    T    A        0      0        2 
   1  chr1_41828074     HCab    T    A        0      0        2 
   1  chr1_41828074     HPrz    T    A        0      0        2 
   1  chr1_41828074     ZBoe    T    A        0      0        2 
   1  chr1_41828074     ZGre    T    A        0      0        2 
   1  chr1_41828074     ZHar    T    A        0      0        2 
   1  chr1_41828074   Sample    T    A        0      0        2 
   1  chr1_41832608     AAsi    C    A        0      0        2 
   1  chr1_41832608     AKia    C    A        0      0        2 
   1  chr1_41832608     AOna    C    A        0      0        2 
   1  chr1_41832608     ASom    C    A        0      0        2 
   1  chr1_41832608     HCab    C    A        1      2        2 
   1  chr1_41832608     HPrz    C    A        1      2        2 
   1  chr1_41832608     ZBoe    C    A        0      0        2 
   1  chr1_41832608     ZGre    C    A        0      0        2 
   1  chr1_41832608     ZHar    C    A        0      0        2 
   1  chr1_41832608   Sample    C    A        0      0        2 
   1  chr1_41838902     AAsi    G    T        0      0        2 
   1  chr1_41838902     AKia    G    T        0      0        2 
   1  chr1_41838902     AOna    G    T        0      0        2 
   1  chr1_41838902     ASom    G    T        0      0        2 
   1  chr1_41838902     HCab    G    T        0      0        2 
   1  chr1_41838902     HPrz    G    T      0.5      1        2 
   1  chr1_41838902     ZBoe    G    T        0      0        2 
   1  chr1_41838902     ZGre    G    T        0      0        2 
   1  chr1_41838902     ZHar    G    T        0      0        2 
   1  chr1_41838902   Sample    G    T        0      0        2 
   1  chr1_41890214     AAsi    A    C        0      0        2 
   1  chr1_41890214     AKia    A    C        0      0        2 
   1  chr1_41890214     AOna    A    C        0      0        2 
   1  chr1_41890214     ASom    A    C        0      0        2 
   1  chr1_41890214     HCab    A    C        0      0        2 
   1  chr1_41890214     HPrz    A    C      0.5      1        2 
   1  chr1_41890214     ZBoe    A    C        0      0        2 
   1  chr1_41890214     ZGre    A    C        0      0        2 
   1  chr1_41890214     ZHar    A    C        0      0        2 
   1  chr1_41890214   Sample    A    C        0      0        2 
   1  chr1_41901395     AAsi    C    A        0      0        2 
   1  chr1_41901395     AKia    C    A        0      0        2 
   1  chr1_41901395     AOna    C    A        0      0        2 
   1  chr1_41901395     ASom    C    A      0.5      1        2 
   1  chr1_41901395     HCab    C    A        0      0        2 
   1  chr1_41901395     HPrz    C    A        0      0        2 
   1  chr1_41901395     ZBoe    C    A        0      0        2 
   1  chr1_41901395     ZGre    C    A        0      0        2 
   1  chr1_41901395     ZHar    C    A        0      0        2 
   1  chr1_41901395   Sample    C    A        0      0        2 
   1  chr1_41954858     AAsi    A    C        0      0        2 
   1  chr1_41954858     AKia    A    C        0      0        2 
   1  chr1_41954858     AOna    A    C        0      0        2 
   1  chr1_41954858     ASom    A    C        0      0        2 
   1  chr1_41954858     HCab    A    C        1      2        2 
   1  chr1_41954858     HPrz    A    C        1      2        2 
   1  chr1_41954858     ZBoe    A    C        0      0        2 
   1  chr1_41954858     ZGre    A    C        0      0        2 
   1  chr1_41954858     ZHar    A    C        0      0        2 
   1  chr1_41954858   Sample    A    C        0      0        2 
   1  chr1_41968046     AAsi    C    G        0      0        2 
   1  chr1_41968046     AKia    C    G        0      0        2 
   1  chr1_41968046     AOna    C    G        0      0        2 
   1  chr1_41968046     ASom    C    G        0      0        2 
   1  chr1_41968046     HCab    C    G      0.5      1        2 
   1  chr1_41968046     HPrz    C    G        0      0        2 
   1  chr1_41968046     ZBoe    C    G        0      0        2 
   1  chr1_41968046     ZGre    C    G        0      0        2 
   1  chr1_41968046     ZHar    C    G        0      0        2 
   1  chr1_41968046   Sample    C    G        0      0        2 
   1  chr1_41980970     AAsi    G    C        0      0        2 
   1  chr1_41980970     AKia    G    C        0      0        2 
   1  chr1_41980970     AOna    G    C        0      0        2 
   1  chr1_41980970     ASom    G    C        1      2        2 
   1  chr1_41980970     HCab    G    C        0      0        2 
   1  chr1_41980970     HPrz    G    C        0      0        2 
   1  chr1_41980970     ZBoe    G    C        0      0        2 
   1  chr1_41980970     ZGre    G    C        0      0        2 
   1  chr1_41980970     ZHar    G    C        0      0        2 
   1  chr1_41980970   Sample    G    C        0      0        2 
   1  chr1_41981458     AAsi    G    C        0      0        2 
   1  chr1_41981458     AKia    G    C        0      0        2 
   1  chr1_41981458     AOna    G    C        0      0        2 
   1  chr1_41981458     ASom    G    C        0      0        2 
   1  chr1_41981458     HCab    G    C        1      2        2 
   1  chr1_41981458     HPrz    G    C        1      2        2 
   1  chr1_41981458     ZBoe    G    C        0      0        2 
   1  chr1_41981458     ZGre    G    C        0      0        2 
   1  chr1_41981458     ZHar    G    C        0      0        2 
   1  chr1_41981458   Sample    G    C        0      0        2 
   1  chr1_41993307     AAsi    C    A        0      0        2 
   1  chr1_41993307     AKia    C    A      0.5      1        2 
   1  chr1_41993307     AOna    C    A      0.5      1        2 
   1  chr1_41993307     ASom    C    A        0      0        2 
   1  chr1_41993307     HCab    C    A        0      0        2 
   1  chr1_41993307     HPrz    C    A        0      0        2 
   1  chr1_41993307     ZBoe    C    A        0      0        2 
   1  chr1_41993307     ZGre    C    A        0      0        2 
   1  chr1_41993307     ZHar    C    A        0      0        2 
   1  chr1_41993307   Sample    C    A        0      0        2 
   1  chr1_42034896     AAsi    G    C        0      0        2 
   1  chr1_42034896     AKia    G    C        0      0        2 
   1  chr1_42034896     AOna    G    C        0      0        2 
   1  chr1_42034896     ASom    G    C        0      0        2 
   1  chr1_42034896     HCab    G    C        1      2        2 
   1  chr1_42034896     HPrz    G    C        1      2        2 
   1  chr1_42034896     ZBoe    G    C        0      0        2 
   1  chr1_42034896     ZGre    G    C        0      0        2 
   1  chr1_42034896     ZHar    G    C        0      0        2 
   1  chr1_42034896   Sample    G    C        0      0        2 
   1  chr1_42037194     AAsi    A    T        0      0        2 
   1  chr1_42037194     AKia    A    T        0      0        2 
   1  chr1_42037194     AOna    A    T        0      0        2 
   1  chr1_42037194     ASom    A    T        0      0        2 
   1  chr1_42037194     HCab    A    T        0      0        2 
   1  chr1_42037194     HPrz    A    T      0.5      1        2 
   1  chr1_42037194     ZBoe    A    T        0      0        2 
   1  chr1_42037194     ZGre    A    T        0      0        2 
   1  chr1_42037194     ZHar    A    T        0      0        2 
   1  chr1_42037194   Sample    A    T        0      0        2 
   1  chr1_42045035     AAsi    G    C        0      0        2 
   1  chr1_42045035     AKia    G    C        1      2        2 
   1  chr1_42045035     AOna    G    C        1      2        2 
   1  chr1_42045035     ASom    G    C        0      0        2 
   1  chr1_42045035     HCab    G    C        0      0        2 
   1  chr1_42045035     HPrz    G    C        0      0        2 
   1  chr1_42045035     ZBoe    G    C        0      0        2 
   1  chr1_42045035     ZGre    G    C        0      0        2 
   1  chr1_42045035     ZHar    G    C        0      0        2 
   1  chr1_42045035   Sample    G    C        0      0        2 
   1  chr1_42049529     AAsi    T    A        0      0        2 
   1  chr1_42049529     AKia    T    A        0      0        2 
   1  chr1_42049529     AOna    T    A        0      0        2 
   1  chr1_42049529     ASom    T    A        0      0        2 
   1  chr1_42049529     HCab    T    A        1      2        2 
   1  chr1_42049529     HPrz    T    A        1      2        2 
   1  chr1_42049529     ZBoe    T    A        0      0        2 
   1  chr1_42049529     ZGre    T    A        0      0        2 
   1  chr1_42049529     ZHar    T    A        0      0        2 
   1  chr1_42049529   Sample    T    A        0      0        2 
   1  chr1_42067962     AAsi    C    G        0      0        2 
   1  chr1_42067962     AKia    C    G        0      0        2 
   1  chr1_42067962     AOna    C    G        0      0        2 
   1  chr1_42067962     ASom    C    G        0      0        2 
   1  chr1_42067962     HCab    C    G        0      0        2 
   1  chr1_42067962     HPrz    C    G      0.5      1        2 
   1  chr1_42067962     ZBoe    C    G        0      0        2 
   1  chr1_42067962     ZGre    C    G        0      0        2 
   1  chr1_42067962     ZHar    C    G        0      0        2 
   1  chr1_42067962   Sample    C    G        0      0        2 
   1  chr1_42069366     AAsi    G    T        0      0        2 
   1  chr1_42069366     AKia    G    T        0      0        2 
   1  chr1_42069366     AOna    G    T        0      0        2 
   1  chr1_42069366     ASom    G    T        0      0        2 
   1  chr1_42069366     HCab    G    T        0      0        2 
   1  chr1_42069366     HPrz    G    T        0      0        2 
   1  chr1_42069366     ZBoe    G    T      0.5      1        2 
   1  chr1_42069366     ZGre    G    T        0      0        2 
   1  chr1_42069366     ZHar    G    T        0      0        2 
   1  chr1_42069366   Sample    G    T        0      0        2 
   1  chr1_42090432     AAsi    C    G        0      0        2 
   1  chr1_42090432     AKia    C    G        0      0        2 
   1  chr1_42090432     AOna    C    G        0      0        2 
   1  chr1_42090432     ASom    C    G        0      0        2 
   1  chr1_42090432     HCab    C    G        1      2        2 
   1  chr1_42090432     HPrz    C    G        1      2        2 
   1  chr1_42090432     ZBoe    C    G        0      0        2 
   1  chr1_42090432     ZGre    C    G        0      0        2 
   1  chr1_42090432     ZHar    C    G        0      0        2 
   1  chr1_42090432   Sample    C    G        0      0        2 
   1  chr1_42092499     AAsi    A    T        0      0        2 
   1  chr1_42092499     AKia    A    T        1      2        2 
   1  chr1_42092499     AOna    A    T      0.5      1        2 
   1  chr1_42092499     ASom    A    T        0      0        2 
   1  chr1_42092499     HCab    A    T        0      0        2 
   1  chr1_42092499     HPrz    A    T        0      0        2 
   1  chr1_42092499     ZBoe    A    T        0      0        2 
   1  chr1_42092499     ZGre    A    T        0      0        2 
   1  chr1_42092499     ZHar    A    T        0      0        2 
   1  chr1_42092499   Sample    A    T        0      0        2 
   1  chr1_42103067     AAsi    T    G        0      0        2 
   1  chr1_42103067     AKia    T    G        0      0        2 
   1  chr1_42103067     AOna    T    G        0      0        2 
   1  chr1_42103067     ASom    T    G        0      0        2 
   1  chr1_42103067     HCab    T    G        0      0        2 
   1  chr1_42103067     HPrz    T    G      0.5      1        2 
   1  chr1_42103067     ZBoe    T    G        0      0        2 
   1  chr1_42103067     ZGre    T    G        0      0        2 
   1  chr1_42103067     ZHar    T    G        0      0        2 
   1  chr1_42103067   Sample    T    G        0      0        2 
   1  chr1_42112181     AAsi    C    A        0      0        2 
   1  chr1_42112181     AKia    C    A        0      0        2 
   1  chr1_42112181     AOna    C    A        0      0        2 
   1  chr1_42112181     ASom    C    A        0      0        2 
   1  chr1_42112181     HCab    C    A        1      2        2 
   1  chr1_42112181     HPrz    C    A        1      2        2 
   1  chr1_42112181     ZBoe    C    A        0      0        2 
   1  chr1_42112181     ZGre    C    A        0      0        2 
   1  chr1_42112181     ZHar    C    A        0      0        2 
   1  chr1_42112181   Sample    C    A        0      0        2 
   1  chr1_42122425     AAsi    A    C        0      0        2 
   1  chr1_42122425     AKia    A    C        0      0        2 
   1  chr1_42122425     AOna    A    C        1      2        2 
   1  chr1_42122425     ASom    A    C        0      0        2 
   1  chr1_42122425     HCab    A    C        0      0        2 
   1  chr1_42122425     HPrz    A    C        0      0        2 
   1  chr1_42122425     ZBoe    A    C        0      0        2 
   1  chr1_42122425     ZGre    A    C        0      0        2 
   1  chr1_42122425     ZHar    A    C        0      0        2 
   1  chr1_42122425   Sample    A    C        0      0        2 
   1  chr1_42123103     AAsi    A    C        0      0        2 
   1  chr1_42123103     AKia    A    C        0      0        2 
   1  chr1_42123103     AOna    A    C        0      0        2 
   1  chr1_42123103     ASom    A    C        0      0        2 
   1  chr1_42123103     HCab    A    C        0      0        2 
   1  chr1_42123103     HPrz    A    C        0      0        2 
   1  chr1_42123103     ZBoe    A    C        0      0        2 
   1  chr1_42123103     ZGre    A    C        0      0        2 
   1  chr1_42123103     ZHar    A    C        1      2        2 
   1  chr1_42123103   Sample    A    C        0      0        2 
   1  chr1_42127385     AAsi    T    G        0      0        2 
   1  chr1_42127385     AKia    T    G        0      0        2 
   1  chr1_42127385     AOna    T    G        0      0        2 
   1  chr1_42127385     ASom    T    G        0      0        2 
   1  chr1_42127385     HCab    T    G        1      2        2 
   1  chr1_42127385     HPrz    T    G        1      2        2 
   1  chr1_42127385     ZBoe    T    G        0      0        2 
   1  chr1_42127385     ZGre    T    G        0      0        2 
   1  chr1_42127385     ZHar    T    G        0      0        2 
   1  chr1_42127385   Sample    T    G        0      0        2 
   1  chr1_42128389     AAsi    G    C        0      0        2 
   1  chr1_42128389     AKia    G    C        0      0        2 
   1  chr1_42128389     AOna    G    C        0      0        2 
   1  chr1_42128389     ASom    G    C        0      0        2 
   1  chr1_42128389     HCab    G    C        0      0        2 
   1  chr1_42128389     HPrz    G    C        0      0        2 
   1  chr1_42128389     ZBoe    G    C        0      0        2 
   1  chr1_42128389     ZGre    G    C        0      0        2 
   1  chr1_42128389     ZHar    G    C      0.5      1        2 
   1  chr1_42128389   Sample    G    C        0      0        2 
   1  chr1_42145405     AAsi    G    C        0      0        2 
   1  chr1_42145405     AKia    G    C        0      0        2 
   1  chr1_42145405     AOna    G    C        0      0        2 
   1  chr1_42145405     ASom    G    C        0      0        2 
   1  chr1_42145405     HCab    G    C        1      2        2 
   1  chr1_42145405     HPrz    G    C        1      2        2 
   1  chr1_42145405     ZBoe    G    C        0      0        2 
   1  chr1_42145405     ZGre    G    C        0      0        2 
   1  chr1_42145405     ZHar    G    C        0      0        2 
   1  chr1_42145405   Sample    G    C        0      0        2 
   1  chr1_42245571     AAsi    C    A        0      0        2 
   1  chr1_42245571     AKia    C    A        0      0        2 
   1  chr1_42245571     AOna    C    A        0      0        2 
   1  chr1_42245571     ASom    C    A      0.5      1        2 
   1  chr1_42245571     HCab    C    A        0      0        2 
   1  chr1_42245571     HPrz    C    A        0      0        2 
   1  chr1_42245571     ZBoe    C    A        0      0        2 
   1  chr1_42245571     ZGre    C    A        0      0        2 
   1  chr1_42245571     ZHar    C    A        0      0        2 
   1  chr1_42245571   Sample    C    A        0      0        2 
   1  chr1_42246663     AAsi    A    C        0      0        2 
   1  chr1_42246663     AKia    A    C        0      0        2 
   1  chr1_42246663     AOna    A    C        1      2        2 
   1  chr1_42246663     ASom    A    C        0      0        2 
   1  chr1_42246663     HCab    A    C        0      0        2 
   1  chr1_42246663     HPrz    A    C        0      0        2 
   1  chr1_42246663     ZBoe    A    C        0      0        2 
   1  chr1_42246663     ZGre    A    C        0      0        2 
   1  chr1_42246663     ZHar    A    C        0      0        2 
   1  chr1_42246663   Sample    A    C        0      0        2 
   1  chr1_42263008     AAsi    G    T        0      0        2 
   1  chr1_42263008     AKia    G    T      0.5      1        2 
   1  chr1_42263008     AOna    G    T        0      0        2 
   1  chr1_42263008     ASom    G    T        0      0        2 
   1  chr1_42263008     HCab    G    T        0      0        2 
   1  chr1_42263008     HPrz    G    T        0      0        2 
   1  chr1_42263008     ZBoe    G    T        0      0        2 
   1  chr1_42263008     ZGre    G    T        0      0        2 
   1  chr1_42263008     ZHar    G    T        0      0        2 
   1  chr1_42263008   Sample    G    T        0      0        2 
   1  chr1_42268549     AAsi    A    C        0      0        2 
   1  chr1_42268549     AKia    A    C        0      0        2 
   1  chr1_42268549     AOna    A    C        0      0        2 
   1  chr1_42268549     ASom    A    C        0      0        2 
   1  chr1_42268549     HCab    A    C        0      0        2 
   1  chr1_42268549     HPrz    A    C      0.5      1        2 
   1  chr1_42268549     ZBoe    A    C        0      0        2 
   1  chr1_42268549     ZGre    A    C        0      0        2 
   1  chr1_42268549     ZHar    A    C        0      0        2 
   1  chr1_42268549   Sample    A    C        0      0        2 
   1  chr1_42290251     AAsi    T    G        0      0        2 
   1  chr1_42290251     AKia    T    G        0      0        2 
   1  chr1_42290251     AOna    T    G        0      0        2 
   1  chr1_42290251     ASom    T    G        0      0        2 
   1  chr1_42290251     HCab    T    G        0      0        2 
   1  chr1_42290251     HPrz    T    G        0      0        2 
   1  chr1_42290251     ZBoe    T    G        0      0        2 
   1  chr1_42290251     ZGre    T    G        0      0        2 
   1  chr1_42290251     ZHar    T    G        1      2        2 
   1  chr1_42290251   Sample    T    G        0      0        2 
   1  chr1_42299659     AAsi    G    C        0      0        2 
   1  chr1_42299659     AKia    G    C        0      0        2 
   1  chr1_42299659     AOna    G    C      0.5      1        2 
   1  chr1_42299659     ASom    G    C        0      0        2 
   1  chr1_42299659     HCab    G    C        0      0        2 
   1  chr1_42299659     HPrz    G    C        0      0        2 
   1  chr1_42299659     ZBoe    G    C        0      0        2 
   1  chr1_42299659     ZGre    G    C        0      0        2 
   1  chr1_42299659     ZHar    G    C        0      0        2 
   1  chr1_42299659   Sample    G    C        0      0        2 
   1  chr1_42319493     AAsi    T    A        0      0        2 
   1  chr1_42319493     AKia    T    A        0      0        2 
   1  chr1_42319493     AOna    T    A      0.5      1        2 
   1  chr1_42319493     ASom    T    A        0      0        2 
   1  chr1_42319493     HCab    T    A        0      0        2 
   1  chr1_42319493     HPrz    T    A        0      0        2 
   1  chr1_42319493     ZBoe    T    A        0      0        2 
   1  chr1_42319493     ZGre    T    A        0      0        2 
   1  chr1_42319493     ZHar    T    A        0      0        2 
   1  chr1_42319493   Sample    T    A        0      0        2 
   1  chr1_42366839     AAsi    C    G        0      0        2 
   1  chr1_42366839     AKia    C    G        0      0        2 
   1  chr1_42366839     AOna    C    G        0      0        2 
   1  chr1_42366839     ASom    C    G        0      0        2 
   1  chr1_42366839     HCab    C    G        0      0        2 
   1  chr1_42366839     HPrz    C    G        0      0        2 
   1  chr1_42366839     ZBoe    C    G      0.5      1        2 
   1  chr1_42366839     ZGre    C    G        0      0        2 
   1  chr1_42366839     ZHar    C    G        0      0        2 
   1  chr1_42366839   Sample    C    G        0      0        2 
   1  chr1_42375449     AAsi    T    A        0      0        2 
   1  chr1_42375449     AKia    T    A        0      0        2 
   1  chr1_42375449     AOna    T    A        0      0        2 
   1  chr1_42375449     ASom    T    A        0      0        2 
   1  chr1_42375449     HCab    T    A        0      0        2 
   1  chr1_42375449     HPrz    T    A        0      0        2 
   1  chr1_42375449     ZBoe    T    A        0      0        2 
   1  chr1_42375449     ZGre    T    A        0      0        2 
   1  chr1_42375449     ZHar    T    A        1      2        2 
   1  chr1_42375449   Sample    T    A        0      0        2 
   1  chr1_42381913     AAsi    G    T        0      0        2 
   1  chr1_42381913     AKia    G    T        0      0        2 
   1  chr1_42381913     AOna    G    T        0      0        2 
   1  chr1_42381913     ASom    G    T        0      0        2 
   1  chr1_42381913     HCab    G    T        0      0        2 
   1  chr1_42381913     HPrz    G    T        0      0        2 
   1  chr1_42381913     ZBoe    G    T      0.5      1        2 
   1  chr1_42381913     ZGre    G    T        0      0        2 
   1  chr1_42381913     ZHar    G    T        0      0        2 
   1  chr1_42381913   Sample    G    T        0      0        2 
   1  chr1_42389822     AAsi    G    C        0      0        2 
   1  chr1_42389822     AKia    G    C        0      0        2 
   1  chr1_42389822     AOna    G    C        0      0        2 
   1  chr1_42389822     ASom    G    C        0      0        2 
   1  chr1_42389822     HCab    G    C        1      2        2 
   1  chr1_42389822     HPrz    G    C        1      2        2 
   1  chr1_42389822     ZBoe    G    C        0      0        2 
   1  chr1_42389822     ZGre    G    C        0      0        2 
   1  chr1_42389822     ZHar    G    C        0      0        2 
   1  chr1_42389822   Sample    G    C        0      0        2 
   1  chr1_42409130     AAsi    G    C        0      0        2 
   1  chr1_42409130     AKia    G    C        0      0        2 
   1  chr1_42409130     AOna    G    C        0      0        2 
   1  chr1_42409130     ASom    G    C        0      0        2 
   1  chr1_42409130     HCab    G    C      0.5      1        2 
   1  chr1_42409130     HPrz    G    C        0      0        2 
   1  chr1_42409130     ZBoe    G    C        0      0        2 
   1  chr1_42409130     ZGre    G    C        0      0        2 
   1  chr1_42409130     ZHar    G    C        0      0        2 
   1  chr1_42409130   Sample    G    C        0      0        2 
   1  chr1_42422076     AAsi    A    C        0      0        2 
   1  chr1_42422076     AKia    A    C        0      0        2 
   1  chr1_42422076     AOna    A    C        0      0        2 
   1  chr1_42422076     ASom    A    C        0      0        2 
   1  chr1_42422076     HCab    A    C        1      2        2 
   1  chr1_42422076     HPrz    A    C        1      2        2 
   1  chr1_42422076     ZBoe    A    C        0      0        2 
   1  chr1_42422076     ZGre    A    C        0      0        2 
   1  chr1_42422076     ZHar    A    C        0      0        2 
   1  chr1_42422076   Sample    A    C        0      0        2 
   1  chr1_42427036     AAsi    C    G        0      0        2 
   1  chr1_42427036     AKia    C    G        0      0        2 
   1  chr1_42427036     AOna    C    G        1      2        2 
   1  chr1_42427036     ASom    C    G        0      0        2 
   1  chr1_42427036     HCab    C    G        0      0        2 
   1  chr1_42427036     HPrz    C    G        0      0        2 
   1  chr1_42427036     ZBoe    C    G        0      0        2 
   1  chr1_42427036     ZGre    C    G        0      0        2 
   1  chr1_42427036     ZHar    C    G        0      0        2 
   1  chr1_42427036   Sample    C    G        0      0        2 
   1  chr1_42431351     AAsi    A    C        0      0        2 
   1  chr1_42431351     AKia    A    C        1      2        2 
   1  chr1_42431351     AOna    A    C        0      0        2 
   1  chr1_42431351     ASom    A    C        0      0        2 
   1  chr1_42431351     HCab    A    C        0      0        2 
   1  chr1_42431351     HPrz    A    C        0      0        2 
   1  chr1_42431351     ZBoe    A    C        0      0        2 
   1  chr1_42431351     ZGre    A    C        0      0        2 
   1  chr1_42431351     ZHar    A    C        0      0        2 
   1  chr1_42431351   Sample    A    C        0      0        2 
   1  chr1_42457358     AAsi    C    G        0      0        2 
   1  chr1_42457358     AKia    C    G        0      0        2 
   1  chr1_42457358     AOna    C    G        0      0        2 
   1  chr1_42457358     ASom    C    G        0      0        2 
   1  chr1_42457358     HCab    C    G      0.5      1        2 
   1  chr1_42457358     HPrz    C    G      0.5      1        2 
   1  chr1_42457358     ZBoe    C    G        0      0        2 
   1  chr1_42457358     ZGre    C    G        0      0        2 
   1  chr1_42457358     ZHar    C    G        0      0        2 
   1  chr1_42457358   Sample    C    G        0      0        2 
   1  chr1_42488006     AAsi    C    G        0      0        2 
   1  chr1_42488006     AKia    C    G        0      0        2 
   1  chr1_42488006     AOna    C    G        0      0        2 
   1  chr1_42488006     ASom    C    G        0      0        2 
   1  chr1_42488006     HCab    C    G        1      2        2 
   1  chr1_42488006     HPrz    C    G        1      2        2 
   1  chr1_42488006     ZBoe    C    G        0      0        2 
   1  chr1_42488006     ZGre    C    G        0      0        2 
   1  chr1_42488006     ZHar    C    G        0      0        2 
   1  chr1_42488006   Sample    C    G        0      0        2 
   1  chr1_42502674     AAsi    T    G        0      0        2 
   1  chr1_42502674     AKia    T    G        0      0        2 
   1  chr1_42502674     AOna    T    G        0      0        2 
   1  chr1_42502674     ASom    T    G        0      0        2 
   1  chr1_42502674     HCab    T    G        1      2        2 
   1  chr1_42502674     HPrz    T    G        1      2        2 
   1  chr1_42502674     ZBoe    T    G        0      0        2 
   1  chr1_42502674     ZGre    T    G        0      0        2 
   1  chr1_42502674     ZHar    T    G        0      0        2 
   1  chr1_42502674   Sample    T    G        0      0        2 
   1  chr1_42531633     AAsi    C    G        0      0        2 
   1  chr1_42531633     AKia    C    G        0      0        2 
   1  chr1_42531633     AOna    C    G        0      0        2 
   1  chr1_42531633     ASom    C    G        0      0        2 
   1  chr1_42531633     HCab    C    G        0      0        2 
   1  chr1_42531633     HPrz    C    G        0      0        2 
   1  chr1_42531633     ZBoe    C    G        0      0        2 
   1  chr1_42531633     ZGre    C    G      0.5      1        2 
   1  chr1_42531633     ZHar    C    G        0      0        2 
   1  chr1_42531633   Sample    C    G        0      0        2 
   1  chr1_42542766     AAsi    A    T        0      0        2 
   1  chr1_42542766     AKia    A    T        0      0        2 
   1  chr1_42542766     AOna    A    T        0      0        2 
   1  chr1_42542766     ASom    A    T        0      0        2 
   1  chr1_42542766     HCab    A    T        0      0        2 
   1  chr1_42542766     HPrz    A    T        0      0        2 
   1  chr1_42542766     ZBoe    A    T        0      0        2 
   1  chr1_42542766     ZGre    A    T        0      0        2 
   1  chr1_42542766     ZHar    A    T      0.5      1        2 
   1  chr1_42542766   Sample    A    T        0      0        2 
   1  chr1_42542804     AAsi    A    T        0      0        2 
   1  chr1_42542804     AKia    A    T        0      0        2 
   1  chr1_42542804     AOna    A    T        0      0        2 
   1  chr1_42542804     ASom    A    T        0      0        2 
   1  chr1_42542804     HCab    A    T        1      2        2 
   1  chr1_42542804     HPrz    A    T      0.5      1        2 
   1  chr1_42542804     ZBoe    A    T        0      0        2 
   1  chr1_42542804     ZGre    A    T        0      0        2 
   1  chr1_42542804     ZHar    A    T        0      0        2 
   1  chr1_42542804   Sample    A    T        0      0        2 
   1  chr1_42564778     AAsi    A    C        0      0        2 
   1  chr1_42564778     AKia    A    C        0      0        2 
   1  chr1_42564778     AOna    A    C        0      0        2 
   1  chr1_42564778     ASom    A    C        0      0        2 
   1  chr1_42564778     HCab    A    C        0      0        2 
   1  chr1_42564778     HPrz    A    C        0      0        2 
   1  chr1_42564778     ZBoe    A    C        0      0        2 
   1  chr1_42564778     ZGre    A    C        1      2        2 
   1  chr1_42564778     ZHar    A    C        0      0        2 
   1  chr1_42564778   Sample    A    C        0      0        2 
   1  chr1_42577315     AAsi    C    G        0      0        2 
   1  chr1_42577315     AKia    C    G        0      0        2 
   1  chr1_42577315     AOna    C    G        0      0        2 
   1  chr1_42577315     ASom    C    G        1      2        2 
   1  chr1_42577315     HCab    C    G        0      0        2 
   1  chr1_42577315     HPrz    C    G        0      0        2 
   1  chr1_42577315     ZBoe    C    G        0      0        2 
   1  chr1_42577315     ZGre    C    G        0      0        2 
   1  chr1_42577315     ZHar    C    G        0      0        2 
   1  chr1_42577315   Sample    C    G        0      0        2 
   1  chr1_42586157     AAsi    A    T        0      0        2 
   1  chr1_42586157     AKia    A    T        0      0        2 
   1  chr1_42586157     AOna    A    T        0      0        2 
   1  chr1_42586157     ASom    A    T        0      0        2 
   1  chr1_42586157     HCab    A    T        0      0        2 
   1  chr1_42586157     HPrz    A    T        0      0        2 
   1  chr1_42586157     ZBoe    A    T        0      0        2 
   1  chr1_42586157     ZGre    A    T        0      0        2 
   1  chr1_42586157     ZHar    A    T        1      2        2 
   1  chr1_42586157   Sample    A    T        0      0        2 
   1  chr1_42602785     AAsi    C    A        0      0        2 
   1  chr1_42602785     AKia    C    A        0      0        2 
   1  chr1_42602785     AOna    C    A        0      0        2 
   1  chr1_42602785     ASom    C    A        0      0        2 
   1  chr1_42602785     HCab    C    A        1      2        2 
   1  chr1_42602785     HPrz    C    A        1      2        2 
   1  chr1_42602785     ZBoe    C    A        0      0        2 
   1  chr1_42602785     ZGre    C    A        0      0        2 
   1  chr1_42602785     ZHar    C    A        0      0        2 
   1  chr1_42602785   Sample    C    A        0      0        2 
   1  chr1_42618596     AAsi    G    C        0      0        2 
   1  chr1_42618596     AKia    G    C        0      0        2 
   1  chr1_42618596     AOna    G    C        0      0        2 
   1  chr1_42618596     ASom    G    C        0      0        2 
   1  chr1_42618596     HCab    G    C        0      0        2 
   1  chr1_42618596     HPrz    G    C      0.5      1        2 
   1  chr1_42618596     ZBoe    G    C        0      0        2 
   1  chr1_42618596     ZGre    G    C        0      0        2 
   1  chr1_42618596     ZHar    G    C        0      0        2 
   1  chr1_42618596   Sample    G    C        0      0        2 
   1  chr1_42630422     AAsi    C    A        0      0        2 
   1  chr1_42630422     AKia    C    A        0      0        2 
   1  chr1_42630422     AOna    C    A      0.5      1        2 
   1  chr1_42630422     ASom    C    A        0      0        2 
   1  chr1_42630422     HCab    C    A        0      0        2 
   1  chr1_42630422     HPrz    C    A        0      0        2 
   1  chr1_42630422     ZBoe    C    A        0      0        2 
   1  chr1_42630422     ZGre    C    A        0      0        2 
   1  chr1_42630422     ZHar    C    A        0      0        2 
   1  chr1_42630422   Sample    C    A        0      0        2 
   1  chr1_42661856     AAsi    G    T        0      0        2 
   1  chr1_42661856     AKia    G    T        0      0        2 
   1  chr1_42661856     AOna    G    T        0      0        2 
   1  chr1_42661856     ASom    G    T        0      0        2 
   1  chr1_42661856     HCab    G    T        0      0        2 
   1  chr1_42661856     HPrz    G    T      0.5      1        2 
   1  chr1_42661856     ZBoe    G    T        0      0        2 
   1  chr1_42661856     ZGre    G    T        0      0        2 
   1  chr1_42661856     ZHar    G    T        0      0        2 
   1  chr1_42661856   Sample    G    T        0      0        2 
   1  chr1_42691509     AAsi    G    T        0      0        2 
   1  chr1_42691509     AKia    G    T        0      0        2 
   1  chr1_42691509     AOna    G    T      0.5      1        2 
   1  chr1_42691509     ASom    G    T        0      0        2 
   1  chr1_42691509     HCab    G    T        0      0        2 
   1  chr1_42691509     HPrz    G    T        0      0        2 
   1  chr1_42691509     ZBoe    G    T        0      0        2 
   1  chr1_42691509     ZGre    G    T        0      0        2 
   1  chr1_42691509     ZHar    G    T        0      0        2 
   1  chr1_42691509   Sample    G    T        0      0        2 
   1  chr1_42707117     AAsi    A    T        0      0        2 
   1  chr1_42707117     AKia    A    T        0      0        2 
   1  chr1_42707117     AOna    A    T        0      0        2 
   1  chr1_42707117     ASom    A    T        0      0        2 
   1  chr1_42707117     HCab    A    T        1      2        2 
   1  chr1_42707117     HPrz    A    T        1      2        2 
   1  chr1_42707117     ZBoe    A    T        0      0        2 
   1  chr1_42707117     ZGre    A    T        0      0        2 
   1  chr1_42707117     ZHar    A    T        0      0        2 
   1  chr1_42707117   Sample    A    T        0      0        2 
   1  chr1_42714380     AAsi    A    C        0      0        2 
   1  chr1_42714380     AKia    A    C        0      0        2 
   1  chr1_42714380     AOna    A    C      0.5      1        2 
   1  chr1_42714380     ASom    A    C        0      0        2 
   1  chr1_42714380     HCab    A    C        0      0        2 
   1  chr1_42714380     HPrz    A    C        0      0        2 
   1  chr1_42714380     ZBoe    A    C        0      0        2 
   1  chr1_42714380     ZGre    A    C        0      0        2 
   1  chr1_42714380     ZHar    A    C        0      0        2 
   1  chr1_42714380   Sample    A    C        0      0        2 
   1  chr1_42741687     AAsi    G    C        0      0        2 
   1  chr1_42741687     AKia    G    C        0      0        2 
   1  chr1_42741687     AOna    G    C        0      0        2 
   1  chr1_42741687     ASom    G    C        0      0        2 
   1  chr1_42741687     HCab    G    C      0.5      1        2 
   1  chr1_42741687     HPrz    G    C        0      0        2 
   1  chr1_42741687     ZBoe    G    C        0      0        2 
   1  chr1_42741687     ZGre    G    C        0      0        2 
   1  chr1_42741687     ZHar    G    C        0      0        2 
   1  chr1_42741687   Sample    G    C        0      0        2 
   1  chr1_42767654     AAsi    G    T        0      0        2 
   1  chr1_42767654     AKia    G    T        0      0        2 
   1  chr1_42767654     AOna    G    T        0      0        2 
   1  chr1_42767654     ASom    G    T        0      0        2 
   1  chr1_42767654     HCab    G    T        0      0        2 
   1  chr1_42767654     HPrz    G    T        0      0        2 
   1  chr1_42767654     ZBoe    G    T      0.5      1        2 
   1  chr1_42767654     ZGre    G    T        0      0        2 
   1  chr1_42767654     ZHar    G    T        0      0        2 
   1  chr1_42767654   Sample    G    T        0      0        2 
   1  chr1_42772276     AAsi    C    G        0      0        2 
   1  chr1_42772276     AKia    C    G        0      0        2 
   1  chr1_42772276     AOna    C    G        0      0        2 
   1  chr1_42772276     ASom    C    G        0      0        2 
   1  chr1_42772276     HCab    C    G        1      2        2 
   1  chr1_42772276     HPrz    C    G        1      2        2 
   1  chr1_42772276     ZBoe    C    G        0      0        2 
   1  chr1_42772276     ZGre    C    G        0      0        2 
   1  chr1_42772276     ZHar    C    G        0      0        2 
   1  chr1_42772276   Sample    C    G        0      0        2 
   1  chr1_42777668     AAsi    C    A        0      0        2 
   1  chr1_42777668     AKia    C    A        0      0        2 
   1  chr1_42777668     AOna    C    A        0      0        2 
   1  chr1_42777668     ASom    C    A        0      0        2 
   1  chr1_42777668     HCab    C    A        1      2        2 
   1  chr1_42777668     HPrz    C    A        1      2        2 
   1  chr1_42777668     ZBoe    C    A        0      0        2 
   1  chr1_42777668     ZGre    C    A        0      0        2 
   1  chr1_42777668     ZHar    C    A        0      0        2 
   1  chr1_42777668   Sample    C    A        0      0        2 
   1  chr1_42782213     AAsi    G    C        0      0        2 
   1  chr1_42782213     AKia    G    C      0.5      1        2 
   1  chr1_42782213     AOna    G    C      0.5      1        2 
   1  chr1_42782213     ASom    G    C        0      0        2 
   1  chr1_42782213     HCab    G    C        0      0        2 
   1  chr1_42782213     HPrz    G    C        0      0        2 
   1  chr1_42782213     ZBoe    G    C        0      0        2 
   1  chr1_42782213     ZGre    G    C        0      0        2 
   1  chr1_42782213     ZHar    G    C        0      0        2 
   1  chr1_42782213   Sample    G    C        0      0        2 
   1  chr1_42792591     AAsi    G    C        0      0        2 
   1  chr1_42792591     AKia    G    C        0      0        2 
   1  chr1_42792591     AOna    G    C        0      0        2 
   1  chr1_42792591     ASom    G    C        0      0        2 
   1  chr1_42792591     HCab    G    C        0      0        2 
   1  chr1_42792591     HPrz    G    C        0      0        2 
   1  chr1_42792591     ZBoe    G    C        0      0        2 
   1  chr1_42792591     ZGre    G    C        0      0        2 
   1  chr1_42792591     ZHar    G    C      0.5      1        2 
   1  chr1_42792591   Sample    G    C        0      0        2 
   1  chr1_42792976     AAsi    C    A        0      0        2 
   1  chr1_42792976     AKia    C    A        0      0        2 
   1  chr1_42792976     AOna    C    A        0      0        2 
   1  chr1_42792976     ASom    C    A        0      0        2 
   1  chr1_42792976     HCab    C    A        0      0        2 
   1  chr1_42792976     HPrz    C    A        0      0        2 
   1  chr1_42792976     ZBoe    C    A      0.5      1        2 
   1  chr1_42792976     ZGre    C    A        0      0        2 
   1  chr1_42792976     ZHar    C    A        0      0        2 
   1  chr1_42792976   Sample    C    A        0      0        2 
   1  chr1_42823725     AAsi    C    A        0      0        2 
   1  chr1_42823725     AKia    C    A        0      0        2 
   1  chr1_42823725     AOna    C    A        0      0        2 
   1  chr1_42823725     ASom    C    A        0      0        2 
   1  chr1_42823725     HCab    C    A      0.5      1        2 
   1  chr1_42823725     HPrz    C    A        0      0        2 
   1  chr1_42823725     ZBoe    C    A        0      0        2 
   1  chr1_42823725     ZGre    C    A        0      0        2 
   1  chr1_42823725     ZHar    C    A        0      0        2 
   1  chr1_42823725   Sample    C    A        0      0        2 
   1  chr1_42830726     AAsi    A    C        0      0        2 
   1  chr1_42830726     AKia    A    C        0      0        2 
   1  chr1_42830726     AOna    A    C        0      0        2 
   1  chr1_42830726     ASom    A    C        1      2        2 
   1  chr1_42830726     HCab    A    C        1      2        2 
   1  chr1_42830726     HPrz    A    C        1      2        2 
   1  chr1_42830726     ZBoe    A    C        0      0        2 
   1  chr1_42830726     ZGre    A    C        0      0        2 
   1  chr1_42830726     ZHar    A    C        0      0        2 
   1  chr1_42830726   Sample    A    C        0      0        2 
   1  chr1_42845570     AAsi    C    A        0      0        2 
   1  chr1_42845570     AKia    C    A        0      0        2 
   1  chr1_42845570     AOna    C    A        0      0        2 
   1  chr1_42845570     ASom    C    A        0      0        2 
   1  chr1_42845570     HCab    C    A        0      0        2 
   1  chr1_42845570     HPrz    C    A        0      0        2 
   1  chr1_42845570     ZBoe    C    A        0      0        2 
   1  chr1_42845570     ZGre    C    A        0      0        2 
   1  chr1_42845570     ZHar    C    A        1      2        2 
   1  chr1_42845570   Sample    C    A        0      0        2 
   1  chr1_42848147     AAsi    C    A        0      0        2 
   1  chr1_42848147     AKia    C    A        0      0        2 
   1  chr1_42848147     AOna    C    A        0      0        2 
   1  chr1_42848147     ASom    C    A        0      0        2 
   1  chr1_42848147     HCab    C    A        0      0        2 
   1  chr1_42848147     HPrz    C    A        0      0        2 
   1  chr1_42848147     ZBoe    C    A      0.5      1        2 
   1  chr1_42848147     ZGre    C    A        0      0        2 
   1  chr1_42848147     ZHar    C    A        0      0        2 
   1  chr1_42848147   Sample    C    A        0      0        2 
   1  chr1_42850376     AAsi    A    T        1      2        2 
   1  chr1_42850376     AKia    A    T        0      0        2 
   1  chr1_42850376     AOna    A    T        0      0        2 
   1  chr1_42850376     ASom    A    T        0      0        2 
   1  chr1_42850376     HCab    A    T        0      0        2 
   1  chr1_42850376     HPrz    A    T        0      0        2 
   1  chr1_42850376     ZBoe    A    T        0      0        2 
   1  chr1_42850376     ZGre    A    T        0      0        2 
   1  chr1_42850376     ZHar    A    T        0      0        2 
   1  chr1_42850376   Sample    A    T        0      0        2 
   1  chr1_42861421     AAsi    C    A        0      0        2 
   1  chr1_42861421     AKia    C    A        0      0        2 
   1  chr1_42861421     AOna    C    A        0      0        2 
   1  chr1_42861421     ASom    C    A        0      0        2 
   1  chr1_42861421     HCab    C    A        1      2        2 
   1  chr1_42861421     HPrz    C    A      0.5      1        2 
   1  chr1_42861421     ZBoe    C    A        0      0        2 
   1  chr1_42861421     ZGre    C    A        0      0        2 
   1  chr1_42861421     ZHar    C    A        0      0        2 
   1  chr1_42861421   Sample    C    A        0      0        2 
   1  chr1_42868648     AAsi    T    A        0      0        2 
   1  chr1_42868648     AKia    T    A        0      0        2 
   1  chr1_42868648     AOna    T    A        0      0        2 
   1  chr1_42868648     ASom    T    A        0      0        2 
   1  chr1_42868648     HCab    T    A        1      2        2 
   1  chr1_42868648     HPrz    T    A        1      2        2 
   1  chr1_42868648     ZBoe    T    A        0      0        2 
   1  chr1_42868648     ZGre    T    A        0      0        2 
   1  chr1_42868648     ZHar    T    A        0      0        2 
   1  chr1_42868648   Sample    T    A        0      0        2 
   1  chr1_42873814     AAsi    G    C        0      0        2 
   1  chr1_42873814     AKia    G    C        0      0        2 
   1  chr1_42873814     AOna    G    C        1      2        2 
   1  chr1_42873814     ASom    G    C        0      0        2 
   1  chr1_42873814     HCab    G    C        0      0        2 
   1  chr1_42873814     HPrz    G    C        0      0        2 
   1  chr1_42873814     ZBoe    G    C        0      0        2 
   1  chr1_42873814     ZGre    G    C        0      0        2 
   1  chr1_42873814     ZHar    G    C        0      0        2 
   1  chr1_42873814   Sample    G    C        0      0        2 
   1  chr1_42877713     AAsi    C    G        0      0        2 
   1  chr1_42877713     AKia    C    G        0      0        2 
   1  chr1_42877713     AOna    C    G        0      0        2 
   1  chr1_42877713     ASom    C    G        0      0        2 
   1  chr1_42877713     HCab    C    G        1      2        2 
   1  chr1_42877713     HPrz    C    G        1      2        2 
   1  chr1_42877713     ZBoe    C    G        0      0        2 
   1  chr1_42877713     ZGre    C    G        0      0        2 
   1  chr1_42877713     ZHar    C    G        0      0        2 
   1  chr1_42877713   Sample    C    G        0      0        2 
   1  chr1_42881400     AAsi    A    C        0      0        2 
   1  chr1_42881400     AKia    A    C        0      0        2 
   1  chr1_42881400     AOna    A    C      0.5      1        2 
   1  chr1_42881400     ASom    A    C        0      0        2 
   1  chr1_42881400     HCab    A    C        0      0        2 
   1  chr1_42881400     HPrz    A    C        0      0        2 
   1  chr1_42881400     ZBoe    A    C        0      0        2 
   1  chr1_42881400     ZGre    A    C        0      0        2 
   1  chr1_42881400     ZHar    A    C        0      0        2 
   1  chr1_42881400   Sample    A    C        0      0        2 
   1  chr1_42886295     AAsi    C    G        0      0        2 
   1  chr1_42886295     AKia    C    G        0      0        2 
   1  chr1_42886295     AOna    C    G        0      0        2 
   1  chr1_42886295     ASom    C    G        0      0        2 
   1  chr1_42886295     HCab    C    G        0      0        2 
   1  chr1_42886295     HPrz    C    G        0      0        2 
   1  chr1_42886295     ZBoe    C    G      0.5      1        2 
   1  chr1_42886295     ZGre    C    G        0      0        2 
   1  chr1_42886295     ZHar    C    G        0      0        2 
   1  chr1_42886295   Sample    C    G        0      0        2 
   1  chr1_42888420     AAsi    G    C        0      0        2 
   1  chr1_42888420     AKia    G    C        0      0        2 
   1  chr1_42888420     AOna    G    C        0      0        2 
   1  chr1_42888420     ASom    G    C        0      0        2 
   1  chr1_42888420     HCab    G    C        0      0        2 
   1  chr1_42888420     HPrz    G    C        0      0        2 
   1  chr1_42888420     ZBoe    G    C      0.5      1        2 
   1  chr1_42888420     ZGre    G    C        0      0        2 
   1  chr1_42888420     ZHar    G    C        0      0        2 
   1  chr1_42888420   Sample    G    C        0      0        2 
   1  chr1_42889398     AAsi    T    A        1      2        2 
   1  chr1_42889398     AKia    T    A        0      0        2 
   1  chr1_42889398     AOna    T    A        0      0        2 
   1  chr1_42889398     ASom    T    A        1      2        2 
   1  chr1_42889398     HCab    T    A        0      0        2 
   1  chr1_42889398     HPrz    T    A        0      0        2 
   1  chr1_42889398     ZBoe    T    A        0      0        2 
   1  chr1_42889398     ZGre    T    A        0      0        2 
   1  chr1_42889398     ZHar    T    A        0      0        2 
   1  chr1_42889398   Sample    T    A        1      2        2 
   1  chr1_42893336     AAsi    G    T        0      0        2 
   1  chr1_42893336     AKia    G    T        0      0        2 
   1  chr1_42893336     AOna    G    T        1      2        2 
   1  chr1_42893336     ASom    G    T        0      0        2 
   1  chr1_42893336     HCab    G    T        0      0        2 
   1  chr1_42893336     HPrz    G    T        0      0        2 
   1  chr1_42893336     ZBoe    G    T        0      0        2 
   1  chr1_42893336     ZGre    G    T        0      0        2 
   1  chr1_42893336     ZHar    G    T        0      0        2 
   1  chr1_42893336   Sample    G    T        0      0        2 
   1  chr1_42901668     AAsi    G    C        0      0        2 
   1  chr1_42901668     AKia    G    C        0      0        2 
   1  chr1_42901668     AOna    G    C        0      0        2 
   1  chr1_42901668     ASom    G    C        0      0        2 
   1  chr1_42901668     HCab    G    C        0      0        2 
   1  chr1_42901668     HPrz    G    C        0      0        2 
   1  chr1_42901668     ZBoe    G    C      0.5      1        2 
   1  chr1_42901668     ZGre    G    C        0      0        2 
   1  chr1_42901668     ZHar    G    C        0      0        2 
   1  chr1_42901668   Sample    G    C        0      0        2 
   1  chr1_42911722     AAsi    C    A        0      0        2 
   1  chr1_42911722     AKia    C    A      0.5      1        2 
   1  chr1_42911722     AOna    C    A        0      0        2 
   1  chr1_42911722     ASom    C    A        0      0        2 
   1  chr1_42911722     HCab    C    A        1      2        2 
   1  chr1_42911722     HPrz    C    A        1      2        2 
   1  chr1_42911722     ZBoe    C    A        0      0        2 
   1  chr1_42911722     ZGre    C    A        0      0        2 
   1  chr1_42911722     ZHar    C    A        0      0        2 
   1  chr1_42911722   Sample    C    A        0      0        2 
   1  chr1_42937275     AAsi    A    C        0      0        2 
   1  chr1_42937275     AKia    A    C        0      0        2 
   1  chr1_42937275     AOna    A    C        0      0        2 
   1  chr1_42937275     ASom    A    C        0      0        2 
   1  chr1_42937275     HCab    A    C        1      2        2 
   1  chr1_42937275     HPrz    A    C        1      2        2 
   1  chr1_42937275     ZBoe    A    C        0      0        2 
   1  chr1_42937275     ZGre    A    C        0      0        2 
   1  chr1_42937275     ZHar    A    C        0      0        2 
   1  chr1_42937275   Sample    A    C        0      0        2 
   1  chr1_42938577     AAsi    G    T        0      0        2 
   1  chr1_42938577     AKia    G    T        0      0        2 
   1  chr1_42938577     AOna    G    T        0      0        2 
   1  chr1_42938577     ASom    G    T        0      0        2 
   1  chr1_42938577     HCab    G    T        0      0        2 
   1  chr1_42938577     HPrz    G    T        0      0        2 
   1  chr1_42938577     ZBoe    G    T      0.5      1        2 
   1  chr1_42938577     ZGre    G    T        0      0        2 
   1  chr1_42938577     ZHar    G    T        0      0        2 
   1  chr1_42938577   Sample    G    T        0      0        2 
   1  chr1_42940561     AAsi    G    T        0      0        2 
   1  chr1_42940561     AKia    G    T        0      0        2 
   1  chr1_42940561     AOna    G    T        0      0        2 
   1  chr1_42940561     ASom    G    T        0      0        2 
   1  chr1_42940561     HCab    G    T        0      0        2 
   1  chr1_42940561     HPrz    G    T        0      0        2 
   1  chr1_42940561     ZBoe    G    T        0      0        2 
   1  chr1_42940561     ZGre    G    T        0      0        2 
   1  chr1_42940561     ZHar    G    T        1      2        2 
   1  chr1_42940561   Sample    G    T        0      0        2 
   1  chr1_42943583     AAsi    C    A        0      0        2 
   1  chr1_42943583     AKia    C    A        0      0        2 
   1  chr1_42943583     AOna    C    A        0      0        2 
   1  chr1_42943583     ASom    C    A        0      0        2 
   1  chr1_42943583     HCab    C    A        0      0        2 
   1  chr1_42943583     HPrz    C    A        0      0        2 
   1  chr1_42943583     ZBoe    C    A        0      0        2 
   1  chr1_42943583     ZGre    C    A        0      0        2 
   1  chr1_42943583     ZHar    C    A        1      2        2 
   1  chr1_42943583   Sample    C    A        0      0        2 
   1  chr1_42950923     AAsi    A    C        0      0        2 
   1  chr1_42950923     AKia    A    C        0      0        2 
   1  chr1_42950923     AOna    A    C        0      0        2 
   1  chr1_42950923     ASom    A    C        0      0        2 
   1  chr1_42950923     HCab    A    C        0      0        2 
   1  chr1_42950923     HPrz    A    C        0      0        2 
   1  chr1_42950923     ZBoe    A    C      0.5      1        2 
   1  chr1_42950923     ZGre    A    C        0      0        2 
   1  chr1_42950923     ZHar    A    C        0      0        2 
   1  chr1_42950923   Sample    A    C        0      0        2 
   1  chr1_42952170     AAsi    G    C      0.5      1        2 
   1  chr1_42952170     AKia    G    C        0      0        2 
   1  chr1_42952170     AOna    G    C        0      0        2 
   1  chr1_42952170     ASom    G    C        0      0        2 
   1  chr1_42952170     HCab    G    C        0      0        2 
   1  chr1_42952170     HPrz    G    C        0      0        2 
   1  chr1_42952170     ZBoe    G    C        0      0        2 
   1  chr1_42952170     ZGre    G    C        0      0        2 
   1  chr1_42952170     ZHar    G    C        0      0        2 
   1  chr1_42952170   Sample    G    C        1      2        2 
   1  chr1_42988050     AAsi    T    G        0      0        2 
   1  chr1_42988050     AKia    T    G        0      0        2 
   1  chr1_42988050     AOna    T    G        0      0        2 
   1  chr1_42988050     ASom    T    G        0      0        2 
   1  chr1_42988050     HCab    T    G        1      2        2 
   1  chr1_42988050     HPrz    T    G        1      2        2 
   1  chr1_42988050     ZBoe    T    G        0      0        2 
   1  chr1_42988050     ZGre    T    G        0      0        2 
   1  chr1_42988050     ZHar    T    G        0      0        2 
   1  chr1_42988050   Sample    T    G        0      0        2 
   1  chr1_42998597     AAsi    A    T        0      0        2 
   1  chr1_42998597     AKia    A    T        0      0        2 
   1  chr1_42998597     AOna    A    T        0      0        2 
   1  chr1_42998597     ASom    A    T        0      0        2 
   1  chr1_42998597     HCab    A    T        1      2        2 
   1  chr1_42998597     HPrz    A    T        0      0        2 
   1  chr1_42998597     ZBoe    A    T        0      0        2 
   1  chr1_42998597     ZGre    A    T        0      0        2 
   1  chr1_42998597     ZHar    A    T        0      0        2 
   1  chr1_42998597   Sample    A    T        0      0        2 
   1  chr1_43002154     AAsi    C    A        0      0        2 
   1  chr1_43002154     AKia    C    A        0      0        2 
   1  chr1_43002154     AOna    C    A        0      0        2 
   1  chr1_43002154     ASom    C    A        0      0        2 
   1  chr1_43002154     HCab    C    A        0      0        2 
   1  chr1_43002154     HPrz    C    A        0      0        2 
   1  chr1_43002154     ZBoe    C    A        1      2        2 
   1  chr1_43002154     ZGre    C    A        1      2        2 
   1  chr1_43002154     ZHar    C    A        1      2        2 
   1  chr1_43002154   Sample    C    A        0      0        2 
   1  chr1_43036799     AAsi    G    T        0      0        2 
   1  chr1_43036799     AKia    G    T        0      0        2 
   1  chr1_43036799     AOna    G    T        0      0        2 
   1  chr1_43036799     ASom    G    T        0      0        2 
   1  chr1_43036799     HCab    G    T        1      2        2 
   1  chr1_43036799     HPrz    G    T        1      2        2 
   1  chr1_43036799     ZBoe    G    T        0      0        2 
   1  chr1_43036799     ZGre    G    T        0      0        2 
   1  chr1_43036799     ZHar    G    T        0      0        2 
   1  chr1_43036799   Sample    G    T        0      0        2 
   1  chr1_43061412     AAsi    G    T        1      2        2 
   1  chr1_43061412     AKia    G    T        1      2        2 
   1  chr1_43061412     AOna    G    T        1      2        2 
   1  chr1_43061412     ASom    G    T        1      2        2 
   1  chr1_43061412     HCab    G    T        0      0        2 
   1  chr1_43061412     HPrz    G    T        0      0        2 
   1  chr1_43061412     ZBoe    G    T        0      0        2 
   1  chr1_43061412     ZGre    G    T        0      0        2 
   1  chr1_43061412     ZHar    G    T        0      0        2 
   1  chr1_43061412   Sample    G    T        1      2        2 
   1  chr1_43143615     AAsi    C    A        0      0        2 
   1  chr1_43143615     AKia    C    A        0      0        2 
   1  chr1_43143615     AOna    C    A        0      0        2 
   1  chr1_43143615     ASom    C    A        1      2        2 
   1  chr1_43143615     HCab    C    A        0      0        2 
   1  chr1_43143615     HPrz    C    A        0      0        2 
   1  chr1_43143615     ZBoe    C    A        0      0        2 
   1  chr1_43143615     ZGre    C    A        0      0        2 
   1  chr1_43143615     ZHar    C    A        0      0        2 
   1  chr1_43143615   Sample    C    A        0      0        2 
   1  chr1_43157708     AAsi    C    A        0      0        2 
   1  chr1_43157708     AKia    C    A        0      0        2 
   1  chr1_43157708     AOna    C    A        0      0        2 
   1  chr1_43157708     ASom    C    A        0      0        2 
   1  chr1_43157708     HCab    C    A        0      0        2 
   1  chr1_43157708     HPrz    C    A        0      0        2 
   1  chr1_43157708     ZBoe    C    A        1      2        2 
   1  chr1_43157708     ZGre    C    A        0      0        2 
   1  chr1_43157708     ZHar    C    A        0      0        2 
   1  chr1_43157708   Sample    C    A        0      0        2 
   1  chr1_43164204     AAsi    A    T        0      0        2 
   1  chr1_43164204     AKia    A    T        0      0        2 
   1  chr1_43164204     AOna    A    T        0      0        2 
   1  chr1_43164204     ASom    A    T        0      0        2 
   1  chr1_43164204     HCab    A    T        0      0        2 
   1  chr1_43164204     HPrz    A    T        0      0        2 
   1  chr1_43164204     ZBoe    A    T      0.5      1        2 
   1  chr1_43164204     ZGre    A    T        0      0        2 
   1  chr1_43164204     ZHar    A    T        0      0        2 
   1  chr1_43164204   Sample    A    T        0      0        2 
   1  chr1_43166454     AAsi    C    A        0      0        2 
   1  chr1_43166454     AKia    C    A        0      0        2 
   1  chr1_43166454     AOna    C    A      0.5      1        2 
   1  chr1_43166454     ASom    C    A        0      0        2 
   1  chr1_43166454     HCab    C    A        0      0        2 
   1  chr1_43166454     HPrz    C    A        0      0        2 
   1  chr1_43166454     ZBoe    C    A        0      0        2 
   1  chr1_43166454     ZGre    C    A        0      0        2 
   1  chr1_43166454     ZHar    C    A        0      0        2 
   1  chr1_43166454   Sample    C    A        0      0        2 
   1  chr1_43170490     AAsi    A    T        0      0        2 
   1  chr1_43170490     AKia    A    T      0.5      1        2 
   1  chr1_43170490     AOna    A    T        0      0        2 
   1  chr1_43170490     ASom    A    T        0      0        2 
   1  chr1_43170490     HCab    A    T        0      0        2 
   1  chr1_43170490     HPrz    A    T        0      0        2 
   1  chr1_43170490     ZBoe    A    T        0      0        2 
   1  chr1_43170490     ZGre    A    T        0      0        2 
   1  chr1_43170490     ZHar    A    T        0      0        2 
   1  chr1_43170490   Sample    A    T        0      0        2 
   1  chr1_43180874     AAsi    T    A        0      0        2 
   1  chr1_43180874     AKia    T    A        0      0        2 
   1  chr1_43180874     AOna    T    A        0      0        2 
   1  chr1_43180874     ASom    T    A        0      0        2 
   1  chr1_43180874     HCab    T    A        0      0        2 
   1  chr1_43180874     HPrz    T    A        0      0        2 
   1  chr1_43180874     ZBoe    T    A        0      0        2 
   1  chr1_43180874     ZGre    T    A        0      0        2 
   1  chr1_43180874     ZHar    T    A      0.5      1        2 
   1  chr1_43180874   Sample    T    A        0      0        2 
   1  chr1_43194539     AAsi    A    C        0      0        2 
   1  chr1_43194539     AKia    A    C        0      0        2 
   1  chr1_43194539     AOna    A    C        0      0        2 
   1  chr1_43194539     ASom    A    C        0      0        2 
   1  chr1_43194539     HCab    A    C        0      0        2 
   1  chr1_43194539     HPrz    A    C        0      0        2 
   1  chr1_43194539     ZBoe    A    C        0      0        2 
   1  chr1_43194539     ZGre    A    C        0      0        2 
   1  chr1_43194539     ZHar    A    C      0.5      1        2 
   1  chr1_43194539   Sample    A    C        0      0        2 
   1  chr1_43204528     AAsi    G    T        0      0        2 
   1  chr1_43204528     AKia    G    T        0      0        2 
   1  chr1_43204528     AOna    G    T        0      0        2 
   1  chr1_43204528     ASom    G    T        0      0        2 
   1  chr1_43204528     HCab    G    T        1      2        2 
   1  chr1_43204528     HPrz    G    T        1      2        2 
   1  chr1_43204528     ZBoe    G    T        0      0        2 
   1  chr1_43204528     ZGre    G    T        0      0        2 
   1  chr1_43204528     ZHar    G    T        0      0        2 
   1  chr1_43204528   Sample    G    T        0      0        2 
   1  chr1_43212129     AAsi    C    G        0      0        2 
   1  chr1_43212129     AKia    C    G        0      0        2 
   1  chr1_43212129     AOna    C    G        0      0        2 
   1  chr1_43212129     ASom    C    G        0      0        2 
   1  chr1_43212129     HCab    C    G        1      2        2 
   1  chr1_43212129     HPrz    C    G        1      2        2 
   1  chr1_43212129     ZBoe    C    G        0      0        2 
   1  chr1_43212129     ZGre    C    G        0      0        2 
   1  chr1_43212129     ZHar    C    G        0      0        2 
   1  chr1_43212129   Sample    C    G        0      0        2 
   1  chr1_43231422     AAsi    G    C        0      0        2 
   1  chr1_43231422     AKia    G    C        0      0        2 
   1  chr1_43231422     AOna    G    C        0      0        2 
   1  chr1_43231422     ASom    G    C        0      0        2 
   1  chr1_43231422     HCab    G    C        1      2        2 
   1  chr1_43231422     HPrz    G    C        1      2        2 
   1  chr1_43231422     ZBoe    G    C        0      0        2 
   1  chr1_43231422     ZGre    G    C        0      0        2 
   1  chr1_43231422     ZHar    G    C        0      0        2 
   1  chr1_43231422   Sample    G    C        0      0        2 
   1  chr1_43251937     AAsi    G    T        1      2        2 
   1  chr1_43251937     AKia    G    T      0.5      1        2 
   1  chr1_43251937     AOna    G    T        0      0        2 
   1  chr1_43251937     ASom    G    T        1      2        2 
   1  chr1_43251937     HCab    G    T        0      0        2 
   1  chr1_43251937     HPrz    G    T        0      0        2 
   1  chr1_43251937     ZBoe    G    T        0      0        2 
   1  chr1_43251937     ZGre    G    T        0      0        2 
   1  chr1_43251937     ZHar    G    T        0      0        2 
   1  chr1_43251937   Sample    G    T        1      2        2 
   1  chr1_43267001     AAsi    C    A        0      0        2 
   1  chr1_43267001     AKia    C    A        0      0        2 
   1  chr1_43267001     AOna    C    A        0      0        2 
   1  chr1_43267001     ASom    C    A        0      0        2 
   1  chr1_43267001     HCab    C    A      0.5      1        2 
   1  chr1_43267001     HPrz    C    A        1      2        2 
   1  chr1_43267001     ZBoe    C    A        0      0        2 
   1  chr1_43267001     ZGre    C    A        0      0        2 
   1  chr1_43267001     ZHar    C    A        0      0        2 
   1  chr1_43267001   Sample    C    A        0      0        2 
   1  chr1_43273115     AAsi    C    G        0      0        2 
   1  chr1_43273115     AKia    C    G        0      0        2 
   1  chr1_43273115     AOna    C    G        0      0        2 
   1  chr1_43273115     ASom    C    G        0      0        2 
   1  chr1_43273115     HCab    C    G      0.5      1        2 
   1  chr1_43273115     HPrz    C    G        0      0        2 
   1  chr1_43273115     ZBoe    C    G        0      0        2 
   1  chr1_43273115     ZGre    C    G        0      0        2 
   1  chr1_43273115     ZHar    C    G        0      0        2 
   1  chr1_43273115   Sample    C    G        0      0        2 
   1  chr1_43289684     AAsi    C    G        0      0        2 
   1  chr1_43289684     AKia    C    G        0      0        2 
   1  chr1_43289684     AOna    C    G        0      0        2 
   1  chr1_43289684     ASom    C    G        0      0        2 
   1  chr1_43289684     HCab    C    G        0      0        2 
   1  chr1_43289684     HPrz    C    G        0      0        2 
   1  chr1_43289684     ZBoe    C    G      0.5      1        2 
   1  chr1_43289684     ZGre    C    G        0      0        2 
   1  chr1_43289684     ZHar    C    G        0      0        2 
   1  chr1_43289684   Sample    C    G        0      0        2 
   1  chr1_43334336     AAsi    C    A        0      0        2 
   1  chr1_43334336     AKia    C    A        0      0        2 
   1  chr1_43334336     AOna    C    A        0      0        2 
   1  chr1_43334336     ASom    C    A        0      0        2 
   1  chr1_43334336     HCab    C    A        1      2        2 
   1  chr1_43334336     HPrz    C    A        1      2        2 
   1  chr1_43334336     ZBoe    C    A        0      0        2 
   1  chr1_43334336     ZGre    C    A        0      0        2 
   1  chr1_43334336     ZHar    C    A        0      0        2 
   1  chr1_43334336   Sample    C    A        0      0        2 
   1  chr1_43335997     AAsi    T    G        0      0        2 
   1  chr1_43335997     AKia    T    G        1      2        2 
   1  chr1_43335997     AOna    T    G        1      2        2 
   1  chr1_43335997     ASom    T    G        0      0        2 
   1  chr1_43335997     HCab    T    G        0      0        2 
   1  chr1_43335997     HPrz    T    G        0      0        2 
   1  chr1_43335997     ZBoe    T    G        0      0        2 
   1  chr1_43335997     ZGre    T    G        0      0        2 
   1  chr1_43335997     ZHar    T    G        0      0        2 
   1  chr1_43335997   Sample    T    G        0      0        2 
   1  chr1_43345536     AAsi    T    G        0      0        2 
   1  chr1_43345536     AKia    T    G        0      0        2 
   1  chr1_43345536     AOna    T    G      0.5      1        2 
   1  chr1_43345536     ASom    T    G        0      0        2 
   1  chr1_43345536     HCab    T    G        0      0        2 
   1  chr1_43345536     HPrz    T    G        0      0        2 
   1  chr1_43345536     ZBoe    T    G        0      0        2 
   1  chr1_43345536     ZGre    T    G        0      0        2 
   1  chr1_43345536     ZHar    T    G        0      0        2 
   1  chr1_43345536   Sample    T    G        0      0        2 
   1  chr1_43362543     AAsi    G    T        1      2        2 
   1  chr1_43362543     AKia    G    T        0      0        2 
   1  chr1_43362543     AOna    G    T        0      0        2 
   1  chr1_43362543     ASom    G    T        1      2        2 
   1  chr1_43362543     HCab    G    T        0      0        2 
   1  chr1_43362543     HPrz    G    T        0      0        2 
   1  chr1_43362543     ZBoe    G    T        0      0        2 
   1  chr1_43362543     ZGre    G    T        0      0        2 
   1  chr1_43362543     ZHar    G    T        0      0        2 
   1  chr1_43362543   Sample    G    T        1      2        2 
   1  chr1_43370688     AAsi    G    T        0      0        2 
   1  chr1_43370688     AKia    G    T        0      0        2 
   1  chr1_43370688     AOna    G    T        0      0        2 
   1  chr1_43370688     ASom    G    T        0      0        2 
   1  chr1_43370688     HCab    G    T        0      0        2 
   1  chr1_43370688     HPrz    G    T        0      0        2 
   1  chr1_43370688     ZBoe    G    T      0.5      1        2 
   1  chr1_43370688     ZGre    G    T        0      0        2 
   1  chr1_43370688     ZHar    G    T        0      0        2 
   1  chr1_43370688   Sample    G    T        0      0        2 
   1  chr1_43393904     AAsi    A    T        0      0        2 
   1  chr1_43393904     AKia    A    T        0      0        2 
   1  chr1_43393904     AOna    A    T        0      0        2 
   1  chr1_43393904     ASom    A    T        0      0        2 
   1  chr1_43393904     HCab    A    T        0      0        2 
   1  chr1_43393904     HPrz    A    T        0      0        2 
   1  chr1_43393904     ZBoe    A    T        0      0        2 
   1  chr1_43393904     ZGre    A    T        0      0        2 
   1  chr1_43393904     ZHar    A    T      0.5      1        2 
   1  chr1_43393904   Sample    A    T        0      0        2 
   1  chr1_43425653     AAsi    C    A        1      2        2 
   1  chr1_43425653     AKia    C    A        0      0        2 
   1  chr1_43425653     AOna    C    A        0      0        2 
   1  chr1_43425653     ASom    C    A        0      0        2 
   1  chr1_43425653     HCab    C    A        0      0        2 
   1  chr1_43425653     HPrz    C    A        0      0        2 
   1  chr1_43425653     ZBoe    C    A        0      0        2 
   1  chr1_43425653     ZGre    C    A        0      0        2 
   1  chr1_43425653     ZHar    C    A        0      0        2 
   1  chr1_43425653   Sample    C    A        0      0        2 
   1  chr1_43453500     AAsi    A    C        0      0        2 
   1  chr1_43453500     AKia    A    C        0      0        2 
   1  chr1_43453500     AOna    A    C        0      0        2 
   1  chr1_43453500     ASom    A    C        0      0        2 
   1  chr1_43453500     HCab    A    C        0      0        2 
   1  chr1_43453500     HPrz    A    C        0      0        2 
   1  chr1_43453500     ZBoe    A    C      0.5      1        2 
   1  chr1_43453500     ZGre    A    C        0      0        2 
   1  chr1_43453500     ZHar    A    C        0      0        2 
   1  chr1_43453500   Sample    A    C        0      0        2 
   1  chr1_43462436     AAsi    T    G        0      0        2 
   1  chr1_43462436     AKia    T    G        0      0        2 
   1  chr1_43462436     AOna    T    G        0      0        2 
   1  chr1_43462436     ASom    T    G        0      0        2 
   1  chr1_43462436     HCab    T    G        0      0        2 
   1  chr1_43462436     HPrz    T    G        0      0        2 
   1  chr1_43462436     ZBoe    T    G        0      0        2 
   1  chr1_43462436     ZGre    T    G        0      0        2 
   1  chr1_43462436     ZHar    T    G      0.5      1        2 
   1  chr1_43462436   Sample    T    G        0      0        2 
   1  chr1_43486338     AAsi    C    G        0      0        2 
   1  chr1_43486338     AKia    C    G        0      0        2 
   1  chr1_43486338     AOna    C    G        0      0        2 
   1  chr1_43486338     ASom    C    G        0      0        2 
   1  chr1_43486338     HCab    C    G      0.5      1        2 
   1  chr1_43486338     HPrz    C    G        0      0        2 
   1  chr1_43486338     ZBoe    C    G        0      0        2 
   1  chr1_43486338     ZGre    C    G        0      0        2 
   1  chr1_43486338     ZHar    C    G        0      0        2 
   1  chr1_43486338   Sample    C    G        0      0        2 
   1  chr1_43501482     AAsi    T    G        0      0        2 
   1  chr1_43501482     AKia    T    G        0      0        2 
   1  chr1_43501482     AOna    T    G      0.5      1        2 
   1  chr1_43501482     ASom    T    G        0      0        2 
   1  chr1_43501482     HCab    T    G        0      0        2 
   1  chr1_43501482     HPrz    T    G        0      0        2 
   1  chr1_43501482     ZBoe    T    G        0      0        2 
   1  chr1_43501482     ZGre    T    G        0      0        2 
   1  chr1_43501482     ZHar    T    G        0      0        2 
   1  chr1_43501482   Sample    T    G        0      0        2 
   1  chr1_43508331     AAsi    C    G        0      0        2 
   1  chr1_43508331     AKia    C    G        0      0        2 
   1  chr1_43508331     AOna    C    G      0.5      1        2 
   1  chr1_43508331     ASom    C    G        0      0        2 
   1  chr1_43508331     HCab    C    G        0      0        2 
   1  chr1_43508331     HPrz    C    G        0      0        2 
   1  chr1_43508331     ZBoe    C    G        0      0        2 
   1  chr1_43508331     ZGre    C    G        0      0        2 
   1  chr1_43508331     ZHar    C    G        0      0        2 
   1  chr1_43508331   Sample    C    G        0      0        2 
   1  chr1_43512805     AAsi    C    A        1      2        2 
   1  chr1_43512805     AKia    C    A        0      0        2 
   1  chr1_43512805     AOna    C    A        0      0        2 
   1  chr1_43512805     ASom    C    A        1      2        2 
   1  chr1_43512805     HCab    C    A        0      0        2 
   1  chr1_43512805     HPrz    C    A        0      0        2 
   1  chr1_43512805     ZBoe    C    A        0      0        2 
   1  chr1_43512805     ZGre    C    A        0      0        2 
   1  chr1_43512805     ZHar    C    A        0      0        2 
   1  chr1_43512805   Sample    C    A        1      2        2 
   1  chr1_43549074     AAsi    G    T        0      0        2 
   1  chr1_43549074     AKia    G    T        0      0        2 
   1  chr1_43549074     AOna    G    T        0      0        2 
   1  chr1_43549074     ASom    G    T        0      0        2 
   1  chr1_43549074     HCab    G    T        0      0        2 
   1  chr1_43549074     HPrz    G    T        0      0        2 
   1  chr1_43549074     ZBoe    G    T      0.5      1        2 
   1  chr1_43549074     ZGre    G    T        0      0        2 
   1  chr1_43549074     ZHar    G    T        0      0        2 
   1  chr1_43549074   Sample    G    T        0      0        2 
   1  chr1_43554229     AAsi    G    T        0      0        2 
   1  chr1_43554229     AKia    G    T        0      0        2 
   1  chr1_43554229     AOna    G    T        0      0        2 
   1  chr1_43554229     ASom    G    T        0      0        2 
   1  chr1_43554229     HCab    G    T        1      2        2 
   1  chr1_43554229     HPrz    G    T        0      0        2 
   1  chr1_43554229     ZBoe    G    T        0      0        2 
   1  chr1_43554229     ZGre    G    T        0      0        2 
   1  chr1_43554229     ZHar    G    T        0      0        2 
   1  chr1_43554229   Sample    G    T        0      0        2 
   1  chr1_43578231     AAsi    G    T        0      0        2 
   1  chr1_43578231     AKia    G    T        0      0        2 
   1  chr1_43578231     AOna    G    T        0      0        2 
   1  chr1_43578231     ASom    G    T        0      0        2 
   1  chr1_43578231     HCab    G    T        0      0        2 
   1  chr1_43578231     HPrz    G    T        0      0        2 
   1  chr1_43578231     ZBoe    G    T      0.5      1        2 
   1  chr1_43578231     ZGre    G    T        0      0        2 
   1  chr1_43578231     ZHar    G    T        0      0        2 
   1  chr1_43578231   Sample    G    T        0      0        2 
   1  chr1_43591734     AAsi    A    T        0      0        2 
   1  chr1_43591734     AKia    A    T        0      0        2 
   1  chr1_43591734     AOna    A    T        0      0        2 
   1  chr1_43591734     ASom    A    T        0      0        2 
   1  chr1_43591734     HCab    A    T        1      2        2 
   1  chr1_43591734     HPrz    A    T        1      2        2 
   1  chr1_43591734     ZBoe    A    T        0      0        2 
   1  chr1_43591734     ZGre    A    T        0      0        2 
   1  chr1_43591734     ZHar    A    T        0      0        2 
   1  chr1_43591734   Sample    A    T        0      0        2 
   1  chr1_43592241     AAsi    G    T        0      0        2 
   1  chr1_43592241     AKia    G    T        1      2        2 
   1  chr1_43592241     AOna    G    T        1      2        2 
   1  chr1_43592241     ASom    G    T        0      0        2 
   1  chr1_43592241     HCab    G    T        0      0        2 
   1  chr1_43592241     HPrz    G    T        0      0        2 
   1  chr1_43592241     ZBoe    G    T        0      0        2 
   1  chr1_43592241     ZGre    G    T        0      0        2 
   1  chr1_43592241     ZHar    G    T        0      0        2 
   1  chr1_43592241   Sample    G    T        0      0        2 
   1  chr1_43605792     AAsi    C    G        0      0        2 
   1  chr1_43605792     AKia    C    G        0      0        2 
   1  chr1_43605792     AOna    C    G      0.5      1        2 
   1  chr1_43605792     ASom    C    G        0      0        2 
   1  chr1_43605792     HCab    C    G        0      0        2 
   1  chr1_43605792     HPrz    C    G        0      0        2 
   1  chr1_43605792     ZBoe    C    G        0      0        2 
   1  chr1_43605792     ZGre    C    G        0      0        2 
   1  chr1_43605792     ZHar    C    G        0      0        2 
   1  chr1_43605792   Sample    C    G        0      0        2 
   1  chr1_43607228     AAsi    T    G        0      0        2 
   1  chr1_43607228     AKia    T    G        1      2        2 
   1  chr1_43607228     AOna    T    G      0.5      1        2 
   1  chr1_43607228     ASom    T    G        0      0        2 
   1  chr1_43607228     HCab    T    G        0      0        2 
   1  chr1_43607228     HPrz    T    G        0      0        2 
   1  chr1_43607228     ZBoe    T    G        0      0        2 
   1  chr1_43607228     ZGre    T    G        0      0        2 
   1  chr1_43607228     ZHar    T    G        0      0        2 
   1  chr1_43607228   Sample    T    G        0      0        2 
   1  chr1_43616478     AAsi    C    A        0      0        2 
   1  chr1_43616478     AKia    C    A        0      0        2 
   1  chr1_43616478     AOna    C    A        0      0        2 
   1  chr1_43616478     ASom    C    A        0      0        2 
   1  chr1_43616478     HCab    C    A        1      2        2 
   1  chr1_43616478     HPrz    C    A        1      2        2 
   1  chr1_43616478     ZBoe    C    A        0      0        2 
   1  chr1_43616478     ZGre    C    A        0      0        2 
   1  chr1_43616478     ZHar    C    A        0      0        2 
   1  chr1_43616478   Sample    C    A        0      0        2 
   1  chr1_43622689     AAsi    T    G        0      0        2 
   1  chr1_43622689     AKia    T    G        0      0        2 
   1  chr1_43622689     AOna    T    G      0.5      1        2 
   1  chr1_43622689     ASom    T    G        0      0        2 
   1  chr1_43622689     HCab    T    G        0      0        2 
   1  chr1_43622689     HPrz    T    G        0      0        2 
   1  chr1_43622689     ZBoe    T    G        0      0        2 
   1  chr1_43622689     ZGre    T    G        0      0        2 
   1  chr1_43622689     ZHar    T    G        0      0        2 
   1  chr1_43622689   Sample    T    G        0      0        2 
   1  chr1_43624842     AAsi    C    G        0      0        2 
   1  chr1_43624842     AKia    C    G        0      0        2 
   1  chr1_43624842     AOna    C    G        0      0        2 
   1  chr1_43624842     ASom    C    G        0      0        2 
   1  chr1_43624842     HCab    C    G      0.5      1        2 
   1  chr1_43624842     HPrz    C    G        1      2        2 
   1  chr1_43624842     ZBoe    C    G        0      0        2 
   1  chr1_43624842     ZGre    C    G        0      0        2 
   1  chr1_43624842     ZHar    C    G        0      0        2 
   1  chr1_43624842   Sample    C    G        0      0        2 
   1  chr1_43633304     AAsi    G    C        0      0        2 
   1  chr1_43633304     AKia    G    C        0      0        2 
   1  chr1_43633304     AOna    G    C        0      0        2 
   1  chr1_43633304     ASom    G    C        0      0        2 
   1  chr1_43633304     HCab    G    C        0      0        2 
   1  chr1_43633304     HPrz    G    C        0      0        2 
   1  chr1_43633304     ZBoe    G    C      0.5      1        2 
   1  chr1_43633304     ZGre    G    C        0      0        2 
   1  chr1_43633304     ZHar    G    C        0      0        2 
   1  chr1_43633304   Sample    G    C        0      0        2 
   1  chr1_43659232     AAsi    C    G        0      0        2 
   1  chr1_43659232     AKia    C    G        0      0        2 
   1  chr1_43659232     AOna    C    G        0      0        2 
   1  chr1_43659232     ASom    C    G        0      0        2 
   1  chr1_43659232     HCab    C    G      0.5      1        2 
   1  chr1_43659232     HPrz    C    G        0      0        2 
   1  chr1_43659232     ZBoe    C    G        0      0        2 
   1  chr1_43659232     ZGre    C    G        0      0        2 
   1  chr1_43659232     ZHar    C    G        0      0        2 
   1  chr1_43659232   Sample    C    G        0      0        2 
   1  chr1_43673701     AAsi    G    C        1      2        2 
   1  chr1_43673701     AKia    G    C        0      0        2 
   1  chr1_43673701     AOna    G    C        0      0        2 
   1  chr1_43673701     ASom    G    C      0.5      1        2 
   1  chr1_43673701     HCab    G    C        0      0        2 
   1  chr1_43673701     HPrz    G    C        0      0        2 
   1  chr1_43673701     ZBoe    G    C        0      0        2 
   1  chr1_43673701     ZGre    G    C        0      0        2 
   1  chr1_43673701     ZHar    G    C        0      0        2 
   1  chr1_43673701   Sample    G    C        0      0        2 
   1  chr1_43674315     AAsi    T    G        0      0        2 
   1  chr1_43674315     AKia    T    G        0      0        2 
   1  chr1_43674315     AOna    T    G        0      0        2 
   1  chr1_43674315     ASom    T    G        0      0        2 
   1  chr1_43674315     HCab    T    G        1      2        2 
   1  chr1_43674315     HPrz    T    G        1      2        2 
   1  chr1_43674315     ZBoe    T    G        0      0        2 
   1  chr1_43674315     ZGre    T    G        0      0        2 
   1  chr1_43674315     ZHar    T    G        0      0        2 
   1  chr1_43674315   Sample    T    G        0      0        2 
   1  chr1_43680636     AAsi    G    C        0      0        2 
   1  chr1_43680636     AKia    G    C        0      0        2 
   1  chr1_43680636     AOna    G    C        0      0        2 
   1  chr1_43680636     ASom    G    C        0      0        2 
   1  chr1_43680636     HCab    G    C        0      0        2 
   1  chr1_43680636     HPrz    G    C        0      0        2 
   1  chr1_43680636     ZBoe    G    C        0      0        2 
   1  chr1_43680636     ZGre    G    C        1      2        2 
   1  chr1_43680636     ZHar    G    C        0      0        2 
   1  chr1_43680636   Sample    G    C        0      0        2 
   1  chr1_43685623     AAsi    A    T        0      0        2 
   1  chr1_43685623     AKia    A    T        1      2        2 
   1  chr1_43685623     AOna    A    T        1      2        2 
   1  chr1_43685623     ASom    A    T        0      0        2 
   1  chr1_43685623     HCab    A    T        0      0        2 
   1  chr1_43685623     HPrz    A    T        0      0        2 
   1  chr1_43685623     ZBoe    A    T        0      0        2 
   1  chr1_43685623     ZGre    A    T        0      0        2 
   1  chr1_43685623     ZHar    A    T        0      0        2 
   1  chr1_43685623   Sample    A    T        0      0        2 
   1  chr1_43703212     AAsi    G    T        0      0        2 
   1  chr1_43703212     AKia    G    T        1      2        2 
   1  chr1_43703212     AOna    G    T        0      0        2 
   1  chr1_43703212     ASom    G    T        0      0        2 
   1  chr1_43703212     HCab    G    T        0      0        2 
   1  chr1_43703212     HPrz    G    T        0      0        2 
   1  chr1_43703212     ZBoe    G    T        0      0        2 
   1  chr1_43703212     ZGre    G    T        0      0        2 
   1  chr1_43703212     ZHar    G    T        0      0        2 
   1  chr1_43703212   Sample    G    T        0      0        2 
   1  chr1_43718811     AAsi    G    C        0      0        2 
   1  chr1_43718811     AKia    G    C        0      0        2 
   1  chr1_43718811     AOna    G    C        0      0        2 
   1  chr1_43718811     ASom    G    C        0      0        2 
   1  chr1_43718811     HCab    G    C        0      0        2 
   1  chr1_43718811     HPrz    G    C        0      0        2 
   1  chr1_43718811     ZBoe    G    C        1      2        2 
   1  chr1_43718811     ZGre    G    C        0      0        2 
   1  chr1_43718811     ZHar    G    C        0      0        2 
   1  chr1_43718811   Sample    G    C        0      0        2 
   1  chr1_43725828     AAsi    A    C        0      0        2 
   1  chr1_43725828     AKia    A    C        0      0        2 
   1  chr1_43725828     AOna    A    C        0      0        2 
   1  chr1_43725828     ASom    A    C        0      0        2 
   1  chr1_43725828     HCab    A    C        0      0        2 
   1  chr1_43725828     HPrz    A    C        0      0        2 
   1  chr1_43725828     ZBoe    A    C        0      0        2 
   1  chr1_43725828     ZGre    A    C        1      2        2 
   1  chr1_43725828     ZHar    A    C        1      2        2 
   1  chr1_43725828   Sample    A    C        0      0        2 
   1  chr1_43732888     AAsi    T    G        0      0        2 
   1  chr1_43732888     AKia    T    G        0      0        2 
   1  chr1_43732888     AOna    T    G        0      0        2 
   1  chr1_43732888     ASom    T    G        0      0        2 
   1  chr1_43732888     HCab    T    G        0      0        2 
   1  chr1_43732888     HPrz    T    G        0      0        2 
   1  chr1_43732888     ZBoe    T    G        0      0        2 
   1  chr1_43732888     ZGre    T    G        1      2        2 
   1  chr1_43732888     ZHar    T    G        0      0        2 
   1  chr1_43732888   Sample    T    G        0      0        2 
   1  chr1_43805726     AAsi    T    G        0      0        2 
   1  chr1_43805726     AKia    T    G        0      0        2 
   1  chr1_43805726     AOna    T    G        0      0        2 
   1  chr1_43805726     ASom    T    G        0      0        2 
   1  chr1_43805726     HCab    T    G      0.5      1        2 
   1  chr1_43805726     HPrz    T    G        0      0        2 
   1  chr1_43805726     ZBoe    T    G        0      0        2 
   1  chr1_43805726     ZGre    T    G        0      0        2 
   1  chr1_43805726     ZHar    T    G        0      0        2 
   1  chr1_43805726   Sample    T    G        0      0        2 
   1  chr1_43821413     AAsi    A    T      0.5      1        2 
   1  chr1_43821413     AKia    A    T        0      0        2 
   1  chr1_43821413     AOna    A    T      0.5      1        2 
   1  chr1_43821413     ASom    A    T        0      0        2 
   1  chr1_43821413     HCab    A    T        0      0        2 
   1  chr1_43821413     HPrz    A    T        0      0        2 
   1  chr1_43821413     ZBoe    A    T        0      0        2 
   1  chr1_43821413     ZGre    A    T        0      0        2 
   1  chr1_43821413     ZHar    A    T        0      0        2 
   1  chr1_43821413   Sample    A    T        0      0        2 
   1  chr1_43837858     AAsi    A    C        0      0        2 
   1  chr1_43837858     AKia    A    C        0      0        2 
   1  chr1_43837858     AOna    A    C        0      0        2 
   1  chr1_43837858     ASom    A    C        0      0        2 
   1  chr1_43837858     HCab    A    C        0      0        2 
   1  chr1_43837858     HPrz    A    C      0.5      1        2 
   1  chr1_43837858     ZBoe    A    C        0      0        2 
   1  chr1_43837858     ZGre    A    C        0      0        2 
   1  chr1_43837858     ZHar    A    C        0      0        2 
   1  chr1_43837858   Sample    A    C        0      0        2 
   1  chr1_43838436     AAsi    C    A        0      0        2 
   1  chr1_43838436     AKia    C    A        0      0        2 
   1  chr1_43838436     AOna    C    A        0      0        2 
   1  chr1_43838436     ASom    C    A        0      0        2 
   1  chr1_43838436     HCab    C    A        0      0        2 
   1  chr1_43838436     HPrz    C    A        0      0        2 
   1  chr1_43838436     ZBoe    C    A      0.5      1        2 
   1  chr1_43838436     ZGre    C    A        0      0        2 
   1  chr1_43838436     ZHar    C    A        0      0        2 
   1  chr1_43838436   Sample    C    A        0      0        2 
   1  chr1_43868636     AAsi    A    T      0.5      1        2 
   1  chr1_43868636     AKia    A    T        0      0        2 
   1  chr1_43868636     AOna    A    T        0      0        2 
   1  chr1_43868636     ASom    A    T        0      0        2 
   1  chr1_43868636     HCab    A    T        0      0        2 
   1  chr1_43868636     HPrz    A    T        0      0        2 
   1  chr1_43868636     ZBoe    A    T        0      0        2 
   1  chr1_43868636     ZGre    A    T        0      0        2 
   1  chr1_43868636     ZHar    A    T        0      0        2 
   1  chr1_43868636   Sample    A    T        1      2        2 
   1  chr1_43903559     AAsi    C    A        0      0        2 
   1  chr1_43903559     AKia    C    A        0      0        2 
   1  chr1_43903559     AOna    C    A        0      0        2 
   1  chr1_43903559     ASom    C    A        0      0        2 
   1  chr1_43903559     HCab    C    A        0      0        2 
   1  chr1_43903559     HPrz    C    A      0.5      1        2 
   1  chr1_43903559     ZBoe    C    A        0      0        2 
   1  chr1_43903559     ZGre    C    A        0      0        2 
   1  chr1_43903559     ZHar    C    A        0      0        2 
   1  chr1_43903559   Sample    C    A        0      0        2 
   1  chr1_43937355     AAsi    C    G        0      0        2 
   1  chr1_43937355     AKia    C    G        0      0        2 
   1  chr1_43937355     AOna    C    G        0      0        2 
   1  chr1_43937355     ASom    C    G        0      0        2 
   1  chr1_43937355     HCab    C    G        1      2        2 
   1  chr1_43937355     HPrz    C    G        1      2        2 
   1  chr1_43937355     ZBoe    C    G        0      0        2 
   1  chr1_43937355     ZGre    C    G        0      0        2 
   1  chr1_43937355     ZHar    C    G        0      0        2 
   1  chr1_43937355   Sample    C    G        0      0        2 
   1  chr1_43943796     AAsi    T    G        1      2        2 
   1  chr1_43943796     AKia    T    G        0      0        2 
   1  chr1_43943796     AOna    T    G        0      0        2 
   1  chr1_43943796     ASom    T    G        1      2        2 
   1  chr1_43943796     HCab    T    G        0      0        2 
   1  chr1_43943796     HPrz    T    G        0      0        2 
   1  chr1_43943796     ZBoe    T    G        0      0        2 
   1  chr1_43943796     ZGre    T    G        0      0        2 
   1  chr1_43943796     ZHar    T    G        0      0        2 
   1  chr1_43943796   Sample    T    G        1      2        2 
   1  chr1_43960645     AAsi    A    C        0      0        2 
   1  chr1_43960645     AKia    A    C        0      0        2 
   1  chr1_43960645     AOna    A    C        0      0        2 
   1  chr1_43960645     ASom    A    C        0      0        2 
   1  chr1_43960645     HCab    A    C        1      2        2 
   1  chr1_43960645     HPrz    A    C        1      2        2 
   1  chr1_43960645     ZBoe    A    C        0      0        2 
   1  chr1_43960645     ZGre    A    C        0      0        2 
   1  chr1_43960645     ZHar    A    C        0      0        2 
   1  chr1_43960645   Sample    A    C        1      2        2 
   1  chr1_43977803     AAsi    A    T        0      0        2 
   1  chr1_43977803     AKia    A    T        1      2        2 
   1  chr1_43977803     AOna    A    T        1      2        2 
   1  chr1_43977803     ASom    A    T        0      0        2 
   1  chr1_43977803     HCab    A    T        1      2        2 
   1  chr1_43977803     HPrz    A    T        1      2        2 
   1  chr1_43977803     ZBoe    A    T        0      0        2 
   1  chr1_43977803     ZGre    A    T        0      0        2 
   1  chr1_43977803     ZHar    A    T        0      0        2 
   1  chr1_43977803   Sample    A    T        0      0        2 
   1  chr1_44038766     AAsi    G    T        0      0        2 
   1  chr1_44038766     AKia    G    T        0      0        2 
   1  chr1_44038766     AOna    G    T        0      0        2 
   1  chr1_44038766     ASom    G    T        0      0        2 
   1  chr1_44038766     HCab    G    T        0      0        2 
   1  chr1_44038766     HPrz    G    T        0      0        2 
   1  chr1_44038766     ZBoe    G    T        0      0        2 
   1  chr1_44038766     ZGre    G    T        1      2        2 
   1  chr1_44038766     ZHar    G    T        0      0        2 
   1  chr1_44038766   Sample    G    T        0      0        2 
   1  chr1_44056858     AAsi    G    T        0      0        2 
   1  chr1_44056858     AKia    G    T        0      0        2 
   1  chr1_44056858     AOna    G    T        0      0        2 
   1  chr1_44056858     ASom    G    T        0      0        2 
   1  chr1_44056858     HCab    G    T        0      0        2 
   1  chr1_44056858     HPrz    G    T      0.5      1        2 
   1  chr1_44056858     ZBoe    G    T        0      0        2 
   1  chr1_44056858     ZGre    G    T        0      0        2 
   1  chr1_44056858     ZHar    G    T        0      0        2 
   1  chr1_44056858   Sample    G    T        0      0        2 
   1  chr1_44075034     AAsi    T    G        0      0        2 
   1  chr1_44075034     AKia    T    G        0      0        2 
   1  chr1_44075034     AOna    T    G      0.5      1        2 
   1  chr1_44075034     ASom    T    G        0      0        2 
   1  chr1_44075034     HCab    T    G        0      0        2 
   1  chr1_44075034     HPrz    T    G        0      0        2 
   1  chr1_44075034     ZBoe    T    G        0      0        2 
   1  chr1_44075034     ZGre    T    G        0      0        2 
   1  chr1_44075034     ZHar    T    G        0      0        2 
   1  chr1_44075034   Sample    T    G        0      0        2 
   1  chr1_44093043     AAsi    C    A        0      0        2 
   1  chr1_44093043     AKia    C    A        0      0        2 
   1  chr1_44093043     AOna    C    A        0      0        2 
   1  chr1_44093043     ASom    C    A        0      0        2 
   1  chr1_44093043     HCab    C    A        0      0        2 
   1  chr1_44093043     HPrz    C    A        0      0        2 
   1  chr1_44093043     ZBoe    C    A        1      2        2 
   1  chr1_44093043     ZGre    C    A        0      0        2 
   1  chr1_44093043     ZHar    C    A        0      0        2 
   1  chr1_44093043   Sample    C    A        0      0        2 
   1  chr1_44134110     AAsi    G    T        0      0        2 
   1  chr1_44134110     AKia    G    T        0      0        2 
   1  chr1_44134110     AOna    G    T        0      0        2 
   1  chr1_44134110     ASom    G    T        0      0        2 
   1  chr1_44134110     HCab    G    T        1      2        2 
   1  chr1_44134110     HPrz    G    T        1      2        2 
   1  chr1_44134110     ZBoe    G    T        0      0        2 
   1  chr1_44134110     ZGre    G    T        0      0        2 
   1  chr1_44134110     ZHar    G    T        0      0        2 
   1  chr1_44134110   Sample    G    T        0      0        2 
   1  chr1_44203606     AAsi    A    T        0      0        2 
   1  chr1_44203606     AKia    A    T        0      0        2 
   1  chr1_44203606     AOna    A    T        0      0        2 
   1  chr1_44203606     ASom    A    T        0      0        2 
   1  chr1_44203606     HCab    A    T        1      2        2 
   1  chr1_44203606     HPrz    A    T        1      2        2 
   1  chr1_44203606     ZBoe    A    T        0      0        2 
   1  chr1_44203606     ZGre    A    T        0      0        2 
   1  chr1_44203606     ZHar    A    T        0      0        2 
   1  chr1_44203606   Sample    A    T        0      0        2 
   1  chr1_44210966     AAsi    C    A        0      0        2 
   1  chr1_44210966     AKia    C    A        0      0        2 
   1  chr1_44210966     AOna    C    A        0      0        2 
   1  chr1_44210966     ASom    C    A        0      0        2 
   1  chr1_44210966     HCab    C    A        0      0        2 
   1  chr1_44210966     HPrz    C    A        0      0        2 
   1  chr1_44210966     ZBoe    C    A        0      0        2 
   1  chr1_44210966     ZGre    C    A        0      0        2 
   1  chr1_44210966     ZHar    C    A        1      2        2 
   1  chr1_44210966   Sample    C    A        0      0        2 
   1  chr1_44229523     AAsi    G    T        0      0        2 
   1  chr1_44229523     AKia    G    T        0      0        2 
   1  chr1_44229523     AOna    G    T        0      0        2 
   1  chr1_44229523     ASom    G    T        0      0        2 
   1  chr1_44229523     HCab    G    T      0.5      1        2 
   1  chr1_44229523     HPrz    G    T        0      0        2 
   1  chr1_44229523     ZBoe    G    T        0      0        2 
   1  chr1_44229523     ZGre    G    T        0      0        2 
   1  chr1_44229523     ZHar    G    T        0      0        2 
   1  chr1_44229523   Sample    G    T        0      0        2 
   1  chr1_44253715     AAsi    G    T        0      0        2 
   1  chr1_44253715     AKia    G    T        0      0        2 
   1  chr1_44253715     AOna    G    T        0      0        2 
   1  chr1_44253715     ASom    G    T        0      0        2 
   1  chr1_44253715     HCab    G    T        0      0        2 
   1  chr1_44253715     HPrz    G    T      0.5      1        2 
   1  chr1_44253715     ZBoe    G    T        0      0        2 
   1  chr1_44253715     ZGre    G    T        0      0        2 
   1  chr1_44253715     ZHar    G    T        0      0        2 
   1  chr1_44253715   Sample    G    T        0      0        2 
   1  chr1_44267666     AAsi    T    G        0      0        2 
   1  chr1_44267666     AKia    T    G        1      2        2 
   1  chr1_44267666     AOna    T    G        0      0        2 
   1  chr1_44267666     ASom    T    G        0      0        2 
   1  chr1_44267666     HCab    T    G        0      0        2 
   1  chr1_44267666     HPrz    T    G        0      0        2 
   1  chr1_44267666     ZBoe    T    G        0      0        2 
   1  chr1_44267666     ZGre    T    G        0      0        2 
   1  chr1_44267666     ZHar    T    G        0      0        2 
   1  chr1_44267666   Sample    T    G        0      0        2 
   1  chr1_44282358     AAsi    C    G        0      0        2 
   1  chr1_44282358     AKia    C    G        0      0        2 
   1  chr1_44282358     AOna    C    G        0      0        2 
   1  chr1_44282358     ASom    C    G        0      0        2 
   1  chr1_44282358     HCab    C    G        0      0        2 
   1  chr1_44282358     HPrz    C    G        0      0        2 
   1  chr1_44282358     ZBoe    C    G        0      0        2 
   1  chr1_44282358     ZGre    C    G        1      2        2 
   1  chr1_44282358     ZHar    C    G        0      0        2 
   1  chr1_44282358   Sample    C    G        0      0        2 
   1  chr1_44310729     AAsi    C    G        0      0        2 
   1  chr1_44310729     AKia    C    G        0      0        2 
   1  chr1_44310729     AOna    C    G        0      0        2 
   1  chr1_44310729     ASom    C    G        0      0        2 
   1  chr1_44310729     HCab    C    G        1      2        2 
   1  chr1_44310729     HPrz    C    G        1      2        2 
   1  chr1_44310729     ZBoe    C    G        0      0        2 
   1  chr1_44310729     ZGre    C    G        0      0        2 
   1  chr1_44310729     ZHar    C    G        0      0        2 
   1  chr1_44310729   Sample    C    G        0      0        2 
   1  chr1_44320666     AAsi    A    T        0      0        2 
   1  chr1_44320666     AKia    A    T        0      0        2 
   1  chr1_44320666     AOna    A    T        0      0        2 
   1  chr1_44320666     ASom    A    T        0      0        2 
   1  chr1_44320666     HCab    A    T        1      2        2 
   1  chr1_44320666     HPrz    A    T        1      2        2 
   1  chr1_44320666     ZBoe    A    T        0      0        2 
   1  chr1_44320666     ZGre    A    T        0      0        2 
   1  chr1_44320666     ZHar    A    T        0      0        2 
   1  chr1_44320666   Sample    A    T        0      0        2 
   1  chr1_44326080     AAsi    T    A        0      0        2 
   1  chr1_44326080     AKia    T    A        0      0        2 
   1  chr1_44326080     AOna    T    A        0      0        2 
   1  chr1_44326080     ASom    T    A        0      0        2 
   1  chr1_44326080     HCab    T    A        0      0        2 
   1  chr1_44326080     HPrz    T    A        0      0        2 
   1  chr1_44326080     ZBoe    T    A        0      0        2 
   1  chr1_44326080     ZGre    T    A        0      0        2 
   1  chr1_44326080     ZHar    T    A      0.5      1        2 
   1  chr1_44326080   Sample    T    A        0      0        2 
   1  chr1_44331962     AAsi    C    A        0      0        2 
   1  chr1_44331962     AKia    C    A        0      0        2 
   1  chr1_44331962     AOna    C    A      0.5      1        2 
   1  chr1_44331962     ASom    C    A        0      0        2 
   1  chr1_44331962     HCab    C    A        0      0        2 
   1  chr1_44331962     HPrz    C    A        0      0        2 
   1  chr1_44331962     ZBoe    C    A        0      0        2 
   1  chr1_44331962     ZGre    C    A        0      0        2 
   1  chr1_44331962     ZHar    C    A        0      0        2 
   1  chr1_44331962   Sample    C    A        0      0        2 
   1  chr1_44343488     AAsi    A    T        0      0        2 
   1  chr1_44343488     AKia    A    T        0      0        2 
   1  chr1_44343488     AOna    A    T        0      0        2 
   1  chr1_44343488     ASom    A    T        0      0        2 
   1  chr1_44343488     HCab    A    T        0      0        2 
   1  chr1_44343488     HPrz    A    T        0      0        2 
   1  chr1_44343488     ZBoe    A    T        0      0        2 
   1  chr1_44343488     ZGre    A    T        0      0        2 
   1  chr1_44343488     ZHar    A    T      0.5      1        2 
   1  chr1_44343488   Sample    A    T        0      0        2 
   1  chr1_44355771     AAsi    T    G        0      0        2 
   1  chr1_44355771     AKia    T    G        0      0        2 
   1  chr1_44355771     AOna    T    G        0      0        2 
   1  chr1_44355771     ASom    T    G        0      0        2 
   1  chr1_44355771     HCab    T    G        1      2        2 
   1  chr1_44355771     HPrz    T    G        1      2        2 
   1  chr1_44355771     ZBoe    T    G        0      0        2 
   1  chr1_44355771     ZGre    T    G        0      0        2 
   1  chr1_44355771     ZHar    T    G        0      0        2 
   1  chr1_44355771   Sample    T    G        0      0        2 
   1  chr1_44356890     AAsi    T    G        0      0        2 
   1  chr1_44356890     AKia    T    G        0      0        2 
   1  chr1_44356890     AOna    T    G        0      0        2 
   1  chr1_44356890     ASom    T    G        0      0        2 
   1  chr1_44356890     HCab    T    G        0      0        2 
   1  chr1_44356890     HPrz    T    G        0      0        2 
   1  chr1_44356890     ZBoe    T    G        1      2        2 
   1  chr1_44356890     ZGre    T    G        0      0        2 
   1  chr1_44356890     ZHar    T    G        1      2        2 
   1  chr1_44356890   Sample    T    G        0      0        2 
   1  chr1_44360700     AAsi    A    C        0      0        2 
   1  chr1_44360700     AKia    A    C        0      0        2 
   1  chr1_44360700     AOna    A    C        0      0        2 
   1  chr1_44360700     ASom    A    C        0      0        2 
   1  chr1_44360700     HCab    A    C        1      2        2 
   1  chr1_44360700     HPrz    A    C        1      2        2 
   1  chr1_44360700     ZBoe    A    C        0      0        2 
   1  chr1_44360700     ZGre    A    C        0      0        2 
   1  chr1_44360700     ZHar    A    C        0      0        2 
   1  chr1_44360700   Sample    A    C        0      0        2 
   1  chr1_44364856     AAsi    C    A        0      0        2 
   1  chr1_44364856     AKia    C    A        0      0        2 
   1  chr1_44364856     AOna    C    A        0      0        2 
   1  chr1_44364856     ASom    C    A        0      0        2 
   1  chr1_44364856     HCab    C    A        0      0        2 
   1  chr1_44364856     HPrz    C    A        0      0        2 
   1  chr1_44364856     ZBoe    C    A        0      0        2 
   1  chr1_44364856     ZGre    C    A        0      0        2 
   1  chr1_44364856     ZHar    C    A      0.5      1        2 
   1  chr1_44364856   Sample    C    A        0      0        2 
   1  chr1_44370378     AAsi    A    C      0.5      1        2 
   1  chr1_44370378     AKia    A    C        0      0        2 
   1  chr1_44370378     AOna    A    C        0      0        2 
   1  chr1_44370378     ASom    A    C        0      0        2 
   1  chr1_44370378     HCab    A    C        0      0        2 
   1  chr1_44370378     HPrz    A    C        0      0        2 
   1  chr1_44370378     ZBoe    A    C        0      0        2 
   1  chr1_44370378     ZGre    A    C        0      0        2 
   1  chr1_44370378     ZHar    A    C        0      0        2 
   1  chr1_44370378   Sample    A    C        0      0        2 
   1  chr1_44373450     AAsi    A    C        0      0        2 
   1  chr1_44373450     AKia    A    C        0      0        2 
   1  chr1_44373450     AOna    A    C        0      0        2 
   1  chr1_44373450     ASom    A    C        0      0        2 
   1  chr1_44373450     HCab    A    C        1      2        2 
   1  chr1_44373450     HPrz    A    C        1      2        2 
   1  chr1_44373450     ZBoe    A    C        0      0        2 
   1  chr1_44373450     ZGre    A    C        0      0        2 
   1  chr1_44373450     ZHar    A    C        0      0        2 
   1  chr1_44373450   Sample    A    C        0      0        2 
   1  chr1_44565300     AAsi    G    C        0      0        2 
   1  chr1_44565300     AKia    G    C        0      0        2 
   1  chr1_44565300     AOna    G    C        0      0        2 
   1  chr1_44565300     ASom    G    C        0      0        2 
   1  chr1_44565300     HCab    G    C        0      0        2 
   1  chr1_44565300     HPrz    G    C      0.5      1        2 
   1  chr1_44565300     ZBoe    G    C        0      0        2 
   1  chr1_44565300     ZGre    G    C        0      0        2 
   1  chr1_44565300     ZHar    G    C        0      0        2 
   1  chr1_44565300   Sample    G    C        0      0        2 
   1  chr1_44580815     AAsi    A    T        0      0        2 
   1  chr1_44580815     AKia    A    T        0      0        2 
   1  chr1_44580815     AOna    A    T        0      0        2 
   1  chr1_44580815     ASom    A    T        0      0        2 
   1  chr1_44580815     HCab    A    T        0      0        2 
   1  chr1_44580815     HPrz    A    T        0      0        2 
   1  chr1_44580815     ZBoe    A    T        0      0        2 
   1  chr1_44580815     ZGre    A    T        0      0        2 
   1  chr1_44580815     ZHar    A    T        1      2        2 
   1  chr1_44580815   Sample    A    T        0      0        2 
   1  chr1_44602271     AAsi    A    C        0      0        2 
   1  chr1_44602271     AKia    A    C        0      0        2 
   1  chr1_44602271     AOna    A    C        0      0        2 
   1  chr1_44602271     ASom    A    C      0.5      1        2 
   1  chr1_44602271     HCab    A    C        0      0        2 
   1  chr1_44602271     HPrz    A    C        0      0        2 
   1  chr1_44602271     ZBoe    A    C        0      0        2 
   1  chr1_44602271     ZGre    A    C        0      0        2 
   1  chr1_44602271     ZHar    A    C        0      0        2 
   1  chr1_44602271   Sample    A    C        0      0        2 
   1  chr1_44628912     AAsi    G    C        0      0        2 
   1  chr1_44628912     AKia    G    C        1      2        2 
   1  chr1_44628912     AOna    G    C        0      0        2 
   1  chr1_44628912     ASom    G    C        0      0        2 
   1  chr1_44628912     HCab    G    C        0      0        2 
   1  chr1_44628912     HPrz    G    C        0      0        2 
   1  chr1_44628912     ZBoe    G    C        0      0        2 
   1  chr1_44628912     ZGre    G    C        0      0        2 
   1  chr1_44628912     ZHar    G    C        0      0        2 
   1  chr1_44628912   Sample    G    C        0      0        2 
   1  chr1_44648252     AAsi    C    A        0      0        2 
   1  chr1_44648252     AKia    C    A        0      0        2 
   1  chr1_44648252     AOna    C    A        0      0        2 
   1  chr1_44648252     ASom    C    A        0      0        2 
   1  chr1_44648252     HCab    C    A        0      0        2 
   1  chr1_44648252     HPrz    C    A        0      0        2 
   1  chr1_44648252     ZBoe    C    A      0.5      1        2 
   1  chr1_44648252     ZGre    C    A        0      0        2 
   1  chr1_44648252     ZHar    C    A        0      0        2 
   1  chr1_44648252   Sample    C    A        0      0        2 
   1  chr1_44651730     AAsi    G    T        0      0        2 
   1  chr1_44651730     AKia    G    T        0      0        2 
   1  chr1_44651730     AOna    G    T        0      0        2 
   1  chr1_44651730     ASom    G    T        0      0        2 
   1  chr1_44651730     HCab    G    T      0.5      1        2 
   1  chr1_44651730     HPrz    G    T      0.5      1        2 
   1  chr1_44651730     ZBoe    G    T        0      0        2 
   1  chr1_44651730     ZGre    G    T        0      0        2 
   1  chr1_44651730     ZHar    G    T        0      0        2 
   1  chr1_44651730   Sample    G    T        0      0        2 
   1  chr1_44679857     AAsi    C    A        0      0        2 
   1  chr1_44679857     AKia    C    A        0      0        2 
   1  chr1_44679857     AOna    C    A        0      0        2 
   1  chr1_44679857     ASom    C    A        0      0        2 
   1  chr1_44679857     HCab    C    A        0      0        2 
   1  chr1_44679857     HPrz    C    A        0      0        2 
   1  chr1_44679857     ZBoe    C    A        0      0        2 
   1  chr1_44679857     ZGre    C    A        1      2        2 
   1  chr1_44679857     ZHar    C    A        0      0        2 
   1  chr1_44679857   Sample    C    A        0      0        2 
   1  chr1_44690898     AAsi    G    C      0.5      1        2 
   1  chr1_44690898     AKia    G    C        0      0        2 
   1  chr1_44690898     AOna    G    C        0      0        2 
   1  chr1_44690898     ASom    G    C        0      0        2 
   1  chr1_44690898     HCab    G    C        0      0        2 
   1  chr1_44690898     HPrz    G    C        0      0        2 
   1  chr1_44690898     ZBoe    G    C        0      0        2 
   1  chr1_44690898     ZGre    G    C        0      0        2 
   1  chr1_44690898     ZHar    G    C        0      0        2 
   1  chr1_44690898   Sample    G    C        0      0        2 
   1  chr1_44697567     AAsi    G    T        0      0        2 
   1  chr1_44697567     AKia    G    T        0      0        2 
   1  chr1_44697567     AOna    G    T      0.5      1        2 
   1  chr1_44697567     ASom    G    T        0      0        2 
   1  chr1_44697567     HCab    G    T        0      0        2 
   1  chr1_44697567     HPrz    G    T        0      0        2 
   1  chr1_44697567     ZBoe    G    T        0      0        2 
   1  chr1_44697567     ZGre    G    T        0      0        2 
   1  chr1_44697567     ZHar    G    T        0      0        2 
   1  chr1_44697567   Sample    G    T        0      0        2 
   1  chr1_44778055     AAsi    A    C        0      0        2 
   1  chr1_44778055     AKia    A    C      0.5      1        2 
   1  chr1_44778055     AOna    A    C        0      0        2 
   1  chr1_44778055     ASom    A    C        0      0        2 
   1  chr1_44778055     HCab    A    C        0      0        2 
   1  chr1_44778055     HPrz    A    C        0      0        2 
   1  chr1_44778055     ZBoe    A    C        0      0        2 
   1  chr1_44778055     ZGre    A    C        0      0        2 
   1  chr1_44778055     ZHar    A    C        0      0        2 
   1  chr1_44778055   Sample    A    C        0      0        2 
   1  chr1_44788741     AAsi    G    T        0      0        2 
   1  chr1_44788741     AKia    G    T        0      0        2 
   1  chr1_44788741     AOna    G    T        0      0        2 
   1  chr1_44788741     ASom    G    T        0      0        2 
   1  chr1_44788741     HCab    G    T      0.5      1        2 
   1  chr1_44788741     HPrz    G    T        0      0        2 
   1  chr1_44788741     ZBoe    G    T        0      0        2 
   1  chr1_44788741     ZGre    G    T        0      0        2 
   1  chr1_44788741     ZHar    G    T        0      0        2 
   1  chr1_44788741   Sample    G    T        0      0        2 
   1  chr1_44820391     AAsi    T    A        0      0        2 
   1  chr1_44820391     AKia    T    A        0      0        2 
   1  chr1_44820391     AOna    T    A        0      0        2 
   1  chr1_44820391     ASom    T    A        0      0        2 
   1  chr1_44820391     HCab    T    A        1      2        2 
   1  chr1_44820391     HPrz    T    A        1      2        2 
   1  chr1_44820391     ZBoe    T    A        0      0        2 
   1  chr1_44820391     ZGre    T    A        0      0        2 
   1  chr1_44820391     ZHar    T    A        0      0        2 
   1  chr1_44820391   Sample    T    A        0      0        2 
   1  chr1_44837849     AAsi    C    A        0      0        2 
   1  chr1_44837849     AKia    C    A        0      0        2 
   1  chr1_44837849     AOna    C    A      0.5      1        2 
   1  chr1_44837849     ASom    C    A        0      0        2 
   1  chr1_44837849     HCab    C    A        0      0        2 
   1  chr1_44837849     HPrz    C    A        0      0        2 
   1  chr1_44837849     ZBoe    C    A        0      0        2 
   1  chr1_44837849     ZGre    C    A        0      0        2 
   1  chr1_44837849     ZHar    C    A        0      0        2 
   1  chr1_44837849   Sample    C    A        0      0        2 
   1  chr1_44842392     AAsi    T    A        0      0        2 
   1  chr1_44842392     AKia    T    A        0      0        2 
   1  chr1_44842392     AOna    T    A        0      0        2 
   1  chr1_44842392     ASom    T    A        0      0        2 
   1  chr1_44842392     HCab    T    A        0      0        2 
   1  chr1_44842392     HPrz    T    A        0      0        2 
   1  chr1_44842392     ZBoe    T    A      0.5      1        2 
   1  chr1_44842392     ZGre    T    A        0      0        2 
   1  chr1_44842392     ZHar    T    A        0      0        2 
   1  chr1_44842392   Sample    T    A        0      0        2 
   1  chr1_44870150     AAsi    T    G        0      0        2 
   1  chr1_44870150     AKia    T    G        0      0        2 
   1  chr1_44870150     AOna    T    G        0      0        2 
   1  chr1_44870150     ASom    T    G        0      0        2 
   1  chr1_44870150     HCab    T    G        1      2        2 
   1  chr1_44870150     HPrz    T    G        1      2        2 
   1  chr1_44870150     ZBoe    T    G        0      0        2 
   1  chr1_44870150     ZGre    T    G        0      0        2 
   1  chr1_44870150     ZHar    T    G        0      0        2 
   1  chr1_44870150   Sample    T    G        0      0        2 
   1  chr1_44928342     AAsi    T    G        0      0        2 
   1  chr1_44928342     AKia    T    G        0      0        2 
   1  chr1_44928342     AOna    T    G        0      0        2 
   1  chr1_44928342     ASom    T    G        0      0        2 
   1  chr1_44928342     HCab    T    G        1      2        2 
   1  chr1_44928342     HPrz    T    G        1      2        2 
   1  chr1_44928342     ZBoe    T    G        0      0        2 
   1  chr1_44928342     ZGre    T    G        0      0        2 
   1  chr1_44928342     ZHar    T    G        0      0        2 
   1  chr1_44928342   Sample    T    G        0      0        2 
   1  chr1_44972688     AAsi    A    T        0      0        2 
   1  chr1_44972688     AKia    A    T        1      2        2 
   1  chr1_44972688     AOna    A    T        0      0        2 
   1  chr1_44972688     ASom    A    T        0      0        2 
   1  chr1_44972688     HCab    A    T        0      0        2 
   1  chr1_44972688     HPrz    A    T        0      0        2 
   1  chr1_44972688     ZBoe    A    T        0      0        2 
   1  chr1_44972688     ZGre    A    T        0      0        2 
   1  chr1_44972688     ZHar    A    T        0      0        2 
   1  chr1_44972688   Sample    A    T        0      0        2 
   1  chr1_44978776     AAsi    G    C        0      0        2 
   1  chr1_44978776     AKia    G    C        0      0        2 
   1  chr1_44978776     AOna    G    C        0      0        2 
   1  chr1_44978776     ASom    G    C        0      0        2 
   1  chr1_44978776     HCab    G    C        1      2        2 
   1  chr1_44978776     HPrz    G    C        1      2        2 
   1  chr1_44978776     ZBoe    G    C        0      0        2 
   1  chr1_44978776     ZGre    G    C        0      0        2 
   1  chr1_44978776     ZHar    G    C        0      0        2 
   1  chr1_44978776   Sample    G    C        0      0        2 
   1  chr1_44982863     AAsi    A    C        0      0        2 
   1  chr1_44982863     AKia    A    C        0      0        2 
   1  chr1_44982863     AOna    A    C        1      2        2 
   1  chr1_44982863     ASom    A    C        0      0        2 
   1  chr1_44982863     HCab    A    C        0      0        2 
   1  chr1_44982863     HPrz    A    C        0      0        2 
   1  chr1_44982863     ZBoe    A    C        0      0        2 
   1  chr1_44982863     ZGre    A    C        0      0        2 
   1  chr1_44982863     ZHar    A    C        0      0        2 
   1  chr1_44982863   Sample    A    C        0      0        2 
   1  chr1_45036617     AAsi    G    C        0      0        2 
   1  chr1_45036617     AKia    G    C        0      0        2 
   1  chr1_45036617     AOna    G    C        0      0        2 
   1  chr1_45036617     ASom    G    C        0      0        2 
   1  chr1_45036617     HCab    G    C        0      0        2 
   1  chr1_45036617     HPrz    G    C        0      0        2 
   1  chr1_45036617     ZBoe    G    C        0      0        2 
   1  chr1_45036617     ZGre    G    C        1      2        2 
   1  chr1_45036617     ZHar    G    C        0      0        2 
   1  chr1_45036617   Sample    G    C        0      0        2 
   1  chr1_45043504     AAsi    G    T        0      0        2 
   1  chr1_45043504     AKia    G    T        0      0        2 
   1  chr1_45043504     AOna    G    T        0      0        2 
   1  chr1_45043504     ASom    G    T        0      0        2 
   1  chr1_45043504     HCab    G    T        1      2        2 
   1  chr1_45043504     HPrz    G    T        1      2        2 
   1  chr1_45043504     ZBoe    G    T        0      0        2 
   1  chr1_45043504     ZGre    G    T        0      0        2 
   1  chr1_45043504     ZHar    G    T        0      0        2 
   1  chr1_45043504   Sample    G    T        0      0        2 
   1  chr1_45093198     AAsi    T    A        0      0        2 
   1  chr1_45093198     AKia    T    A        0      0        2 
   1  chr1_45093198     AOna    T    A        0      0        2 
   1  chr1_45093198     ASom    T    A        0      0        2 
   1  chr1_45093198     HCab    T    A        1      2        2 
   1  chr1_45093198     HPrz    T    A      0.5      1        2 
   1  chr1_45093198     ZBoe    T    A        0      0        2 
   1  chr1_45093198     ZGre    T    A        0      0        2 
   1  chr1_45093198     ZHar    T    A        0      0        2 
   1  chr1_45093198   Sample    T    A        0      0        2 
   1  chr1_45135388     AAsi    A    C      0.5      1        2 
   1  chr1_45135388     AKia    A    C        0      0        2 
   1  chr1_45135388     AOna    A    C        0      0        2 
   1  chr1_45135388     ASom    A    C        0      0        2 
   1  chr1_45135388     HCab    A    C        0      0        2 
   1  chr1_45135388     HPrz    A    C        0      0        2 
   1  chr1_45135388     ZBoe    A    C        0      0        2 
   1  chr1_45135388     ZGre    A    C        0      0        2 
   1  chr1_45135388     ZHar    A    C        0      0        2 
   1  chr1_45135388   Sample    A    C        0      0        2 
   1  chr1_45136629     AAsi    A    C        0      0        2 
   1  chr1_45136629     AKia    A    C        0      0        2 
   1  chr1_45136629     AOna    A    C        0      0        2 
   1  chr1_45136629     ASom    A    C        0      0        2 
   1  chr1_45136629     HCab    A    C        0      0        2 
   1  chr1_45136629     HPrz    A    C        0      0        2 
   1  chr1_45136629     ZBoe    A    C      0.5      1        2 
   1  chr1_45136629     ZGre    A    C        0      0        2 
   1  chr1_45136629     ZHar    A    C        0      0        2 
   1  chr1_45136629   Sample    A    C        0      0        2 
   1  chr1_45157000     AAsi    T    A        0      0        2 
   1  chr1_45157000     AKia    T    A        0      0        2 
   1  chr1_45157000     AOna    T    A        0      0        2 
   1  chr1_45157000     ASom    T    A        0      0        2 
   1  chr1_45157000     HCab    T    A        0      0        2 
   1  chr1_45157000     HPrz    T    A        0      0        2 
   1  chr1_45157000     ZBoe    T    A        0      0        2 
   1  chr1_45157000     ZGre    T    A      0.5      1        2 
   1  chr1_45157000     ZHar    T    A        0      0        2 
   1  chr1_45157000   Sample    T    A        0      0        2 
   1  chr1_45158063     AAsi    C    G        0      0        2 
   1  chr1_45158063     AKia    C    G        0      0        2 
   1  chr1_45158063     AOna    C    G        0      0        2 
   1  chr1_45158063     ASom    C    G        0      0        2 
   1  chr1_45158063     HCab    C    G        0      0        2 
   1  chr1_45158063     HPrz    C    G        1      2        2 
   1  chr1_45158063     ZBoe    C    G        0      0        2 
   1  chr1_45158063     ZGre    C    G        0      0        2 
   1  chr1_45158063     ZHar    C    G        0      0        2 
   1  chr1_45158063   Sample    C    G        0      0        2 
   1  chr1_45176597     AAsi    T    G        0      0        2 
   1  chr1_45176597     AKia    T    G        0      0        2 
   1  chr1_45176597     AOna    T    G        0      0        2 
   1  chr1_45176597     ASom    T    G        0      0        2 
   1  chr1_45176597     HCab    T    G        0      0        2 
   1  chr1_45176597     HPrz    T    G        0      0        2 
   1  chr1_45176597     ZBoe    T    G      0.5      1        2 
   1  chr1_45176597     ZGre    T    G        0      0        2 
   1  chr1_45176597     ZHar    T    G        0      0        2 
   1  chr1_45176597   Sample    T    G        0      0        2 
   1  chr1_45191489     AAsi    T    G        0      0        2 
   1  chr1_45191489     AKia    T    G        0      0        2 
   1  chr1_45191489     AOna    T    G        0      0        2 
   1  chr1_45191489     ASom    T    G        0      0        2 
   1  chr1_45191489     HCab    T    G        1      2        2 
   1  chr1_45191489     HPrz    T    G        1      2        2 
   1  chr1_45191489     ZBoe    T    G        0      0        2 
   1  chr1_45191489     ZGre    T    G        0      0        2 
   1  chr1_45191489     ZHar    T    G        0      0        2 
   1  chr1_45191489   Sample    T    G        0      0        2 
   1  chr1_45205460     AAsi    C    G        0      0        2 
   1  chr1_45205460     AKia    C    G        0      0        2 
   1  chr1_45205460     AOna    C    G        0      0        2 
   1  chr1_45205460     ASom    C    G        0      0        2 
   1  chr1_45205460     HCab    C    G        0      0        2 
   1  chr1_45205460     HPrz    C    G        0      0        2 
   1  chr1_45205460     ZBoe    C    G        0      0        2 
   1  chr1_45205460     ZGre    C    G        1      2        2 
   1  chr1_45205460     ZHar    C    G        0      0        2 
   1  chr1_45205460   Sample    C    G        0      0        2 
   1  chr1_45237975     AAsi    C    G        0      0        2 
   1  chr1_45237975     AKia    C    G        0      0        2 
   1  chr1_45237975     AOna    C    G        0      0        2 
   1  chr1_45237975     ASom    C    G        0      0        2 
   1  chr1_45237975     HCab    C    G        0      0        2 
   1  chr1_45237975     HPrz    C    G        0      0        2 
   1  chr1_45237975     ZBoe    C    G        0      0        2 
   1  chr1_45237975     ZGre    C    G        0      0        2 
   1  chr1_45237975     ZHar    C    G        1      2        2 
   1  chr1_45237975   Sample    C    G        0      0        2 
   1  chr1_45280059     AAsi    A    C        0      0        2 
   1  chr1_45280059     AKia    A    C        0      0        2 
   1  chr1_45280059     AOna    A    C        0      0        2 
   1  chr1_45280059     ASom    A    C        0      0        2 
   1  chr1_45280059     HCab    A    C        0      0        2 
   1  chr1_45280059     HPrz    A    C        0      0        2 
   1  chr1_45280059     ZBoe    A    C      0.5      1        2 
   1  chr1_45280059     ZGre    A    C        0      0        2 
   1  chr1_45280059     ZHar    A    C        0      0        2 
   1  chr1_45280059   Sample    A    C        0      0        2 
   1  chr1_45285201     AAsi    G    T        0      0        2 
   1  chr1_45285201     AKia    G    T        0      0        2 
   1  chr1_45285201     AOna    G    T        0      0        2 
   1  chr1_45285201     ASom    G    T        0      0        2 
   1  chr1_45285201     HCab    G    T        0      0        2 
   1  chr1_45285201     HPrz    G    T        0      0        2 
   1  chr1_45285201     ZBoe    G    T        0      0        2 
   1  chr1_45285201     ZGre    G    T        1      2        2 
   1  chr1_45285201     ZHar    G    T        0      0        2 
   1  chr1_45285201   Sample    G    T        0      0        2 
   1  chr1_45340381     AAsi    C    A        0      0        2 
   1  chr1_45340381     AKia    C    A        0      0        2 
   1  chr1_45340381     AOna    C    A        0      0        2 
   1  chr1_45340381     ASom    C    A        0      0        2 
   1  chr1_45340381     HCab    C    A        0      0        2 
   1  chr1_45340381     HPrz    C    A        0      0        2 
   1  chr1_45340381     ZBoe    C    A        0      0        2 
   1  chr1_45340381     ZGre    C    A        1      2        2 
   1  chr1_45340381     ZHar    C    A        0      0        2 
   1  chr1_45340381   Sample    C    A        0      0        2 
   1  chr1_45358955     AAsi    T    A        0      0        2 
   1  chr1_45358955     AKia    T    A        0      0        2 
   1  chr1_45358955     AOna    T    A        0      0        2 
   1  chr1_45358955     ASom    T    A        0      0        2 
   1  chr1_45358955     HCab    T    A        0      0        2 
   1  chr1_45358955     HPrz    T    A        1      2        2 
   1  chr1_45358955     ZBoe    T    A        0      0        2 
   1  chr1_45358955     ZGre    T    A        0      0        2 
   1  chr1_45358955     ZHar    T    A        0      0        2 
   1  chr1_45358955   Sample    T    A        0      0        2 
   1  chr1_45380936     AAsi    A    C        0      0        2 
   1  chr1_45380936     AKia    A    C        0      0        2 
   1  chr1_45380936     AOna    A    C        0      0        2 
   1  chr1_45380936     ASom    A    C        0      0        2 
   1  chr1_45380936     HCab    A    C      0.5      1        2 
   1  chr1_45380936     HPrz    A    C        1      2        2 
   1  chr1_45380936     ZBoe    A    C        0      0        2 
   1  chr1_45380936     ZGre    A    C        0      0        2 
   1  chr1_45380936     ZHar    A    C        0      0        2 
   1  chr1_45380936   Sample    A    C        0      0        2 
   1  chr1_45407530     AAsi    C    G        0      0        2 
   1  chr1_45407530     AKia    C    G        0      0        2 
   1  chr1_45407530     AOna    C    G        0      0        2 
   1  chr1_45407530     ASom    C    G        0      0        2 
   1  chr1_45407530     HCab    C    G        0      0        2 
   1  chr1_45407530     HPrz    C    G        0      0        2 
   1  chr1_45407530     ZBoe    C    G        0      0        2 
   1  chr1_45407530     ZGre    C    G      0.5      1        2 
   1  chr1_45407530     ZHar    C    G        0      0        2 
   1  chr1_45407530   Sample    C    G        0      0        2 
   1  chr1_45412360     AAsi    C    A        0      0        2 
   1  chr1_45412360     AKia    C    A        0      0        2 
   1  chr1_45412360     AOna    C    A        0      0        2 
   1  chr1_45412360     ASom    C    A        0      0        2 
   1  chr1_45412360     HCab    C    A        0      0        2 
   1  chr1_45412360     HPrz    C    A        0      0        2 
   1  chr1_45412360     ZBoe    C    A        0      0        2 
   1  chr1_45412360     ZGre    C    A        1      2        2 
   1  chr1_45412360     ZHar    C    A        1      2        2 
   1  chr1_45412360   Sample    C    A        0      0        2 
   1  chr1_45427786     AAsi    T    G        1      2        2 
   1  chr1_45427786     AKia    T    G        1      2        2 
   1  chr1_45427786     AOna    T    G        1      2        2 
   1  chr1_45427786     ASom    T    G        1      2        2 
   1  chr1_45427786     HCab    T    G        0      0        2 
   1  chr1_45427786     HPrz    T    G        0      0        2 
   1  chr1_45427786     ZBoe    T    G        0      0        2 
   1  chr1_45427786     ZGre    T    G        0      0        2 
   1  chr1_45427786     ZHar    T    G        0      0        2 
   1  chr1_45427786   Sample    T    G        1      2        2 
   1  chr1_45436392     AAsi    A    C        0      0        2 
   1  chr1_45436392     AKia    A    C        0      0        2 
   1  chr1_45436392     AOna    A    C        0      0        2 
   1  chr1_45436392     ASom    A    C        0      0        2 
   1  chr1_45436392     HCab    A    C        0      0        2 
   1  chr1_45436392     HPrz    A    C        0      0        2 
   1  chr1_45436392     ZBoe    A    C        0      0        2 
   1  chr1_45436392     ZGre    A    C        0      0        2 
   1  chr1_45436392     ZHar    A    C        1      2        2 
   1  chr1_45436392   Sample    A    C        0      0        2 
   1  chr1_45436473     AAsi    C    G        0      0        2 
   1  chr1_45436473     AKia    C    G        0      0        2 
   1  chr1_45436473     AOna    C    G        0      0        2 
   1  chr1_45436473     ASom    C    G      0.5      1        2 
   1  chr1_45436473     HCab    C    G        0      0        2 
   1  chr1_45436473     HPrz    C    G        0      0        2 
   1  chr1_45436473     ZBoe    C    G        0      0        2 
   1  chr1_45436473     ZGre    C    G        0      0        2 
   1  chr1_45436473     ZHar    C    G        0      0        2 
   1  chr1_45436473   Sample    C    G        0      0        2 
   1  chr1_45466060     AAsi    T    G        0      0        2 
   1  chr1_45466060     AKia    T    G        0      0        2 
   1  chr1_45466060     AOna    T    G        0      0        2 
   1  chr1_45466060     ASom    T    G        0      0        2 
   1  chr1_45466060     HCab    T    G      0.5      1        2 
   1  chr1_45466060     HPrz    T    G        0      0        2 
   1  chr1_45466060     ZBoe    T    G        0      0        2 
   1  chr1_45466060     ZGre    T    G        0      0        2 
   1  chr1_45466060     ZHar    T    G        0      0        2 
   1  chr1_45466060   Sample    T    G        0      0        2 
   1  chr1_45468996     AAsi    A    C      0.5      1        2 
   1  chr1_45468996     AKia    A    C        0      0        2 
   1  chr1_45468996     AOna    A    C        0      0        2 
   1  chr1_45468996     ASom    A    C        0      0        2 
   1  chr1_45468996     HCab    A    C        0      0        2 
   1  chr1_45468996     HPrz    A    C        0      0        2 
   1  chr1_45468996     ZBoe    A    C        0      0        2 
   1  chr1_45468996     ZGre    A    C        0      0        2 
   1  chr1_45468996     ZHar    A    C        0      0        2 
   1  chr1_45468996   Sample    A    C        0      0        2 
   1  chr1_45494411     AAsi    C    G        0      0        2 
   1  chr1_45494411     AKia    C    G        0      0        2 
   1  chr1_45494411     AOna    C    G        0      0        2 
   1  chr1_45494411     ASom    C    G        0      0        2 
   1  chr1_45494411     HCab    C    G        0      0        2 
   1  chr1_45494411     HPrz    C    G        0      0        2 
   1  chr1_45494411     ZBoe    C    G        0      0        2 
   1  chr1_45494411     ZGre    C    G        0      0        2 
   1  chr1_45494411     ZHar    C    G      0.5      1        2 
   1  chr1_45494411   Sample    C    G        0      0        2 
   1  chr1_45554247     AAsi    A    C        0      0        2 
   1  chr1_45554247     AKia    A    C        0      0        2 
   1  chr1_45554247     AOna    A    C        0      0        2 
   1  chr1_45554247     ASom    A    C        0      0        2 
   1  chr1_45554247     HCab    A    C        1      2        2 
   1  chr1_45554247     HPrz    A    C        1      2        2 
   1  chr1_45554247     ZBoe    A    C        0      0        2 
   1  chr1_45554247     ZGre    A    C        0      0        2 
   1  chr1_45554247     ZHar    A    C        0      0        2 
   1  chr1_45554247   Sample    A    C        0      0        2 
   1  chr1_45559170     AAsi    T    G        0      0        2 
   1  chr1_45559170     AKia    T    G      0.5      1        2 
   1  chr1_45559170     AOna    T    G        0      0        2 
   1  chr1_45559170     ASom    T    G        0      0        2 
   1  chr1_45559170     HCab    T    G        0      0        2 
   1  chr1_45559170     HPrz    T    G        0      0        2 
   1  chr1_45559170     ZBoe    T    G        0      0        2 
   1  chr1_45559170     ZGre    T    G        0      0        2 
   1  chr1_45559170     ZHar    T    G        0      0        2 
   1  chr1_45559170   Sample    T    G        0      0        2 
   1  chr1_45588492     AAsi    T    G        0      0        2 
   1  chr1_45588492     AKia    T    G        0      0        2 
   1  chr1_45588492     AOna    T    G        0      0        2 
   1  chr1_45588492     ASom    T    G        0      0        2 
   1  chr1_45588492     HCab    T    G        0      0        2 
   1  chr1_45588492     HPrz    T    G        1      2        2 
   1  chr1_45588492     ZBoe    T    G        0      0        2 
   1  chr1_45588492     ZGre    T    G        0      0        2 
   1  chr1_45588492     ZHar    T    G        0      0        2 
   1  chr1_45588492   Sample    T    G        0      0        2 
   1  chr1_45593457     AAsi    C    A        0      0        2 
   1  chr1_45593457     AKia    C    A        0      0        2 
   1  chr1_45593457     AOna    C    A        0      0        2 
   1  chr1_45593457     ASom    C    A        0      0        2 
   1  chr1_45593457     HCab    C    A        0      0        2 
   1  chr1_45593457     HPrz    C    A        0      0        2 
   1  chr1_45593457     ZBoe    C    A        0      0        2 
   1  chr1_45593457     ZGre    C    A        1      2        2 
   1  chr1_45593457     ZHar    C    A        0      0        2 
   1  chr1_45593457   Sample    C    A        0      0        2 
   1  chr1_45598676     AAsi    C    G        0      0        2 
   1  chr1_45598676     AKia    C    G      0.5      1        2 
   1  chr1_45598676     AOna    C    G        0      0        2 
   1  chr1_45598676     ASom    C    G        0      0        2 
   1  chr1_45598676     HCab    C    G        0      0        2 
   1  chr1_45598676     HPrz    C    G        0      0        2 
   1  chr1_45598676     ZBoe    C    G        0      0        2 
   1  chr1_45598676     ZGre    C    G        0      0        2 
   1  chr1_45598676     ZHar    C    G        0      0        2 
   1  chr1_45598676   Sample    C    G        0      0        2 
   1  chr1_45658257     AAsi    G    T        0      0        2 
   1  chr1_45658257     AKia    G    T        0      0        2 
   1  chr1_45658257     AOna    G    T        0      0        2 
   1  chr1_45658257     ASom    G    T        0      0        2 
   1  chr1_45658257     HCab    G    T        0      0        2 
   1  chr1_45658257     HPrz    G    T        0      0        2 
   1  chr1_45658257     ZBoe    G    T      0.5      1        2 
   1  chr1_45658257     ZGre    G    T        0      0        2 
   1  chr1_45658257     ZHar    G    T        0      0        2 
   1  chr1_45658257   Sample    G    T        0      0        2 
   1  chr1_45718765     AAsi    G    C        0      0        2 
   1  chr1_45718765     AKia    G    C        0      0        2 
   1  chr1_45718765     AOna    G    C        0      0        2 
   1  chr1_45718765     ASom    G    C        1      2        2 
   1  chr1_45718765     HCab    G    C        0      0        2 
   1  chr1_45718765     HPrz    G    C        0      0        2 
   1  chr1_45718765     ZBoe    G    C        0      0        2 
   1  chr1_45718765     ZGre    G    C        0      0        2 
   1  chr1_45718765     ZHar    G    C        0      0        2 
   1  chr1_45718765   Sample    G    C        0      0        2 
   1  chr1_45742786     AAsi    A    C        0      0        2 
   1  chr1_45742786     AKia    A    C        0      0        2 
   1  chr1_45742786     AOna    A    C      0.5      1        2 
   1  chr1_45742786     ASom    A    C        0      0        2 
   1  chr1_45742786     HCab    A    C        0      0        2 
   1  chr1_45742786     HPrz    A    C        0      0        2 
   1  chr1_45742786     ZBoe    A    C        0      0        2 
   1  chr1_45742786     ZGre    A    C        0      0        2 
   1  chr1_45742786     ZHar    A    C        0      0        2 
   1  chr1_45742786   Sample    A    C        0      0        2 
   1  chr1_45756914     AAsi    T    G        0      0        2 
   1  chr1_45756914     AKia    T    G        0      0        2 
   1  chr1_45756914     AOna    T    G        0      0        2 
   1  chr1_45756914     ASom    T    G        0      0        2 
   1  chr1_45756914     HCab    T    G        1      2        2 
   1  chr1_45756914     HPrz    T    G        1      2        2 
   1  chr1_45756914     ZBoe    T    G        0      0        2 
   1  chr1_45756914     ZGre    T    G        0      0        2 
   1  chr1_45756914     ZHar    T    G        0      0        2 
   1  chr1_45756914   Sample    T    G        0      0        2 
   1  chr1_45785880     AAsi    C    G        0      0        2 
   1  chr1_45785880     AKia    C    G        0      0        2 
   1  chr1_45785880     AOna    C    G        0      0        2 
   1  chr1_45785880     ASom    C    G        0      0        2 
   1  chr1_45785880     HCab    C    G        1      2        2 
   1  chr1_45785880     HPrz    C    G        1      2        2 
   1  chr1_45785880     ZBoe    C    G        0      0        2 
   1  chr1_45785880     ZGre    C    G        0      0        2 
   1  chr1_45785880     ZHar    C    G        0      0        2 
   1  chr1_45785880   Sample    C    G        0      0        2 
   1  chr1_45791965     AAsi    A    T        0      0        2 
   1  chr1_45791965     AKia    A    T        1      2        2 
   1  chr1_45791965     AOna    A    T      0.5      1        2 
   1  chr1_45791965     ASom    A    T        0      0        2 
   1  chr1_45791965     HCab    A    T        0      0        2 
   1  chr1_45791965     HPrz    A    T        0      0        2 
   1  chr1_45791965     ZBoe    A    T        0      0        2 
   1  chr1_45791965     ZGre    A    T        0      0        2 
   1  chr1_45791965     ZHar    A    T        0      0        2 
   1  chr1_45791965   Sample    A    T        0      0        2 
   1  chr1_45802870     AAsi    A    T      0.5      1        2 
   1  chr1_45802870     AKia    A    T        0      0        2 
   1  chr1_45802870     AOna    A    T        0      0        2 
   1  chr1_45802870     ASom    A    T        0      0        2 
   1  chr1_45802870     HCab    A    T        0      0        2 
   1  chr1_45802870     HPrz    A    T        0      0        2 
   1  chr1_45802870     ZBoe    A    T        0      0        2 
   1  chr1_45802870     ZGre    A    T        0      0        2 
   1  chr1_45802870     ZHar    A    T        0      0        2 
   1  chr1_45802870   Sample    A    T        0      0        2 
   1  chr1_45805896     AAsi    G    C        0      0        2 
   1  chr1_45805896     AKia    G    C        0      0        2 
   1  chr1_45805896     AOna    G    C        0      0        2 
   1  chr1_45805896     ASom    G    C        0      0        2 
   1  chr1_45805896     HCab    G    C      0.5      1        2 
   1  chr1_45805896     HPrz    G    C        0      0        2 
   1  chr1_45805896     ZBoe    G    C        0      0        2 
   1  chr1_45805896     ZGre    G    C        0      0        2 
   1  chr1_45805896     ZHar    G    C        0      0        2 
   1  chr1_45805896   Sample    G    C        0      0        2 
   1  chr1_45812739     AAsi    G    C        0      0        2 
   1  chr1_45812739     AKia    G    C        0      0        2 
   1  chr1_45812739     AOna    G    C        0      0        2 
   1  chr1_45812739     ASom    G    C      0.5      1        2 
   1  chr1_45812739     HCab    G    C        0      0        2 
   1  chr1_45812739     HPrz    G    C        0      0        2 
   1  chr1_45812739     ZBoe    G    C        0      0        2 
   1  chr1_45812739     ZGre    G    C        0      0        2 
   1  chr1_45812739     ZHar    G    C        0      0        2 
   1  chr1_45812739   Sample    G    C        1      2        2 
   1  chr1_45818211     AAsi    C    A        0      0        2 
   1  chr1_45818211     AKia    C    A        0      0        2 
   1  chr1_45818211     AOna    C    A        0      0        2 
   1  chr1_45818211     ASom    C    A        0      0        2 
   1  chr1_45818211     HCab    C    A        0      0        2 
   1  chr1_45818211     HPrz    C    A        1      2        2 
   1  chr1_45818211     ZBoe    C    A        0      0        2 
   1  chr1_45818211     ZGre    C    A        0      0        2 
   1  chr1_45818211     ZHar    C    A        0      0        2 
   1  chr1_45818211   Sample    C    A        0      0        2 
   1  chr1_45834072     AAsi    T    A        0      0        2 
   1  chr1_45834072     AKia    T    A        0      0        2 
   1  chr1_45834072     AOna    T    A        0      0        2 
   1  chr1_45834072     ASom    T    A        0      0        2 
   1  chr1_45834072     HCab    T    A      0.5      1        2 
   1  chr1_45834072     HPrz    T    A        0      0        2 
   1  chr1_45834072     ZBoe    T    A        0      0        2 
   1  chr1_45834072     ZGre    T    A        0      0        2 
   1  chr1_45834072     ZHar    T    A        0      0        2 
   1  chr1_45834072   Sample    T    A        0      0        2 
   1  chr1_45838795     AAsi    T    G        0      0        2 
   1  chr1_45838795     AKia    T    G        0      0        2 
   1  chr1_45838795     AOna    T    G        0      0        2 
   1  chr1_45838795     ASom    T    G        0      0        2 
   1  chr1_45838795     HCab    T    G      0.5      1        2 
   1  chr1_45838795     HPrz    T    G        1      2        2 
   1  chr1_45838795     ZBoe    T    G        0      0        2 
   1  chr1_45838795     ZGre    T    G        0      0        2 
   1  chr1_45838795     ZHar    T    G        0      0        2 
   1  chr1_45838795   Sample    T    G        0      0        2 
   1  chr1_45845540     AAsi    T    G        0      0        2 
   1  chr1_45845540     AKia    T    G        0      0        2 
   1  chr1_45845540     AOna    T    G        0      0        2 
   1  chr1_45845540     ASom    T    G        0      0        2 
   1  chr1_45845540     HCab    T    G      0.5      1        2 
   1  chr1_45845540     HPrz    T    G        1      2        2 
   1  chr1_45845540     ZBoe    T    G        0      0        2 
   1  chr1_45845540     ZGre    T    G        0      0        2 
   1  chr1_45845540     ZHar    T    G        0      0        2 
   1  chr1_45845540   Sample    T    G        0      0        2 
   1  chr1_45882679     AAsi    A    C        0      0        2 
   1  chr1_45882679     AKia    A    C        0      0        2 
   1  chr1_45882679     AOna    A    C        0      0        2 
   1  chr1_45882679     ASom    A    C        0      0        2 
   1  chr1_45882679     HCab    A    C        0      0        2 
   1  chr1_45882679     HPrz    A    C        0      0        2 
   1  chr1_45882679     ZBoe    A    C        0      0        2 
   1  chr1_45882679     ZGre    A    C        0      0        2 
   1  chr1_45882679     ZHar    A    C      0.5      1        2 
   1  chr1_45882679   Sample    A    C        0      0        2 
   1  chr1_45898198     AAsi    T    G        0      0        2 
   1  chr1_45898198     AKia    T    G        0      0        2 
   1  chr1_45898198     AOna    T    G      0.5      1        2 
   1  chr1_45898198     ASom    T    G        0      0        2 
   1  chr1_45898198     HCab    T    G        0      0        2 
   1  chr1_45898198     HPrz    T    G        0      0        2 
   1  chr1_45898198     ZBoe    T    G        0      0        2 
   1  chr1_45898198     ZGre    T    G        0      0        2 
   1  chr1_45898198     ZHar    T    G        0      0        2 
   1  chr1_45898198   Sample    T    G        0      0        2 
   1  chr1_45911414     AAsi    T    A        0      0        2 
   1  chr1_45911414     AKia    T    A        0      0        2 
   1  chr1_45911414     AOna    T    A        0      0        2 
   1  chr1_45911414     ASom    T    A        0      0        2 
   1  chr1_45911414     HCab    T    A        0      0        2 
   1  chr1_45911414     HPrz    T    A        0      0        2 
   1  chr1_45911414     ZBoe    T    A        1      2        2 
   1  chr1_45911414     ZGre    T    A        0      0        2 
   1  chr1_45911414     ZHar    T    A        0      0        2 
   1  chr1_45911414   Sample    T    A        0      0        2 
   1  chr1_45926915     AAsi    A    T      0.5      1        2 
   1  chr1_45926915     AKia    A    T        0      0        2 
   1  chr1_45926915     AOna    A    T        0      0        2 
   1  chr1_45926915     ASom    A    T        0      0        2 
   1  chr1_45926915     HCab    A    T        0      0        2 
   1  chr1_45926915     HPrz    A    T        0      0        2 
   1  chr1_45926915     ZBoe    A    T        0      0        2 
   1  chr1_45926915     ZGre    A    T        0      0        2 
   1  chr1_45926915     ZHar    A    T        0      0        2 
   1  chr1_45926915   Sample    A    T        1      2        2 
   1  chr1_45932220     AAsi    T    G        0      0        2 
   1  chr1_45932220     AKia    T    G        0      0        2 
   1  chr1_45932220     AOna    T    G        0      0        2 
   1  chr1_45932220     ASom    T    G        0      0        2 
   1  chr1_45932220     HCab    T    G        0      0        2 
   1  chr1_45932220     HPrz    T    G        0      0        2 
   1  chr1_45932220     ZBoe    T    G        0      0        2 
   1  chr1_45932220     ZGre    T    G        0      0        2 
   1  chr1_45932220     ZHar    T    G        1      2        2 
   1  chr1_45932220   Sample    T    G        0      0        2 
   1  chr1_45949069     AAsi    T    G        0      0        2 
   1  chr1_45949069     AKia    T    G        0      0        2 
   1  chr1_45949069     AOna    T    G        0      0        2 
   1  chr1_45949069     ASom    T    G        0      0        2 
   1  chr1_45949069     HCab    T    G        1      2        2 
   1  chr1_45949069     HPrz    T    G        1      2        2 
   1  chr1_45949069     ZBoe    T    G        0      0        2 
   1  chr1_45949069     ZGre    T    G        0      0        2 
   1  chr1_45949069     ZHar    T    G        0      0        2 
   1  chr1_45949069   Sample    T    G        0      0        2 
   1  chr1_45959309     AAsi    G    T      0.5      1        2 
   1  chr1_45959309     AKia    G    T        0      0        2 
   1  chr1_45959309     AOna    G    T        0      0        2 
   1  chr1_45959309     ASom    G    T        0      0        2 
   1  chr1_45959309     HCab    G    T        0      0        2 
   1  chr1_45959309     HPrz    G    T        0      0        2 
   1  chr1_45959309     ZBoe    G    T        0      0        2 
   1  chr1_45959309     ZGre    G    T        0      0        2 
   1  chr1_45959309     ZHar    G    T        0      0        2 
   1  chr1_45959309   Sample    G    T        0      0        2 
   1  chr1_45986205     AAsi    T    A        1      2        2 
   1  chr1_45986205     AKia    T    A        0      0        2 
   1  chr1_45986205     AOna    T    A        0      0        2 
   1  chr1_45986205     ASom    T    A        1      2        2 
   1  chr1_45986205     HCab    T    A        0      0        2 
   1  chr1_45986205     HPrz    T    A        0      0        2 
   1  chr1_45986205     ZBoe    T    A        0      0        2 
   1  chr1_45986205     ZGre    T    A        0      0        2 
   1  chr1_45986205     ZHar    T    A        0      0        2 
   1  chr1_45986205   Sample    T    A        1      2        2 
   1  chr1_46049103     AAsi    A    C        0      0        2 
   1  chr1_46049103     AKia    A    C        0      0        2 
   1  chr1_46049103     AOna    A    C        0      0        2 
   1  chr1_46049103     ASom    A    C        0      0        2 
   1  chr1_46049103     HCab    A    C        1      2        2 
   1  chr1_46049103     HPrz    A    C        1      2        2 
   1  chr1_46049103     ZBoe    A    C        0      0        2 
   1  chr1_46049103     ZGre    A    C        0      0        2 
   1  chr1_46049103     ZHar    A    C        0      0        2 
   1  chr1_46049103   Sample    A    C        0      0        2 
   1  chr1_46060614     AAsi    T    G        0      0        2 
   1  chr1_46060614     AKia    T    G        0      0        2 
   1  chr1_46060614     AOna    T    G        0      0        2 
   1  chr1_46060614     ASom    T    G        0      0        2 
   1  chr1_46060614     HCab    T    G        0      0        2 
   1  chr1_46060614     HPrz    T    G        0      0        2 
   1  chr1_46060614     ZBoe    T    G      0.5      1        2 
   1  chr1_46060614     ZGre    T    G        0      0        2 
   1  chr1_46060614     ZHar    T    G        0      0        2 
   1  chr1_46060614   Sample    T    G        0      0        2 
   1  chr1_46066786     AAsi    T    G        0      0        2 
   1  chr1_46066786     AKia    T    G        0      0        2 
   1  chr1_46066786     AOna    T    G        0      0        2 
   1  chr1_46066786     ASom    T    G        0      0        2 
   1  chr1_46066786     HCab    T    G        1      2        2 
   1  chr1_46066786     HPrz    T    G        1      2        2 
   1  chr1_46066786     ZBoe    T    G        0      0        2 
   1  chr1_46066786     ZGre    T    G        0      0        2 
   1  chr1_46066786     ZHar    T    G        0      0        2 
   1  chr1_46066786   Sample    T    G        0      0        2 
   1  chr1_46237914     AAsi    T    G        0      0        2 
   1  chr1_46237914     AKia    T    G        0      0        2 
   1  chr1_46237914     AOna    T    G        0      0        2 
   1  chr1_46237914     ASom    T    G        0      0        2 
   1  chr1_46237914     HCab    T    G        0      0        2 
   1  chr1_46237914     HPrz    T    G        0      0        2 
   1  chr1_46237914     ZBoe    T    G        0      0        2 
   1  chr1_46237914     ZGre    T    G      0.5      1        2 
   1  chr1_46237914     ZHar    T    G        0      0        2 
   1  chr1_46237914   Sample    T    G        0      0        2 
   1  chr1_46297217     AAsi    A    T        0      0        2 
   1  chr1_46297217     AKia    A    T        1      2        2 
   1  chr1_46297217     AOna    A    T        1      2        2 
   1  chr1_46297217     ASom    A    T        0      0        2 
   1  chr1_46297217     HCab    A    T        0      0        2 
   1  chr1_46297217     HPrz    A    T        0      0        2 
   1  chr1_46297217     ZBoe    A    T        0      0        2 
   1  chr1_46297217     ZGre    A    T        0      0        2 
   1  chr1_46297217     ZHar    A    T        0      0        2 
   1  chr1_46297217   Sample    A    T        0      0        2 
   1  chr1_46297923     AAsi    A    T        0      0        2 
   1  chr1_46297923     AKia    A    T        1      2        2 
   1  chr1_46297923     AOna    A    T        1      2        2 
   1  chr1_46297923     ASom    A    T        0      0        2 
   1  chr1_46297923     HCab    A    T        0      0        2 
   1  chr1_46297923     HPrz    A    T        0      0        2 
   1  chr1_46297923     ZBoe    A    T        0      0        2 
   1  chr1_46297923     ZGre    A    T        0      0        2 
   1  chr1_46297923     ZHar    A    T        0      0        2 
   1  chr1_46297923   Sample    A    T        0      0        2 
   1  chr1_46346573     AAsi    T    G        0      0        2 
   1  chr1_46346573     AKia    T    G        0      0        2 
   1  chr1_46346573     AOna    T    G        0      0        2 
   1  chr1_46346573     ASom    T    G        0      0        2 
   1  chr1_46346573     HCab    T    G        1      2        2 
   1  chr1_46346573     HPrz    T    G        1      2        2 
   1  chr1_46346573     ZBoe    T    G        0      0        2 
   1  chr1_46346573     ZGre    T    G        0      0        2 
   1  chr1_46346573     ZHar    T    G        0      0        2 
   1  chr1_46346573   Sample    T    G        0      0        2 
   1  chr1_46355979     AAsi    T    A        0      0        2 
   1  chr1_46355979     AKia    T    A        0      0        2 
   1  chr1_46355979     AOna    T    A        0      0        2 
   1  chr1_46355979     ASom    T    A        0      0        2 
   1  chr1_46355979     HCab    T    A        1      2        2 
   1  chr1_46355979     HPrz    T    A        1      2        2 
   1  chr1_46355979     ZBoe    T    A        0      0        2 
   1  chr1_46355979     ZGre    T    A        0      0        2 
   1  chr1_46355979     ZHar    T    A        0      0        2 
   1  chr1_46355979   Sample    T    A        0      0        2 
   1  chr1_46368334     AAsi    A    T        0      0        2 
   1  chr1_46368334     AKia    A    T        0      0        2 
   1  chr1_46368334     AOna    A    T        0      0        2 
   1  chr1_46368334     ASom    A    T        0      0        2 
   1  chr1_46368334     HCab    A    T        0      0        2 
   1  chr1_46368334     HPrz    A    T        0      0        2 
   1  chr1_46368334     ZBoe    A    T        0      0        2 
   1  chr1_46368334     ZGre    A    T        0      0        2 
   1  chr1_46368334     ZHar    A    T      0.5      1        2 
   1  chr1_46368334   Sample    A    T        0      0        2 
   1  chr1_46378933     AAsi    A    C        0      0        2 
   1  chr1_46378933     AKia    A    C        1      2        2 
   1  chr1_46378933     AOna    A    C        0      0        2 
   1  chr1_46378933     ASom    A    C        0      0        2 
   1  chr1_46378933     HCab    A    C        0      0        2 
   1  chr1_46378933     HPrz    A    C        0      0        2 
   1  chr1_46378933     ZBoe    A    C        0      0        2 
   1  chr1_46378933     ZGre    A    C        0      0        2 
   1  chr1_46378933     ZHar    A    C        0      0        2 
   1  chr1_46378933   Sample    A    C        0      0        2 
   1  chr1_46420446     AAsi    A    C        0      0        2 
   1  chr1_46420446     AKia    A    C        0      0        2 
   1  chr1_46420446     AOna    A    C        0      0        2 
   1  chr1_46420446     ASom    A    C        0      0        2 
   1  chr1_46420446     HCab    A    C        0      0        2 
   1  chr1_46420446     HPrz    A    C        0      0        2 
   1  chr1_46420446     ZBoe    A    C        1      2        2 
   1  chr1_46420446     ZGre    A    C        0      0        2 
   1  chr1_46420446     ZHar    A    C        0      0        2 
   1  chr1_46420446   Sample    A    C        0      0        2 
   1  chr1_46423083     AAsi    C    G        0      0        2 
   1  chr1_46423083     AKia    C    G        0      0        2 
   1  chr1_46423083     AOna    C    G        0      0        2 
   1  chr1_46423083     ASom    C    G        0      0        2 
   1  chr1_46423083     HCab    C    G        0      0        2 
   1  chr1_46423083     HPrz    C    G        1      2        2 
   1  chr1_46423083     ZBoe    C    G        0      0        2 
   1  chr1_46423083     ZGre    C    G        0      0        2 
   1  chr1_46423083     ZHar    C    G        0      0        2 
   1  chr1_46423083   Sample    C    G        0      0        2 
   1  chr1_46423084     AAsi    T    G        0      0        2 
   1  chr1_46423084     AKia    T    G        0      0        2 
   1  chr1_46423084     AOna    T    G        0      0        2 
   1  chr1_46423084     ASom    T    G        0      0        2 
   1  chr1_46423084     HCab    T    G        0      0        2 
   1  chr1_46423084     HPrz    T    G        0      0        2 
   1  chr1_46423084     ZBoe    T    G      0.5      1        2 
   1  chr1_46423084     ZGre    T    G        0      0        2 
   1  chr1_46423084     ZHar    T    G        0      0        2 
   1  chr1_46423084   Sample    T    G        0      0        2 
   1  chr1_46449534     AAsi    C    G        0      0        2 
   1  chr1_46449534     AKia    C    G        0      0        2 
   1  chr1_46449534     AOna    C    G        0      0        2 
   1  chr1_46449534     ASom    C    G        0      0        2 
   1  chr1_46449534     HCab    C    G      0.5      1        2 
   1  chr1_46449534     HPrz    C    G        0      0        2 
   1  chr1_46449534     ZBoe    C    G        0      0        2 
   1  chr1_46449534     ZGre    C    G        0      0        2 
   1  chr1_46449534     ZHar    C    G        0      0        2 
   1  chr1_46449534   Sample    C    G        0      0        2 
   1  chr1_46475854     AAsi    G    C        1      2        2 
   1  chr1_46475854     AKia    G    C        0      0        2 
   1  chr1_46475854     AOna    G    C        0      0        2 
   1  chr1_46475854     ASom    G    C        1      2        2 
   1  chr1_46475854     HCab    G    C        0      0        2 
   1  chr1_46475854     HPrz    G    C        0      0        2 
   1  chr1_46475854     ZBoe    G    C        0      0        2 
   1  chr1_46475854     ZGre    G    C        0      0        2 
   1  chr1_46475854     ZHar    G    C        0      0        2 
   1  chr1_46475854   Sample    G    C        1      2        2 
   1  chr1_46498352     AAsi    C    A        0      0        2 
   1  chr1_46498352     AKia    C    A        0      0        2 
   1  chr1_46498352     AOna    C    A        0      0        2 
   1  chr1_46498352     ASom    C    A        0      0        2 
   1  chr1_46498352     HCab    C    A        1      2        2 
   1  chr1_46498352     HPrz    C    A        1      2        2 
   1  chr1_46498352     ZBoe    C    A        0      0        2 
   1  chr1_46498352     ZGre    C    A        0      0        2 
   1  chr1_46498352     ZHar    C    A        0      0        2 
   1  chr1_46498352   Sample    C    A        0      0        2 
   1  chr1_46505177     AAsi    G    T        0      0        2 
   1  chr1_46505177     AKia    G    T        0      0        2 
   1  chr1_46505177     AOna    G    T        0      0        2 
   1  chr1_46505177     ASom    G    T        0      0        2 
   1  chr1_46505177     HCab    G    T        1      2        2 
   1  chr1_46505177     HPrz    G    T        0      0        2 
   1  chr1_46505177     ZBoe    G    T        0      0        2 
   1  chr1_46505177     ZGre    G    T        0      0        2 
   1  chr1_46505177     ZHar    G    T        0      0        2 
   1  chr1_46505177   Sample    G    T        0      0        2 
   1  chr1_46518007     AAsi    G    T        1      2        2 
   1  chr1_46518007     AKia    G    T      0.5      1        2 
   1  chr1_46518007     AOna    G    T        0      0        2 
   1  chr1_46518007     ASom    G    T        1      2        2 
   1  chr1_46518007     HCab    G    T      0.5      1        2 
   1  chr1_46518007     HPrz    G    T        0      0        2 
   1  chr1_46518007     ZBoe    G    T        0      0        2 
   1  chr1_46518007     ZGre    G    T        0      0        2 
   1  chr1_46518007     ZHar    G    T        0      0        2 
   1  chr1_46518007   Sample    G    T        1      2        2 
   1  chr1_46519478     AAsi    T    A        0      0        2 
   1  chr1_46519478     AKia    T    A        0      0        2 
   1  chr1_46519478     AOna    T    A        0      0        2 
   1  chr1_46519478     ASom    T    A        0      0        2 
   1  chr1_46519478     HCab    T    A        1      2        2 
   1  chr1_46519478     HPrz    T    A        1      2        2 
   1  chr1_46519478     ZBoe    T    A        0      0        2 
   1  chr1_46519478     ZGre    T    A        0      0        2 
   1  chr1_46519478     ZHar    T    A        0      0        2 
   1  chr1_46519478   Sample    T    A        0      0        2 
   1  chr1_46535986     AAsi    T    A        0      0        2 
   1  chr1_46535986     AKia    T    A        0      0        2 
   1  chr1_46535986     AOna    T    A        0      0        2 
   1  chr1_46535986     ASom    T    A        0      0        2 
   1  chr1_46535986     HCab    T    A        0      0        2 
   1  chr1_46535986     HPrz    T    A        0      0        2 
   1  chr1_46535986     ZBoe    T    A        1      2        2 
   1  chr1_46535986     ZGre    T    A        1      2        2 
   1  chr1_46535986     ZHar    T    A        0      0        2 
   1  chr1_46535986   Sample    T    A        0      0        2 
   1  chr1_46546617     AAsi    A    T        0      0        2 
   1  chr1_46546617     AKia    A    T        0      0        2 
   1  chr1_46546617     AOna    A    T      0.5      1        2 
   1  chr1_46546617     ASom    A    T        0      0        2 
   1  chr1_46546617     HCab    A    T        0      0        2 
   1  chr1_46546617     HPrz    A    T        0      0        2 
   1  chr1_46546617     ZBoe    A    T        0      0        2 
   1  chr1_46546617     ZGre    A    T        0      0        2 
   1  chr1_46546617     ZHar    A    T        0      0        2 
   1  chr1_46546617   Sample    A    T        0      0        2 
   1  chr1_46571461     AAsi    G    C        0      0        2 
   1  chr1_46571461     AKia    G    C        0      0        2 
   1  chr1_46571461     AOna    G    C        0      0        2 
   1  chr1_46571461     ASom    G    C        0      0        2 
   1  chr1_46571461     HCab    G    C        0      0        2 
   1  chr1_46571461     HPrz    G    C        0      0        2 
   1  chr1_46571461     ZBoe    G    C        0      0        2 
   1  chr1_46571461     ZGre    G    C      0.5      1        2 
   1  chr1_46571461     ZHar    G    C        0      0        2 
   1  chr1_46571461   Sample    G    C        0      0        2 
   1  chr1_46594581     AAsi    G    C        0      0        2 
   1  chr1_46594581     AKia    G    C        0      0        2 
   1  chr1_46594581     AOna    G    C        0      0        2 
   1  chr1_46594581     ASom    G    C        0      0        2 
   1  chr1_46594581     HCab    G    C        0      0        2 
   1  chr1_46594581     HPrz    G    C        0      0        2 
   1  chr1_46594581     ZBoe    G    C        0      0        2 
   1  chr1_46594581     ZGre    G    C        1      2        2 
   1  chr1_46594581     ZHar    G    C        0      0        2 
   1  chr1_46594581   Sample    G    C        0      0        2 
   1  chr1_46603772     AAsi    G    T        0      0        2 
   1  chr1_46603772     AKia    G    T        0      0        2 
   1  chr1_46603772     AOna    G    T        0      0        2 
   1  chr1_46603772     ASom    G    T        0      0        2 
   1  chr1_46603772     HCab    G    T        0      0        2 
   1  chr1_46603772     HPrz    G    T        0      0        2 
   1  chr1_46603772     ZBoe    G    T        0      0        2 
   1  chr1_46603772     ZGre    G    T        0      0        2 
   1  chr1_46603772     ZHar    G    T        1      2        2 
   1  chr1_46603772   Sample    G    T        0      0        2 
   1  chr1_46619923     AAsi    G    C        0      0        2 
   1  chr1_46619923     AKia    G    C        0      0        2 
   1  chr1_46619923     AOna    G    C        0      0        2 
   1  chr1_46619923     ASom    G    C        0      0        2 
   1  chr1_46619923     HCab    G    C        1      2        2 
   1  chr1_46619923     HPrz    G    C      0.5      1        2 
   1  chr1_46619923     ZBoe    G    C        0      0        2 
   1  chr1_46619923     ZGre    G    C        0      0        2 
   1  chr1_46619923     ZHar    G    C        0      0        2 
   1  chr1_46619923   Sample    G    C        0      0        2 
   1  chr1_46620976     AAsi    G    T        0      0        2 
   1  chr1_46620976     AKia    G    T        0      0        2 
   1  chr1_46620976     AOna    G    T      0.5      1        2 
   1  chr1_46620976     ASom    G    T        0      0        2 
   1  chr1_46620976     HCab    G    T        0      0        2 
   1  chr1_46620976     HPrz    G    T        0      0        2 
   1  chr1_46620976     ZBoe    G    T        0      0        2 
   1  chr1_46620976     ZGre    G    T        0      0        2 
   1  chr1_46620976     ZHar    G    T        0      0        2 
   1  chr1_46620976   Sample    G    T        0      0        2 
   1  chr1_46707059     AAsi    C    A        0      0        2 
   1  chr1_46707059     AKia    C    A        0      0        2 
   1  chr1_46707059     AOna    C    A        0      0        2 
   1  chr1_46707059     ASom    C    A        0      0        2 
   1  chr1_46707059     HCab    C    A        0      0        2 
   1  chr1_46707059     HPrz    C    A        0      0        2 
   1  chr1_46707059     ZBoe    C    A        1      2        2 
   1  chr1_46707059     ZGre    C    A        1      2        2 
   1  chr1_46707059     ZHar    C    A        0      0        2 
   1  chr1_46707059   Sample    C    A        0      0        2 
   1  chr1_46715339     AAsi    G    C        0      0        2 
   1  chr1_46715339     AKia    G    C        0      0        2 
   1  chr1_46715339     AOna    G    C        0      0        2 
   1  chr1_46715339     ASom    G    C        0      0        2 
   1  chr1_46715339     HCab    G    C        1      2        2 
   1  chr1_46715339     HPrz    G    C        1      2        2 
   1  chr1_46715339     ZBoe    G    C        0      0        2 
   1  chr1_46715339     ZGre    G    C        0      0        2 
   1  chr1_46715339     ZHar    G    C        0      0        2 
   1  chr1_46715339   Sample    G    C        0      0        2 
   1  chr1_46746068     AAsi    A    T        0      0        2 
   1  chr1_46746068     AKia    A    T        0      0        2 
   1  chr1_46746068     AOna    A    T        0      0        2 
   1  chr1_46746068     ASom    A    T        0      0        2 
   1  chr1_46746068     HCab    A    T        0      0        2 
   1  chr1_46746068     HPrz    A    T        0      0        2 
   1  chr1_46746068     ZBoe    A    T        0      0        2 
   1  chr1_46746068     ZGre    A    T        0      0        2 
   1  chr1_46746068     ZHar    A    T        1      2        2 
   1  chr1_46746068   Sample    A    T        0      0        2 
   1  chr1_46749667     AAsi    T    A        0      0        2 
   1  chr1_46749667     AKia    T    A        0      0        2 
   1  chr1_46749667     AOna    T    A        0      0        2 
   1  chr1_46749667     ASom    T    A        0      0        2 
   1  chr1_46749667     HCab    T    A        0      0        2 
   1  chr1_46749667     HPrz    T    A        0      0        2 
   1  chr1_46749667     ZBoe    T    A      0.5      1        2 
   1  chr1_46749667     ZGre    T    A        0      0        2 
   1  chr1_46749667     ZHar    T    A        0      0        2 
   1  chr1_46749667   Sample    T    A        0      0        2 
   1  chr1_46771972     AAsi    C    A        0      0        2 
   1  chr1_46771972     AKia    C    A        1      2        2 
   1  chr1_46771972     AOna    C    A        0      0        2 
   1  chr1_46771972     ASom    C    A        0      0        2 
   1  chr1_46771972     HCab    C    A        0      0        2 
   1  chr1_46771972     HPrz    C    A        0      0        2 
   1  chr1_46771972     ZBoe    C    A        0      0        2 
   1  chr1_46771972     ZGre    C    A        0      0        2 
   1  chr1_46771972     ZHar    C    A        0      0        2 
   1  chr1_46771972   Sample    C    A        0      0        2 
   1  chr1_46783029     AAsi    G    T        0      0        2 
   1  chr1_46783029     AKia    G    T        0      0        2 
   1  chr1_46783029     AOna    G    T        0      0        2 
   1  chr1_46783029     ASom    G    T        0      0        2 
   1  chr1_46783029     HCab    G    T        0      0        2 
   1  chr1_46783029     HPrz    G    T        1      2        2 
   1  chr1_46783029     ZBoe    G    T        0      0        2 
   1  chr1_46783029     ZGre    G    T        0      0        2 
   1  chr1_46783029     ZHar    G    T        0      0        2 
   1  chr1_46783029   Sample    G    T        0      0        2 
   1  chr1_46788159     AAsi    A    T        0      0        2 
   1  chr1_46788159     AKia    A    T        1      2        2 
   1  chr1_46788159     AOna    A    T      0.5      1        2 
   1  chr1_46788159     ASom    A    T        0      0        2 
   1  chr1_46788159     HCab    A    T        0      0        2 
   1  chr1_46788159     HPrz    A    T        0      0        2 
   1  chr1_46788159     ZBoe    A    T        0      0        2 
   1  chr1_46788159     ZGre    A    T        0      0        2 
   1  chr1_46788159     ZHar    A    T        0      0        2 
   1  chr1_46788159   Sample    A    T        0      0        2 
   1  chr1_46791751     AAsi    G    T        0      0        2 
   1  chr1_46791751     AKia    G    T        0      0        2 
   1  chr1_46791751     AOna    G    T        0      0        2 
   1  chr1_46791751     ASom    G    T        0      0        2 
   1  chr1_46791751     HCab    G    T        1      2        2 
   1  chr1_46791751     HPrz    G    T        1      2        2 
   1  chr1_46791751     ZBoe    G    T        0      0        2 
   1  chr1_46791751     ZGre    G    T        0      0        2 
   1  chr1_46791751     ZHar    G    T        0      0        2 
   1  chr1_46791751   Sample    G    T        0      0        2 
   1  chr1_46800359     AAsi    C    A        0      0        2 
   1  chr1_46800359     AKia    C    A        1      2        2 
   1  chr1_46800359     AOna    C    A        0      0        2 
   1  chr1_46800359     ASom    C    A        0      0        2 
   1  chr1_46800359     HCab    C    A        0      0        2 
   1  chr1_46800359     HPrz    C    A        0      0        2 
   1  chr1_46800359     ZBoe    C    A        0      0        2 
   1  chr1_46800359     ZGre    C    A        0      0        2 
   1  chr1_46800359     ZHar    C    A        0      0        2 
   1  chr1_46800359   Sample    C    A        0      0        2 
   1  chr1_46808296     AAsi    A    C        0      0        2 
   1  chr1_46808296     AKia    A    C        0      0        2 
   1  chr1_46808296     AOna    A    C      0.5      1        2 
   1  chr1_46808296     ASom    A    C        0      0        2 
   1  chr1_46808296     HCab    A    C        0      0        2 
   1  chr1_46808296     HPrz    A    C        0      0        2 
   1  chr1_46808296     ZBoe    A    C        0      0        2 
   1  chr1_46808296     ZGre    A    C        0      0        2 
   1  chr1_46808296     ZHar    A    C        0      0        2 
   1  chr1_46808296   Sample    A    C        0      0        2 
   1  chr1_46810018     AAsi    C    A        0      0        2 
   1  chr1_46810018     AKia    C    A        1      2        2 
   1  chr1_46810018     AOna    C    A        0      0        2 
   1  chr1_46810018     ASom    C    A        0      0        2 
   1  chr1_46810018     HCab    C    A        0      0        2 
   1  chr1_46810018     HPrz    C    A        0      0        2 
   1  chr1_46810018     ZBoe    C    A        0      0        2 
   1  chr1_46810018     ZGre    C    A        0      0        2 
   1  chr1_46810018     ZHar    C    A        0      0        2 
   1  chr1_46810018   Sample    C    A        0      0        2 
   1  chr1_46834545     AAsi    C    A        0      0        2 
   1  chr1_46834545     AKia    C    A        0      0        2 
   1  chr1_46834545     AOna    C    A        0      0        2 
   1  chr1_46834545     ASom    C    A        0      0        2 
   1  chr1_46834545     HCab    C    A        1      2        2 
   1  chr1_46834545     HPrz    C    A        1      2        2 
   1  chr1_46834545     ZBoe    C    A        0      0        2 
   1  chr1_46834545     ZGre    C    A        0      0        2 
   1  chr1_46834545     ZHar    C    A        0      0        2 
   1  chr1_46834545   Sample    C    A        0      0        2 
   1  chr1_46867138     AAsi    G    T        0      0        2 
   1  chr1_46867138     AKia    G    T        0      0        2 
   1  chr1_46867138     AOna    G    T        0      0        2 
   1  chr1_46867138     ASom    G    T        0      0        2 
   1  chr1_46867138     HCab    G    T        0      0        2 
   1  chr1_46867138     HPrz    G    T        0      0        2 
   1  chr1_46867138     ZBoe    G    T        0      0        2 
   1  chr1_46867138     ZGre    G    T        0      0        2 
   1  chr1_46867138     ZHar    G    T        1      2        2 
   1  chr1_46867138   Sample    G    T        0      0        2 
   1  chr1_46899772     AAsi    A    C        0      0        2 
   1  chr1_46899772     AKia    A    C        0      0        2 
   1  chr1_46899772     AOna    A    C        0      0        2 
   1  chr1_46899772     ASom    A    C        0      0        2 
   1  chr1_46899772     HCab    A    C        0      0        2 
   1  chr1_46899772     HPrz    A    C        0      0        2 
   1  chr1_46899772     ZBoe    A    C        0      0        2 
   1  chr1_46899772     ZGre    A    C        0      0        2 
   1  chr1_46899772     ZHar    A    C        1      2        2 
   1  chr1_46899772   Sample    A    C        0      0        2 
   1  chr1_46923249     AAsi    G    T        0      0        2 
   1  chr1_46923249     AKia    G    T        1      2        2 
   1  chr1_46923249     AOna    G    T        0      0        2 
   1  chr1_46923249     ASom    G    T        0      0        2 
   1  chr1_46923249     HCab    G    T        0      0        2 
   1  chr1_46923249     HPrz    G    T        0      0        2 
   1  chr1_46923249     ZBoe    G    T        0      0        2 
   1  chr1_46923249     ZGre    G    T        0      0        2 
   1  chr1_46923249     ZHar    G    T        0      0        2 
   1  chr1_46923249   Sample    G    T        0      0        2 
   1  chr1_46927656     AAsi    G    C        0      0        2 
   1  chr1_46927656     AKia    G    C        0      0        2 
   1  chr1_46927656     AOna    G    C      0.5      1        2 
   1  chr1_46927656     ASom    G    C        0      0        2 
   1  chr1_46927656     HCab    G    C        0      0        2 
   1  chr1_46927656     HPrz    G    C        0      0        2 
   1  chr1_46927656     ZBoe    G    C        0      0        2 
   1  chr1_46927656     ZGre    G    C        0      0        2 
   1  chr1_46927656     ZHar    G    C        0      0        2 
   1  chr1_46927656   Sample    G    C        0      0        2 
   1  chr1_46928635     AAsi    A    T        0      0        2 
   1  chr1_46928635     AKia    A    T        0      0        2 
   1  chr1_46928635     AOna    A    T        0      0        2 
   1  chr1_46928635     ASom    A    T        0      0        2 
   1  chr1_46928635     HCab    A    T        0      0        2 
   1  chr1_46928635     HPrz    A    T        0      0        2 
   1  chr1_46928635     ZBoe    A    T      0.5      1        2 
   1  chr1_46928635     ZGre    A    T        0      0        2 
   1  chr1_46928635     ZHar    A    T        0      0        2 
   1  chr1_46928635   Sample    A    T        0      0        2 
   1  chr1_46933801     AAsi    C    A        0      0        2 
   1  chr1_46933801     AKia    C    A        0      0        2 
   1  chr1_46933801     AOna    C    A        0      0        2 
   1  chr1_46933801     ASom    C    A        0      0        2 
   1  chr1_46933801     HCab    C    A        0      0        2 
   1  chr1_46933801     HPrz    C    A      0.5      1        2 
   1  chr1_46933801     ZBoe    C    A        0      0        2 
   1  chr1_46933801     ZGre    C    A        0      0        2 
   1  chr1_46933801     ZHar    C    A        0      0        2 
   1  chr1_46933801   Sample    C    A        0      0        2 
   1  chr1_46945168     AAsi    C    G        0      0        2 
   1  chr1_46945168     AKia    C    G        0      0        2 
   1  chr1_46945168     AOna    C    G      0.5      1        2 
   1  chr1_46945168     ASom    C    G        0      0        2 
   1  chr1_46945168     HCab    C    G        0      0        2 
   1  chr1_46945168     HPrz    C    G        0      0        2 
   1  chr1_46945168     ZBoe    C    G        0      0        2 
   1  chr1_46945168     ZGre    C    G        0      0        2 
   1  chr1_46945168     ZHar    C    G        0      0        2 
   1  chr1_46945168   Sample    C    G        0      0        2 
   1  chr1_46945527     AAsi    T    G        0      0        2 
   1  chr1_46945527     AKia    T    G        0      0        2 
   1  chr1_46945527     AOna    T    G        0      0        2 
   1  chr1_46945527     ASom    T    G        0      0        2 
   1  chr1_46945527     HCab    T    G        0      0        2 
   1  chr1_46945527     HPrz    T    G        0      0        2 
   1  chr1_46945527     ZBoe    T    G        0      0        2 
   1  chr1_46945527     ZGre    T    G        1      2        2 
   1  chr1_46945527     ZHar    T    G        0      0        2 
   1  chr1_46945527   Sample    T    G        0      0        2 
   1  chr1_46948798     AAsi    A    C        0      0        2 
   1  chr1_46948798     AKia    A    C        0      0        2 
   1  chr1_46948798     AOna    A    C        0      0        2 
   1  chr1_46948798     ASom    A    C      0.5      1        2 
   1  chr1_46948798     HCab    A    C        0      0        2 
   1  chr1_46948798     HPrz    A    C        0      0        2 
   1  chr1_46948798     ZBoe    A    C        0      0        2 
   1  chr1_46948798     ZGre    A    C        0      0        2 
   1  chr1_46948798     ZHar    A    C        0      0        2 
   1  chr1_46948798   Sample    A    C        0      0        2 
   1  chr1_47011740     AAsi    A    C        0      0        2 
   1  chr1_47011740     AKia    A    C        0      0        2 
   1  chr1_47011740     AOna    A    C        0      0        2 
   1  chr1_47011740     ASom    A    C        0      0        2 
   1  chr1_47011740     HCab    A    C      0.5      1        2 
   1  chr1_47011740     HPrz    A    C      0.5      1        2 
   1  chr1_47011740     ZBoe    A    C        0      0        2 
   1  chr1_47011740     ZGre    A    C        0      0        2 
   1  chr1_47011740     ZHar    A    C        0      0        2 
   1  chr1_47011740   Sample    A    C        0      0        2 
   1  chr1_47025648     AAsi    C    A        0      0        2 
   1  chr1_47025648     AKia    C    A        0      0        2 
   1  chr1_47025648     AOna    C    A        0      0        2 
   1  chr1_47025648     ASom    C    A        0      0        2 
   1  chr1_47025648     HCab    C    A        1      2        2 
   1  chr1_47025648     HPrz    C    A        1      2        2 
   1  chr1_47025648     ZBoe    C    A        0      0        2 
   1  chr1_47025648     ZGre    C    A        0      0        2 
   1  chr1_47025648     ZHar    C    A        0      0        2 
   1  chr1_47025648   Sample    C    A        0      0        2 
   1  chr1_47034856     AAsi    C    A        0      0        2 
   1  chr1_47034856     AKia    C    A        0      0        2 
   1  chr1_47034856     AOna    C    A        0      0        2 
   1  chr1_47034856     ASom    C    A        0      0        2 
   1  chr1_47034856     HCab    C    A        0      0        2 
   1  chr1_47034856     HPrz    C    A        0      0        2 
   1  chr1_47034856     ZBoe    C    A        0      0        2 
   1  chr1_47034856     ZGre    C    A        0      0        2 
   1  chr1_47034856     ZHar    C    A      0.5      1        2 
   1  chr1_47034856   Sample    C    A        0      0        2 
   1  chr1_47055153     AAsi    T    G        0      0        2 
   1  chr1_47055153     AKia    T    G        0      0        2 
   1  chr1_47055153     AOna    T    G        0      0        2 
   1  chr1_47055153     ASom    T    G        0      0        2 
   1  chr1_47055153     HCab    T    G        0      0        2 
   1  chr1_47055153     HPrz    T    G        0      0        2 
   1  chr1_47055153     ZBoe    T    G      0.5      1        2 
   1  chr1_47055153     ZGre    T    G        1      2        2 
   1  chr1_47055153     ZHar    T    G        1      2        2 
   1  chr1_47055153   Sample    T    G        0      0        2 
   1  chr1_47125447     AAsi    T    A        0      0        2 
   1  chr1_47125447     AKia    T    A        0      0        2 
   1  chr1_47125447     AOna    T    A        0      0        2 
   1  chr1_47125447     ASom    T    A        0      0        2 
   1  chr1_47125447     HCab    T    A        0      0        2 
   1  chr1_47125447     HPrz    T    A      0.5      1        2 
   1  chr1_47125447     ZBoe    T    A        0      0        2 
   1  chr1_47125447     ZGre    T    A        0      0        2 
   1  chr1_47125447     ZHar    T    A        0      0        2 
   1  chr1_47125447   Sample    T    A        0      0        2 
   1  chr1_47157895     AAsi    G    C        1      2        2 
   1  chr1_47157895     AKia    G    C        0      0        2 
   1  chr1_47157895     AOna    G    C        1      2        2 
   1  chr1_47157895     ASom    G    C        1      2        2 
   1  chr1_47157895     HCab    G    C        0      0        2 
   1  chr1_47157895     HPrz    G    C        0      0        2 
   1  chr1_47157895     ZBoe    G    C        0      0        2 
   1  chr1_47157895     ZGre    G    C        0      0        2 
   1  chr1_47157895     ZHar    G    C        0      0        2 
   1  chr1_47157895   Sample    G    C        1      2        2 
   1  chr1_47177819     AAsi    G    T        0      0        2 
   1  chr1_47177819     AKia    G    T        0      0        2 
   1  chr1_47177819     AOna    G    T        0      0        2 
   1  chr1_47177819     ASom    G    T        0      0        2 
   1  chr1_47177819     HCab    G    T      0.5      1        2 
   1  chr1_47177819     HPrz    G    T        0      0        2 
   1  chr1_47177819     ZBoe    G    T        0      0        2 
   1  chr1_47177819     ZGre    G    T        0      0        2 
   1  chr1_47177819     ZHar    G    T        0      0        2 
   1  chr1_47177819   Sample    G    T        0      0        2 
   1  chr1_47188699     AAsi    G    C        0      0        2 
   1  chr1_47188699     AKia    G    C        0      0        2 
   1  chr1_47188699     AOna    G    C        0      0        2 
   1  chr1_47188699     ASom    G    C        0      0        2 
   1  chr1_47188699     HCab    G    C      0.5      1        2 
   1  chr1_47188699     HPrz    G    C        0      0        2 
   1  chr1_47188699     ZBoe    G    C        0      0        2 
   1  chr1_47188699     ZGre    G    C        0      0        2 
   1  chr1_47188699     ZHar    G    C        0      0        2 
   1  chr1_47188699   Sample    G    C        0      0        2 
   1  chr1_47206907     AAsi    T    G        0      0        2 
   1  chr1_47206907     AKia    T    G        0      0        2 
   1  chr1_47206907     AOna    T    G        0      0        2 
   1  chr1_47206907     ASom    T    G        0      0        2 
   1  chr1_47206907     HCab    T    G        1      2        2 
   1  chr1_47206907     HPrz    T    G        1      2        2 
   1  chr1_47206907     ZBoe    T    G        0      0        2 
   1  chr1_47206907     ZGre    T    G        0      0        2 
   1  chr1_47206907     ZHar    T    G        0      0        2 
   1  chr1_47206907   Sample    T    G        0      0        2 
   1  chr1_47264192     AAsi    G    T        0      0        2 
   1  chr1_47264192     AKia    G    T        0      0        2 
   1  chr1_47264192     AOna    G    T        0      0        2 
   1  chr1_47264192     ASom    G    T        0      0        2 
   1  chr1_47264192     HCab    G    T        1      2        2 
   1  chr1_47264192     HPrz    G    T        1      2        2 
   1  chr1_47264192     ZBoe    G    T        0      0        2 
   1  chr1_47264192     ZGre    G    T        0      0        2 
   1  chr1_47264192     ZHar    G    T        0      0        2 
   1  chr1_47264192   Sample    G    T        0      0        2 
   1  chr1_47266474     AAsi    A    C        0      0        2 
   1  chr1_47266474     AKia    A    C        0      0        2 
   1  chr1_47266474     AOna    A    C        0      0        2 
   1  chr1_47266474     ASom    A    C      0.5      1        2 
   1  chr1_47266474     HCab    A    C        0      0        2 
   1  chr1_47266474     HPrz    A    C        0      0        2 
   1  chr1_47266474     ZBoe    A    C        0      0        2 
   1  chr1_47266474     ZGre    A    C        0      0        2 
   1  chr1_47266474     ZHar    A    C        0      0        2 
   1  chr1_47266474   Sample    A    C        0      0        2 
   1  chr1_47301446     AAsi    C    A        1      2        2 
   1  chr1_47301446     AKia    C    A        0      0        2 
   1  chr1_47301446     AOna    C    A        0      0        2 
   1  chr1_47301446     ASom    C    A        0      0        2 
   1  chr1_47301446     HCab    C    A        0      0        2 
   1  chr1_47301446     HPrz    C    A        0      0        2 
   1  chr1_47301446     ZBoe    C    A        0      0        2 
   1  chr1_47301446     ZGre    C    A        0      0        2 
   1  chr1_47301446     ZHar    C    A        0      0        2 
   1  chr1_47301446   Sample    C    A        1      2        2 
   1  chr1_47305914     AAsi    G    T        0      0        2 
   1  chr1_47305914     AKia    G    T        0      0        2 
   1  chr1_47305914     AOna    G    T        0      0        2 
   1  chr1_47305914     ASom    G    T        0      0        2 
   1  chr1_47305914     HCab    G    T        1      2        2 
   1  chr1_47305914     HPrz    G    T        1      2        2 
   1  chr1_47305914     ZBoe    G    T        0      0        2 
   1  chr1_47305914     ZGre    G    T        0      0        2 
   1  chr1_47305914     ZHar    G    T        0      0        2 
   1  chr1_47305914   Sample    G    T        0      0        2 
   1  chr1_47312665     AAsi    G    T        0      0        2 
   1  chr1_47312665     AKia    G    T        1      2        2 
   1  chr1_47312665     AOna    G    T        0      0        2 
   1  chr1_47312665     ASom    G    T        0      0        2 
   1  chr1_47312665     HCab    G    T        0      0        2 
   1  chr1_47312665     HPrz    G    T        0      0        2 
   1  chr1_47312665     ZBoe    G    T        0      0        2 
   1  chr1_47312665     ZGre    G    T        0      0        2 
   1  chr1_47312665     ZHar    G    T        0      0        2 
   1  chr1_47312665   Sample    G    T        0      0        2 
   1  chr1_47355280     AAsi    G    C      0.5      1        2 
   1  chr1_47355280     AKia    G    C        0      0        2 
   1  chr1_47355280     AOna    G    C        0      0        2 
   1  chr1_47355280     ASom    G    C        0      0        2 
   1  chr1_47355280     HCab    G    C        0      0        2 
   1  chr1_47355280     HPrz    G    C        0      0        2 
   1  chr1_47355280     ZBoe    G    C        0      0        2 
   1  chr1_47355280     ZGre    G    C        0      0        2 
   1  chr1_47355280     ZHar    G    C        0      0        2 
   1  chr1_47355280   Sample    G    C        0      0        2 
   1  chr1_47363313     AAsi    G    C        0      0        2 
   1  chr1_47363313     AKia    G    C        0      0        2 
   1  chr1_47363313     AOna    G    C        1      2        2 
   1  chr1_47363313     ASom    G    C        0      0        2 
   1  chr1_47363313     HCab    G    C        0      0        2 
   1  chr1_47363313     HPrz    G    C        0      0        2 
   1  chr1_47363313     ZBoe    G    C        0      0        2 
   1  chr1_47363313     ZGre    G    C        0      0        2 
   1  chr1_47363313     ZHar    G    C        0      0        2 
   1  chr1_47363313   Sample    G    C        0      0        2 
   1  chr1_47409639     AAsi    G    C      0.5      1        2 
   1  chr1_47409639     AKia    G    C        0      0        2 
   1  chr1_47409639     AOna    G    C        0      0        2 
   1  chr1_47409639     ASom    G    C        0      0        2 
   1  chr1_47409639     HCab    G    C        0      0        2 
   1  chr1_47409639     HPrz    G    C        0      0        2 
   1  chr1_47409639     ZBoe    G    C        0      0        2 
   1  chr1_47409639     ZGre    G    C        0      0        2 
   1  chr1_47409639     ZHar    G    C        0      0        2 
   1  chr1_47409639   Sample    G    C        0      0        2 
   1  chr1_47412769     AAsi    T    A        0      0        2 
   1  chr1_47412769     AKia    T    A        1      2        2 
   1  chr1_47412769     AOna    T    A        0      0        2 
   1  chr1_47412769     ASom    T    A        0      0        2 
   1  chr1_47412769     HCab    T    A        0      0        2 
   1  chr1_47412769     HPrz    T    A        0      0        2 
   1  chr1_47412769     ZBoe    T    A        0      0        2 
   1  chr1_47412769     ZGre    T    A        0      0        2 
   1  chr1_47412769     ZHar    T    A        0      0        2 
   1  chr1_47412769   Sample    T    A        0      0        2 
   1  chr1_47421835     AAsi    G    T        0      0        2 
   1  chr1_47421835     AKia    G    T        0      0        2 
   1  chr1_47421835     AOna    G    T        0      0        2 
   1  chr1_47421835     ASom    G    T        0      0        2 
   1  chr1_47421835     HCab    G    T      0.5      1        2 
   1  chr1_47421835     HPrz    G    T        0      0        2 
   1  chr1_47421835     ZBoe    G    T        0      0        2 
   1  chr1_47421835     ZGre    G    T        0      0        2 
   1  chr1_47421835     ZHar    G    T        0      0        2 
   1  chr1_47421835   Sample    G    T        0      0        2 
   1  chr1_47423642     AAsi    C    G        0      0        2 
   1  chr1_47423642     AKia    C    G        0      0        2 
   1  chr1_47423642     AOna    C    G        0      0        2 
   1  chr1_47423642     ASom    C    G        0      0        2 
   1  chr1_47423642     HCab    C    G        1      2        2 
   1  chr1_47423642     HPrz    C    G        1      2        2 
   1  chr1_47423642     ZBoe    C    G        0      0        2 
   1  chr1_47423642     ZGre    C    G        0      0        2 
   1  chr1_47423642     ZHar    C    G        0      0        2 
   1  chr1_47423642   Sample    C    G        0      0        2 
   1  chr1_47444251     AAsi    G    T        0      0        2 
   1  chr1_47444251     AKia    G    T        0      0        2 
   1  chr1_47444251     AOna    G    T        0      0        2 
   1  chr1_47444251     ASom    G    T        0      0        2 
   1  chr1_47444251     HCab    G    T        1      2        2 
   1  chr1_47444251     HPrz    G    T      0.5      1        2 
   1  chr1_47444251     ZBoe    G    T        0      0        2 
   1  chr1_47444251     ZGre    G    T        0      0        2 
   1  chr1_47444251     ZHar    G    T        0      0        2 
   1  chr1_47444251   Sample    G    T        0      0        2 
   1  chr1_47445626     AAsi    C    G        0      0        2 
   1  chr1_47445626     AKia    C    G        0      0        2 
   1  chr1_47445626     AOna    C    G        0      0        2 
   1  chr1_47445626     ASom    C    G        0      0        2 
   1  chr1_47445626     HCab    C    G        0      0        2 
   1  chr1_47445626     HPrz    C    G      0.5      1        2 
   1  chr1_47445626     ZBoe    C    G        0      0        2 
   1  chr1_47445626     ZGre    C    G        0      0        2 
   1  chr1_47445626     ZHar    C    G        0      0        2 
   1  chr1_47445626   Sample    C    G        0      0        2 
   1  chr1_47449256     AAsi    T    G      0.5      1        2 
   1  chr1_47449256     AKia    T    G        0      0        2 
   1  chr1_47449256     AOna    T    G        0      0        2 
   1  chr1_47449256     ASom    T    G        0      0        2 
   1  chr1_47449256     HCab    T    G        0      0        2 
   1  chr1_47449256     HPrz    T    G        0      0        2 
   1  chr1_47449256     ZBoe    T    G        0      0        2 
   1  chr1_47449256     ZGre    T    G        0      0        2 
   1  chr1_47449256     ZHar    T    G        0      0        2 
   1  chr1_47449256   Sample    T    G        0      0        2 
   1  chr1_47457688     AAsi    A    C      0.5      1        2 
   1  chr1_47457688     AKia    A    C        0      0        2 
   1  chr1_47457688     AOna    A    C        0      0        2 
   1  chr1_47457688     ASom    A    C        0      0        2 
   1  chr1_47457688     HCab    A    C        0      0        2 
   1  chr1_47457688     HPrz    A    C        0      0        2 
   1  chr1_47457688     ZBoe    A    C        0      0        2 
   1  chr1_47457688     ZGre    A    C        0      0        2 
   1  chr1_47457688     ZHar    A    C        0      0        2 
   1  chr1_47457688   Sample    A    C        0      0        2 
   1  chr1_47459421     AAsi    T    G        0      0        2 
   1  chr1_47459421     AKia    T    G        0      0        2 
   1  chr1_47459421     AOna    T    G        0      0        2 
   1  chr1_47459421     ASom    T    G        0      0        2 
   1  chr1_47459421     HCab    T    G        1      2        2 
   1  chr1_47459421     HPrz    T    G        1      2        2 
   1  chr1_47459421     ZBoe    T    G        0      0        2 
   1  chr1_47459421     ZGre    T    G        0      0        2 
   1  chr1_47459421     ZHar    T    G        0      0        2 
   1  chr1_47459421   Sample    T    G        0      0        2 
   1  chr1_47527325     AAsi    C    G        0      0        2 
   1  chr1_47527325     AKia    C    G        0      0        2 
   1  chr1_47527325     AOna    C    G        0      0        2 
   1  chr1_47527325     ASom    C    G        0      0        2 
   1  chr1_47527325     HCab    C    G        0      0        2 
   1  chr1_47527325     HPrz    C    G        0      0        2 
   1  chr1_47527325     ZBoe    C    G      0.5      1        2 
   1  chr1_47527325     ZGre    C    G        0      0        2 
   1  chr1_47527325     ZHar    C    G        0      0        2 
   1  chr1_47527325   Sample    C    G        0      0        2 
   1  chr1_47534372     AAsi    A    C        0      0        2 
   1  chr1_47534372     AKia    A    C        0      0        2 
   1  chr1_47534372     AOna    A    C        0      0        2 
   1  chr1_47534372     ASom    A    C        0      0        2 
   1  chr1_47534372     HCab    A    C        1      2        2 
   1  chr1_47534372     HPrz    A    C        1      2        2 
   1  chr1_47534372     ZBoe    A    C        0      0        2 
   1  chr1_47534372     ZGre    A    C        0      0        2 
   1  chr1_47534372     ZHar    A    C        0      0        2 
   1  chr1_47534372   Sample    A    C        0      0        2 
   1  chr1_47540476     AAsi    G    T        0      0        2 
   1  chr1_47540476     AKia    G    T        0      0        2 
   1  chr1_47540476     AOna    G    T        0      0        2 
   1  chr1_47540476     ASom    G    T        0      0        2 
   1  chr1_47540476     HCab    G    T        1      2        2 
   1  chr1_47540476     HPrz    G    T        1      2        2 
   1  chr1_47540476     ZBoe    G    T        0      0        2 
   1  chr1_47540476     ZGre    G    T        0      0        2 
   1  chr1_47540476     ZHar    G    T        0      0        2 
   1  chr1_47540476   Sample    G    T        0      0        2 
   1  chr1_47541959     AAsi    C    A        0      0        2 
   1  chr1_47541959     AKia    C    A        0      0        2 
   1  chr1_47541959     AOna    C    A        0      0        2 
   1  chr1_47541959     ASom    C    A        0      0        2 
   1  chr1_47541959     HCab    C    A        1      2        2 
   1  chr1_47541959     HPrz    C    A        1      2        2 
   1  chr1_47541959     ZBoe    C    A        0      0        2 
   1  chr1_47541959     ZGre    C    A        0      0        2 
   1  chr1_47541959     ZHar    C    A        0      0        2 
   1  chr1_47541959   Sample    C    A        0      0        2 
   1  chr1_47546657     AAsi    C    G        0      0        2 
   1  chr1_47546657     AKia    C    G        1      2        2 
   1  chr1_47546657     AOna    C    G        0      0        2 
   1  chr1_47546657     ASom    C    G        0      0        2 
   1  chr1_47546657     HCab    C    G        0      0        2 
   1  chr1_47546657     HPrz    C    G        0      0        2 
   1  chr1_47546657     ZBoe    C    G        0      0        2 
   1  chr1_47546657     ZGre    C    G        0      0        2 
   1  chr1_47546657     ZHar    C    G        0      0        2 
   1  chr1_47546657   Sample    C    G        0      0        2 
   1  chr1_47548109     AAsi    A    T        0      0        2 
   1  chr1_47548109     AKia    A    T        0      0        2 
   1  chr1_47548109     AOna    A    T      0.5      1        2 
   1  chr1_47548109     ASom    A    T        0      0        2 
   1  chr1_47548109     HCab    A    T        0      0        2 
   1  chr1_47548109     HPrz    A    T        0      0        2 
   1  chr1_47548109     ZBoe    A    T        0      0        2 
   1  chr1_47548109     ZGre    A    T        0      0        2 
   1  chr1_47548109     ZHar    A    T        0      0        2 
   1  chr1_47548109   Sample    A    T        0      0        2 
   1  chr1_47560660     AAsi    G    C        0      0        2 
   1  chr1_47560660     AKia    G    C        0      0        2 
   1  chr1_47560660     AOna    G    C      0.5      1        2 
   1  chr1_47560660     ASom    G    C        0      0        2 
   1  chr1_47560660     HCab    G    C        0      0        2 
   1  chr1_47560660     HPrz    G    C        0      0        2 
   1  chr1_47560660     ZBoe    G    C        0      0        2 
   1  chr1_47560660     ZGre    G    C        0      0        2 
   1  chr1_47560660     ZHar    G    C        0      0        2 
   1  chr1_47560660   Sample    G    C        0      0        2 
   1  chr1_47595044     AAsi    A    T      0.5      1        2 
   1  chr1_47595044     AKia    A    T        0      0        2 
   1  chr1_47595044     AOna    A    T        0      0        2 
   1  chr1_47595044     ASom    A    T        0      0        2 
   1  chr1_47595044     HCab    A    T        0      0        2 
   1  chr1_47595044     HPrz    A    T        0      0        2 
   1  chr1_47595044     ZBoe    A    T        0      0        2 
   1  chr1_47595044     ZGre    A    T        0      0        2 
   1  chr1_47595044     ZHar    A    T        0      0        2 
   1  chr1_47595044   Sample    A    T        1      2        2 
   1  chr1_47598988     AAsi    C    G        0      0        2 
   1  chr1_47598988     AKia    C    G        0      0        2 
   1  chr1_47598988     AOna    C    G        0      0        2 
   1  chr1_47598988     ASom    C    G      0.5      1        2 
   1  chr1_47598988     HCab    C    G        0      0        2 
   1  chr1_47598988     HPrz    C    G        0      0        2 
   1  chr1_47598988     ZBoe    C    G        0      0        2 
   1  chr1_47598988     ZGre    C    G        0      0        2 
   1  chr1_47598988     ZHar    C    G        0      0        2 
   1  chr1_47598988   Sample    C    G        0      0        2 
   1  chr1_47618190     AAsi    A    C        0      0        2 
   1  chr1_47618190     AKia    A    C        0      0        2 
   1  chr1_47618190     AOna    A    C        1      2        2 
   1  chr1_47618190     ASom    A    C        0      0        2 
   1  chr1_47618190     HCab    A    C        0      0        2 
   1  chr1_47618190     HPrz    A    C        0      0        2 
   1  chr1_47618190     ZBoe    A    C        0      0        2 
   1  chr1_47618190     ZGre    A    C        0      0        2 
   1  chr1_47618190     ZHar    A    C        0      0        2 
   1  chr1_47618190   Sample    A    C        0      0        2 
   1  chr1_47637594     AAsi    C    G        0      0        2 
   1  chr1_47637594     AKia    C    G        0      0        2 
   1  chr1_47637594     AOna    C    G        0      0        2 
   1  chr1_47637594     ASom    C    G      0.5      1        2 
   1  chr1_47637594     HCab    C    G        0      0        2 
   1  chr1_47637594     HPrz    C    G        0      0        2 
   1  chr1_47637594     ZBoe    C    G        0      0        2 
   1  chr1_47637594     ZGre    C    G        0      0        2 
   1  chr1_47637594     ZHar    C    G        0      0        2 
   1  chr1_47637594   Sample    C    G        0      0        2 
   1  chr1_47661385     AAsi    G    T        0      0        2 
   1  chr1_47661385     AKia    G    T        0      0        2 
   1  chr1_47661385     AOna    G    T        0      0        2 
   1  chr1_47661385     ASom    G    T        0      0        2 
   1  chr1_47661385     HCab    G    T        1      2        2 
   1  chr1_47661385     HPrz    G    T        1      2        2 
   1  chr1_47661385     ZBoe    G    T        0      0        2 
   1  chr1_47661385     ZGre    G    T        0      0        2 
   1  chr1_47661385     ZHar    G    T        0      0        2 
   1  chr1_47661385   Sample    G    T        0      0        2 
   1  chr1_47699933     AAsi    C    G        0      0        2 
   1  chr1_47699933     AKia    C    G        0      0        2 
   1  chr1_47699933     AOna    C    G        1      2        2 
   1  chr1_47699933     ASom    C    G        0      0        2 
   1  chr1_47699933     HCab    C    G        0      0        2 
   1  chr1_47699933     HPrz    C    G        0      0        2 
   1  chr1_47699933     ZBoe    C    G        0      0        2 
   1  chr1_47699933     ZGre    C    G        0      0        2 
   1  chr1_47699933     ZHar    C    G        0      0        2 
   1  chr1_47699933   Sample    C    G        0      0        2 
   1  chr1_47711648     AAsi    A    T        0      0        2 
   1  chr1_47711648     AKia    A    T        0      0        2 
   1  chr1_47711648     AOna    A    T        0      0        2 
   1  chr1_47711648     ASom    A    T        0      0        2 
   1  chr1_47711648     HCab    A    T        0      0        2 
   1  chr1_47711648     HPrz    A    T        0      0        2 
   1  chr1_47711648     ZBoe    A    T        0      0        2 
   1  chr1_47711648     ZGre    A    T        0      0        2 
   1  chr1_47711648     ZHar    A    T        1      2        2 
   1  chr1_47711648   Sample    A    T        0      0        2 
   1  chr1_47740356     AAsi    G    T        0      0        2 
   1  chr1_47740356     AKia    G    T        0      0        2 
   1  chr1_47740356     AOna    G    T        0      0        2 
   1  chr1_47740356     ASom    G    T        0      0        2 
   1  chr1_47740356     HCab    G    T        1      2        2 
   1  chr1_47740356     HPrz    G    T        1      2        2 
   1  chr1_47740356     ZBoe    G    T        0      0        2 
   1  chr1_47740356     ZGre    G    T        0      0        2 
   1  chr1_47740356     ZHar    G    T        0      0        2 
   1  chr1_47740356   Sample    G    T        0      0        2 
   1  chr1_47763954     AAsi    A    C        0      0        2 
   1  chr1_47763954     AKia    A    C        0      0        2 
   1  chr1_47763954     AOna    A    C        0      0        2 
   1  chr1_47763954     ASom    A    C        0      0        2 
   1  chr1_47763954     HCab    A    C        0      0        2 
   1  chr1_47763954     HPrz    A    C        0      0        2 
   1  chr1_47763954     ZBoe    A    C        0      0        2 
   1  chr1_47763954     ZGre    A    C        0      0        2 
   1  chr1_47763954     ZHar    A    C        1      2        2 
   1  chr1_47763954   Sample    A    C        0      0        2 
   1  chr1_47776451     AAsi    G    C        0      0        2 
   1  chr1_47776451     AKia    G    C        0      0        2 
   1  chr1_47776451     AOna    G    C      0.5      1        2 
   1  chr1_47776451     ASom    G    C        0      0        2 
   1  chr1_47776451     HCab    G    C        0      0        2 
   1  chr1_47776451     HPrz    G    C        0      0        2 
   1  chr1_47776451     ZBoe    G    C        0      0        2 
   1  chr1_47776451     ZGre    G    C        0      0        2 
   1  chr1_47776451     ZHar    G    C        0      0        2 
   1  chr1_47776451   Sample    G    C        0      0        2 
   1  chr1_47795174     AAsi    A    T        0      0        2 
   1  chr1_47795174     AKia    A    T        0      0        2 
   1  chr1_47795174     AOna    A    T        0      0        2 
   1  chr1_47795174     ASom    A    T        0      0        2 
   1  chr1_47795174     HCab    A    T        1      2        2 
   1  chr1_47795174     HPrz    A    T        1      2        2 
   1  chr1_47795174     ZBoe    A    T        0      0        2 
   1  chr1_47795174     ZGre    A    T        0      0        2 
   1  chr1_47795174     ZHar    A    T        0      0        2 
   1  chr1_47795174   Sample    A    T        0      0        2 
   1  chr1_47798116     AAsi    G    T        0      0        2 
   1  chr1_47798116     AKia    G    T        0      0        2 
   1  chr1_47798116     AOna    G    T        0      0        2 
   1  chr1_47798116     ASom    G    T      0.5      1        2 
   1  chr1_47798116     HCab    G    T        0      0        2 
   1  chr1_47798116     HPrz    G    T        0      0        2 
   1  chr1_47798116     ZBoe    G    T        0      0        2 
   1  chr1_47798116     ZGre    G    T        0      0        2 
   1  chr1_47798116     ZHar    G    T        0      0        2 
   1  chr1_47798116   Sample    G    T        0      0        2 
   1  chr1_47803791     AAsi    G    T        0      0        2 
   1  chr1_47803791     AKia    G    T        0      0        2 
   1  chr1_47803791     AOna    G    T        0      0        2 
   1  chr1_47803791     ASom    G    T        0      0        2 
   1  chr1_47803791     HCab    G    T        1      2        2 
   1  chr1_47803791     HPrz    G    T      0.5      1        2 
   1  chr1_47803791     ZBoe    G    T        0      0        2 
   1  chr1_47803791     ZGre    G    T        0      0        2 
   1  chr1_47803791     ZHar    G    T        0      0        2 
   1  chr1_47803791   Sample    G    T        0      0        2 
   1  chr1_47810126     AAsi    C    A        1      2        2 
   1  chr1_47810126     AKia    C    A        0      0        2 
   1  chr1_47810126     AOna    C    A        0      0        2 
   1  chr1_47810126     ASom    C    A        1      2        2 
   1  chr1_47810126     HCab    C    A        0      0        2 
   1  chr1_47810126     HPrz    C    A        0      0        2 
   1  chr1_47810126     ZBoe    C    A        0      0        2 
   1  chr1_47810126     ZGre    C    A        0      0        2 
   1  chr1_47810126     ZHar    C    A        0      0        2 
   1  chr1_47810126   Sample    C    A        1      2        2 
   1  chr1_47818858     AAsi    T    G        0      0        2 
   1  chr1_47818858     AKia    T    G        0      0        2 
   1  chr1_47818858     AOna    T    G        0      0        2 
   1  chr1_47818858     ASom    T    G        0      0        2 
   1  chr1_47818858     HCab    T    G        0      0        2 
   1  chr1_47818858     HPrz    T    G        0      0        2 
   1  chr1_47818858     ZBoe    T    G      0.5      1        2 
   1  chr1_47818858     ZGre    T    G        0      0        2 
   1  chr1_47818858     ZHar    T    G        0      0        2 
   1  chr1_47818858   Sample    T    G        0      0        2 
   1  chr1_47837979     AAsi    T    A        0      0        2 
   1  chr1_47837979     AKia    T    A        0      0        2 
   1  chr1_47837979     AOna    T    A      0.5      1        2 
   1  chr1_47837979     ASom    T    A        0      0        2 
   1  chr1_47837979     HCab    T    A        0      0        2 
   1  chr1_47837979     HPrz    T    A        0      0        2 
   1  chr1_47837979     ZBoe    T    A        0      0        2 
   1  chr1_47837979     ZGre    T    A        0      0        2 
   1  chr1_47837979     ZHar    T    A        0      0        2 
   1  chr1_47837979   Sample    T    A        0      0        2 
   1  chr1_47846835     AAsi    A    C        0      0        2 
   1  chr1_47846835     AKia    A    C        0      0        2 
   1  chr1_47846835     AOna    A    C        0      0        2 
   1  chr1_47846835     ASom    A    C        0      0        2 
   1  chr1_47846835     HCab    A    C        0      0        2 
   1  chr1_47846835     HPrz    A    C      0.5      1        2 
   1  chr1_47846835     ZBoe    A    C        0      0        2 
   1  chr1_47846835     ZGre    A    C        0      0        2 
   1  chr1_47846835     ZHar    A    C        0      0        2 
   1  chr1_47846835   Sample    A    C        0      0        2 
   1  chr1_47877494     AAsi    A    C        0      0        2 
   1  chr1_47877494     AKia    A    C        0      0        2 
   1  chr1_47877494     AOna    A    C        0      0        2 
   1  chr1_47877494     ASom    A    C        0      0        2 
   1  chr1_47877494     HCab    A    C        1      2        2 
   1  chr1_47877494     HPrz    A    C        1      2        2 
   1  chr1_47877494     ZBoe    A    C        0      0        2 
   1  chr1_47877494     ZGre    A    C        0      0        2 
   1  chr1_47877494     ZHar    A    C        0      0        2 
   1  chr1_47877494   Sample    A    C        0      0        2 
   1  chr1_47886798     AAsi    T    G        0      0        2 
   1  chr1_47886798     AKia    T    G        0      0        2 
   1  chr1_47886798     AOna    T    G        0      0        2 
   1  chr1_47886798     ASom    T    G        0      0        2 
   1  chr1_47886798     HCab    T    G        1      2        2 
   1  chr1_47886798     HPrz    T    G        1      2        2 
   1  chr1_47886798     ZBoe    T    G        0      0        2 
   1  chr1_47886798     ZGre    T    G        0      0        2 
   1  chr1_47886798     ZHar    T    G        0      0        2 
   1  chr1_47886798   Sample    T    G        0      0        2 
   1  chr1_47896031     AAsi    C    A        0      0        2 
   1  chr1_47896031     AKia    C    A        0      0        2 
   1  chr1_47896031     AOna    C    A        0      0        2 
   1  chr1_47896031     ASom    C    A        0      0        2 
   1  chr1_47896031     HCab    C    A        0      0        2 
   1  chr1_47896031     HPrz    C    A        0      0        2 
   1  chr1_47896031     ZBoe    C    A        0      0        2 
   1  chr1_47896031     ZGre    C    A        0      0        2 
   1  chr1_47896031     ZHar    C    A        1      2        2 
   1  chr1_47896031   Sample    C    A        0      0        2 
   1  chr1_47907722     AAsi    A    T        0      0        2 
   1  chr1_47907722     AKia    A    T        1      2        2 
   1  chr1_47907722     AOna    A    T        1      2        2 
   1  chr1_47907722     ASom    A    T        0      0        2 
   1  chr1_47907722     HCab    A    T        0      0        2 
   1  chr1_47907722     HPrz    A    T        0      0        2 
   1  chr1_47907722     ZBoe    A    T        0      0        2 
   1  chr1_47907722     ZGre    A    T        0      0        2 
   1  chr1_47907722     ZHar    A    T        0      0        2 
   1  chr1_47907722   Sample    A    T        0      0        2 
   1  chr1_47931986     AAsi    C    G        0      0        2 
   1  chr1_47931986     AKia    C    G        0      0        2 
   1  chr1_47931986     AOna    C    G        0      0        2 
   1  chr1_47931986     ASom    C    G      0.5      1        2 
   1  chr1_47931986     HCab    C    G        0      0        2 
   1  chr1_47931986     HPrz    C    G        0      0        2 
   1  chr1_47931986     ZBoe    C    G        0      0        2 
   1  chr1_47931986     ZGre    C    G        0      0        2 
   1  chr1_47931986     ZHar    C    G        0      0        2 
   1  chr1_47931986   Sample    C    G        0      0        2 
   1  chr1_47944095     AAsi    T    G        0      0        2 
   1  chr1_47944095     AKia    T    G        0      0        2 
   1  chr1_47944095     AOna    T    G        0      0        2 
   1  chr1_47944095     ASom    T    G        0      0        2 
   1  chr1_47944095     HCab    T    G        0      0        2 
   1  chr1_47944095     HPrz    T    G        0      0        2 
   1  chr1_47944095     ZBoe    T    G      0.5      1        2 
   1  chr1_47944095     ZGre    T    G        0      0        2 
   1  chr1_47944095     ZHar    T    G        0      0        2 
   1  chr1_47944095   Sample    T    G        0      0        2 
   1  chr1_47949231     AAsi    C    G      0.5      1        2 
   1  chr1_47949231     AKia    C    G        0      0        2 
   1  chr1_47949231     AOna    C    G        0      0        2 
   1  chr1_47949231     ASom    C    G        0      0        2 
   1  chr1_47949231     HCab    C    G        0      0        2 
   1  chr1_47949231     HPrz    C    G        0      0        2 
   1  chr1_47949231     ZBoe    C    G        0      0        2 
   1  chr1_47949231     ZGre    C    G        0      0        2 
   1  chr1_47949231     ZHar    C    G        0      0        2 
   1  chr1_47949231   Sample    C    G        0      0        2 
   1  chr1_47968927     AAsi    C    A        0      0        2 
   1  chr1_47968927     AKia    C    A        0      0        2 
   1  chr1_47968927     AOna    C    A        0      0        2 
   1  chr1_47968927     ASom    C    A        0      0        2 
   1  chr1_47968927     HCab    C    A        1      2        2 
   1  chr1_47968927     HPrz    C    A        1      2        2 
   1  chr1_47968927     ZBoe    C    A        0      0        2 
   1  chr1_47968927     ZGre    C    A        0      0        2 
   1  chr1_47968927     ZHar    C    A        0      0        2 
   1  chr1_47968927   Sample    C    A        0      0        2 
   1  chr1_48015953     AAsi    T    A        0      0        2 
   1  chr1_48015953     AKia    T    A        0      0        2 
   1  chr1_48015953     AOna    T    A        0      0        2 
   1  chr1_48015953     ASom    T    A        0      0        2 
   1  chr1_48015953     HCab    T    A      0.5      1        2 
   1  chr1_48015953     HPrz    T    A        0      0        2 
   1  chr1_48015953     ZBoe    T    A        0      0        2 
   1  chr1_48015953     ZGre    T    A        0      0        2 
   1  chr1_48015953     ZHar    T    A        0      0        2 
   1  chr1_48015953   Sample    T    A        0      0        2 
   1  chr1_48016420     AAsi    G    T        0      0        2 
   1  chr1_48016420     AKia    G    T        0      0        2 
   1  chr1_48016420     AOna    G    T        0      0        2 
   1  chr1_48016420     ASom    G    T        0      0        2 
   1  chr1_48016420     HCab    G    T        0      0        2 
   1  chr1_48016420     HPrz    G    T        0      0        2 
   1  chr1_48016420     ZBoe    G    T      0.5      1        2 
   1  chr1_48016420     ZGre    G    T        0      0        2 
   1  chr1_48016420     ZHar    G    T        0      0        2 
   1  chr1_48016420   Sample    G    T        0      0        2 
   1  chr1_48030943     AAsi    T    G        0      0        2 
   1  chr1_48030943     AKia    T    G        0      0        2 
   1  chr1_48030943     AOna    T    G        0      0        2 
   1  chr1_48030943     ASom    T    G        0      0        2 
   1  chr1_48030943     HCab    T    G        0      0        2 
   1  chr1_48030943     HPrz    T    G        1      2        2 
   1  chr1_48030943     ZBoe    T    G        0      0        2 
   1  chr1_48030943     ZGre    T    G        0      0        2 
   1  chr1_48030943     ZHar    T    G        0      0        2 
   1  chr1_48030943   Sample    T    G        0      0        2 
   1  chr1_48035414     AAsi    G    C        0      0        2 
   1  chr1_48035414     AKia    G    C        0      0        2 
   1  chr1_48035414     AOna    G    C        0      0        2 
   1  chr1_48035414     ASom    G    C        0      0        2 
   1  chr1_48035414     HCab    G    C        0      0        2 
   1  chr1_48035414     HPrz    G    C        0      0        2 
   1  chr1_48035414     ZBoe    G    C      0.5      1        2 
   1  chr1_48035414     ZGre    G    C        0      0        2 
   1  chr1_48035414     ZHar    G    C        0      0        2 
   1  chr1_48035414   Sample    G    C        0      0        2 
   1  chr1_48052983     AAsi    T    A        0      0        2 
   1  chr1_48052983     AKia    T    A        0      0        2 
   1  chr1_48052983     AOna    T    A        0      0        2 
   1  chr1_48052983     ASom    T    A        0      0        2 
   1  chr1_48052983     HCab    T    A        1      2        2 
   1  chr1_48052983     HPrz    T    A        1      2        2 
   1  chr1_48052983     ZBoe    T    A        0      0        2 
   1  chr1_48052983     ZGre    T    A        0      0        2 
   1  chr1_48052983     ZHar    T    A        0      0        2 
   1  chr1_48052983   Sample    T    A        0      0        2 
   1  chr1_48054107     AAsi    C    A        0      0        2 
   1  chr1_48054107     AKia    C    A        0      0        2 
   1  chr1_48054107     AOna    C    A        0      0        2 
   1  chr1_48054107     ASom    C    A        0      0        2 
   1  chr1_48054107     HCab    C    A        0      0        2 
   1  chr1_48054107     HPrz    C    A        0      0        2 
   1  chr1_48054107     ZBoe    C    A        1      2        2 
   1  chr1_48054107     ZGre    C    A        1      2        2 
   1  chr1_48054107     ZHar    C    A        1      2        2 
   1  chr1_48054107   Sample    C    A        0      0        2 
   1  chr1_48059632     AAsi    A    C        1      2        2 
   1  chr1_48059632     AKia    A    C        0      0        2 
   1  chr1_48059632     AOna    A    C        0      0        2 
   1  chr1_48059632     ASom    A    C        0      0        2 
   1  chr1_48059632     HCab    A    C        0      0        2 
   1  chr1_48059632     HPrz    A    C        0      0        2 
   1  chr1_48059632     ZBoe    A    C        0      0        2 
   1  chr1_48059632     ZGre    A    C        0      0        2 
   1  chr1_48059632     ZHar    A    C        0      0        2 
   1  chr1_48059632   Sample    A    C        1      2        2 
   1  chr1_48069933     AAsi    A    T        0      0        2 
   1  chr1_48069933     AKia    A    T        0      0        2 
   1  chr1_48069933     AOna    A    T        0      0        2 
   1  chr1_48069933     ASom    A    T      0.5      1        2 
   1  chr1_48069933     HCab    A    T        0      0        2 
   1  chr1_48069933     HPrz    A    T        0      0        2 
   1  chr1_48069933     ZBoe    A    T        0      0        2 
   1  chr1_48069933     ZGre    A    T        0      0        2 
   1  chr1_48069933     ZHar    A    T        0      0        2 
   1  chr1_48069933   Sample    A    T        0      0        2 
   1  chr1_48072314     AAsi    T    G        0      0        2 
   1  chr1_48072314     AKia    T    G        0      0        2 
   1  chr1_48072314     AOna    T    G        0      0        2 
   1  chr1_48072314     ASom    T    G        0      0        2 
   1  chr1_48072314     HCab    T    G        0      0        2 
   1  chr1_48072314     HPrz    T    G        1      2        2 
   1  chr1_48072314     ZBoe    T    G        0      0        2 
   1  chr1_48072314     ZGre    T    G        0      0        2 
   1  chr1_48072314     ZHar    T    G        0      0        2 
   1  chr1_48072314   Sample    T    G        0      0        2 
   1  chr1_48073789     AAsi    T    G        0      0        2 
   1  chr1_48073789     AKia    T    G        1      2        2 
   1  chr1_48073789     AOna    T    G        0      0        2 
   1  chr1_48073789     ASom    T    G        0      0        2 
   1  chr1_48073789     HCab    T    G        0      0        2 
   1  chr1_48073789     HPrz    T    G        0      0        2 
   1  chr1_48073789     ZBoe    T    G        0      0        2 
   1  chr1_48073789     ZGre    T    G        0      0        2 
   1  chr1_48073789     ZHar    T    G        0      0        2 
   1  chr1_48073789   Sample    T    G        0      0        2 
   1  chr1_48077984     AAsi    T    G        0      0        2 
   1  chr1_48077984     AKia    T    G        0      0        2 
   1  chr1_48077984     AOna    T    G        0      0        2 
   1  chr1_48077984     ASom    T    G        0      0        2 
   1  chr1_48077984     HCab    T    G        1      2        2 
   1  chr1_48077984     HPrz    T    G        1      2        2 
   1  chr1_48077984     ZBoe    T    G        0      0        2 
   1  chr1_48077984     ZGre    T    G        0      0        2 
   1  chr1_48077984     ZHar    T    G        0      0        2 
   1  chr1_48077984   Sample    T    G        0      0        2 
   1  chr1_48084188     AAsi    C    G      0.5      1        2 
   1  chr1_48084188     AKia    C    G        0      0        2 
   1  chr1_48084188     AOna    C    G        0      0        2 
   1  chr1_48084188     ASom    C    G        0      0        2 
   1  chr1_48084188     HCab    C    G        0      0        2 
   1  chr1_48084188     HPrz    C    G        0      0        2 
   1  chr1_48084188     ZBoe    C    G        0      0        2 
   1  chr1_48084188     ZGre    C    G        0      0        2 
   1  chr1_48084188     ZHar    C    G        0      0        2 
   1  chr1_48084188   Sample    C    G        0      0        2 
   1  chr1_48213488     AAsi    T    G        0      0        2 
   1  chr1_48213488     AKia    T    G        0      0        2 
   1  chr1_48213488     AOna    T    G        0      0        2 
   1  chr1_48213488     ASom    T    G        0      0        2 
   1  chr1_48213488     HCab    T    G        0      0        2 
   1  chr1_48213488     HPrz    T    G        0      0        2 
   1  chr1_48213488     ZBoe    T    G        0      0        2 
   1  chr1_48213488     ZGre    T    G      0.5      1        2 
   1  chr1_48213488     ZHar    T    G        0      0        2 
   1  chr1_48213488   Sample    T    G        0      0        2 
   1  chr1_48223417     AAsi    A    C        0      0        2 
   1  chr1_48223417     AKia    A    C      0.5      1        2 
   1  chr1_48223417     AOna    A    C        0      0        2 
   1  chr1_48223417     ASom    A    C        0      0        2 
   1  chr1_48223417     HCab    A    C        0      0        2 
   1  chr1_48223417     HPrz    A    C        0      0        2 
   1  chr1_48223417     ZBoe    A    C        0      0        2 
   1  chr1_48223417     ZGre    A    C        0      0        2 
   1  chr1_48223417     ZHar    A    C        0      0        2 
   1  chr1_48223417   Sample    A    C        0      0        2 
   1  chr1_48233553     AAsi    C    A        0      0        2 
   1  chr1_48233553     AKia    C    A        0      0        2 
   1  chr1_48233553     AOna    C    A        0      0        2 
   1  chr1_48233553     ASom    C    A        0      0        2 
   1  chr1_48233553     HCab    C    A        0      0        2 
   1  chr1_48233553     HPrz    C    A        0      0        2 
   1  chr1_48233553     ZBoe    C    A        1      2        2 
   1  chr1_48233553     ZGre    C    A        1      2        2 
   1  chr1_48233553     ZHar    C    A        1      2        2 
   1  chr1_48233553   Sample    C    A        0      0        2 
   1  chr1_48247247     AAsi    T    G        0      0        2 
   1  chr1_48247247     AKia    T    G        0      0        2 
   1  chr1_48247247     AOna    T    G        0      0        2 
   1  chr1_48247247     ASom    T    G        0      0        2 
   1  chr1_48247247     HCab    T    G        1      2        2 
   1  chr1_48247247     HPrz    T    G        1      2        2 
   1  chr1_48247247     ZBoe    T    G        0      0        2 
   1  chr1_48247247     ZGre    T    G        0      0        2 
   1  chr1_48247247     ZHar    T    G        0      0        2 
   1  chr1_48247247   Sample    T    G        0      0        2 
   1  chr1_48251214     AAsi    G    C        0      0        2 
   1  chr1_48251214     AKia    G    C        0      0        2 
   1  chr1_48251214     AOna    G    C        0      0        2 
   1  chr1_48251214     ASom    G    C      0.5      1        2 
   1  chr1_48251214     HCab    G    C        0      0        2 
   1  chr1_48251214     HPrz    G    C        0      0        2 
   1  chr1_48251214     ZBoe    G    C        0      0        2 
   1  chr1_48251214     ZGre    G    C        0      0        2 
   1  chr1_48251214     ZHar    G    C        0      0        2 
   1  chr1_48251214   Sample    G    C        0      0        2 
   1  chr1_48267127     AAsi    C    G        0      0        2 
   1  chr1_48267127     AKia    C    G        0      0        2 
   1  chr1_48267127     AOna    C    G        0      0        2 
   1  chr1_48267127     ASom    C    G        0      0        2 
   1  chr1_48267127     HCab    C    G        0      0        2 
   1  chr1_48267127     HPrz    C    G        0      0        2 
   1  chr1_48267127     ZBoe    C    G      0.5      1        2 
   1  chr1_48267127     ZGre    C    G        0      0        2 
   1  chr1_48267127     ZHar    C    G        0      0        2 
   1  chr1_48267127   Sample    C    G        0      0        2 
   1  chr1_48280229     AAsi    T    G        0      0        2 
   1  chr1_48280229     AKia    T    G        0      0        2 
   1  chr1_48280229     AOna    T    G        1      2        2 
   1  chr1_48280229     ASom    T    G        0      0        2 
   1  chr1_48280229     HCab    T    G        0      0        2 
   1  chr1_48280229     HPrz    T    G        0      0        2 
   1  chr1_48280229     ZBoe    T    G        0      0        2 
   1  chr1_48280229     ZGre    T    G        0      0        2 
   1  chr1_48280229     ZHar    T    G        0      0        2 
   1  chr1_48280229   Sample    T    G        0      0        2 
   1  chr1_48289249     AAsi    C    G        0      0        2 
   1  chr1_48289249     AKia    C    G        0      0        2 
   1  chr1_48289249     AOna    C    G        0      0        2 
   1  chr1_48289249     ASom    C    G        0      0        2 
   1  chr1_48289249     HCab    C    G        1      2        2 
   1  chr1_48289249     HPrz    C    G        1      2        2 
   1  chr1_48289249     ZBoe    C    G        0      0        2 
   1  chr1_48289249     ZGre    C    G        0      0        2 
   1  chr1_48289249     ZHar    C    G        0      0        2 
   1  chr1_48289249   Sample    C    G        0      0        2 
   1  chr1_48312270     AAsi    A    T        0      0        2 
   1  chr1_48312270     AKia    A    T        0      0        2 
   1  chr1_48312270     AOna    A    T        0      0        2 
   1  chr1_48312270     ASom    A    T        0      0        2 
   1  chr1_48312270     HCab    A    T        0      0        2 
   1  chr1_48312270     HPrz    A    T        0      0        2 
   1  chr1_48312270     ZBoe    A    T        0      0        2 
   1  chr1_48312270     ZGre    A    T        1      2        2 
   1  chr1_48312270     ZHar    A    T        0      0        2 
   1  chr1_48312270   Sample    A    T        0      0        2 
   1  chr1_48345536     AAsi    T    A        0      0        2 
   1  chr1_48345536     AKia    T    A        0      0        2 
   1  chr1_48345536     AOna    T    A        1      2        2 
   1  chr1_48345536     ASom    T    A        0      0        2 
   1  chr1_48345536     HCab    T    A        0      0        2 
   1  chr1_48345536     HPrz    T    A        0      0        2 
   1  chr1_48345536     ZBoe    T    A        0      0        2 
   1  chr1_48345536     ZGre    T    A        0      0        2 
   1  chr1_48345536     ZHar    T    A        0      0        2 
   1  chr1_48345536   Sample    T    A        0      0        2 
   1  chr1_48355089     AAsi    G    T        0      0        2 
   1  chr1_48355089     AKia    G    T        0      0        2 
   1  chr1_48355089     AOna    G    T        0      0        2 
   1  chr1_48355089     ASom    G    T        0      0        2 
   1  chr1_48355089     HCab    G    T        0      0        2 
   1  chr1_48355089     HPrz    G    T        0      0        2 
   1  chr1_48355089     ZBoe    G    T      0.5      1        2 
   1  chr1_48355089     ZGre    G    T        0      0        2 
   1  chr1_48355089     ZHar    G    T        0      0        2 
   1  chr1_48355089   Sample    G    T        0      0        2 
   1  chr1_48385728     AAsi    G    T        0      0        2 
   1  chr1_48385728     AKia    G    T        1      2        2 
   1  chr1_48385728     AOna    G    T        0      0        2 
   1  chr1_48385728     ASom    G    T        0      0        2 
   1  chr1_48385728     HCab    G    T        0      0        2 
   1  chr1_48385728     HPrz    G    T        0      0        2 
   1  chr1_48385728     ZBoe    G    T        0      0        2 
   1  chr1_48385728     ZGre    G    T        1      2        2 
   1  chr1_48385728     ZHar    G    T        0      0        2 
   1  chr1_48385728   Sample    G    T        0      0        2 
   1  chr1_48386338     AAsi    G    T      0.5      1        2 
   1  chr1_48386338     AKia    G    T        0      0        2 
   1  chr1_48386338     AOna    G    T        0      0        2 
   1  chr1_48386338     ASom    G    T        0      0        2 
   1  chr1_48386338     HCab    G    T        0      0        2 
   1  chr1_48386338     HPrz    G    T        0      0        2 
   1  chr1_48386338     ZBoe    G    T        0      0        2 
   1  chr1_48386338     ZGre    G    T        0      0        2 
   1  chr1_48386338     ZHar    G    T        0      0        2 
   1  chr1_48386338   Sample    G    T        0      0        2 
   1  chr1_48395815     AAsi    G    T        0      0        2 
   1  chr1_48395815     AKia    G    T        0      0        2 
   1  chr1_48395815     AOna    G    T        0      0        2 
   1  chr1_48395815     ASom    G    T        0      0        2 
   1  chr1_48395815     HCab    G    T        0      0        2 
   1  chr1_48395815     HPrz    G    T        0      0        2 
   1  chr1_48395815     ZBoe    G    T        0      0        2 
   1  chr1_48395815     ZGre    G    T        1      2        2 
   1  chr1_48395815     ZHar    G    T        0      0        2 
   1  chr1_48395815   Sample    G    T        0      0        2 
   1  chr1_48397716     AAsi    T    G        1      2        2 
   1  chr1_48397716     AKia    T    G        0      0        2 
   1  chr1_48397716     AOna    T    G        0      0        2 
   1  chr1_48397716     ASom    T    G        0      0        2 
   1  chr1_48397716     HCab    T    G      0.5      1        2 
   1  chr1_48397716     HPrz    T    G        1      2        2 
   1  chr1_48397716     ZBoe    T    G        0      0        2 
   1  chr1_48397716     ZGre    T    G        0      0        2 
   1  chr1_48397716     ZHar    T    G        0      0        2 
   1  chr1_48397716   Sample    T    G        1      2        2 
   1  chr1_48401813     AAsi    C    G        0      0        2 
   1  chr1_48401813     AKia    C    G        0      0        2 
   1  chr1_48401813     AOna    C    G        0      0        2 
   1  chr1_48401813     ASom    C    G      0.5      1        2 
   1  chr1_48401813     HCab    C    G        0      0        2 
   1  chr1_48401813     HPrz    C    G        0      0        2 
   1  chr1_48401813     ZBoe    C    G        0      0        2 
   1  chr1_48401813     ZGre    C    G        0      0        2 
   1  chr1_48401813     ZHar    C    G        0      0        2 
   1  chr1_48401813   Sample    C    G        0      0        2 
   1  chr1_48419722     AAsi    C    G        0      0        2 
   1  chr1_48419722     AKia    C    G        0      0        2 
   1  chr1_48419722     AOna    C    G        0      0        2 
   1  chr1_48419722     ASom    C    G        0      0        2 
   1  chr1_48419722     HCab    C    G        0      0        2 
   1  chr1_48419722     HPrz    C    G        0      0        2 
   1  chr1_48419722     ZBoe    C    G      0.5      1        2 
   1  chr1_48419722     ZGre    C    G        0      0        2 
   1  chr1_48419722     ZHar    C    G        0      0        2 
   1  chr1_48419722   Sample    C    G        0      0        2 
   1  chr1_48435290     AAsi    G    C        0      0        2 
   1  chr1_48435290     AKia    G    C        0      0        2 
   1  chr1_48435290     AOna    G    C        0      0        2 
   1  chr1_48435290     ASom    G    C        0      0        2 
   1  chr1_48435290     HCab    G    C        0      0        2 
   1  chr1_48435290     HPrz    G    C        0      0        2 
   1  chr1_48435290     ZBoe    G    C      0.5      1        2 
   1  chr1_48435290     ZGre    G    C        0      0        2 
   1  chr1_48435290     ZHar    G    C        0      0        2 
   1  chr1_48435290   Sample    G    C        0      0        2 
   1  chr1_48449979     AAsi    A    C        0      0        2 
   1  chr1_48449979     AKia    A    C        0      0        2 
   1  chr1_48449979     AOna    A    C        0      0        2 
   1  chr1_48449979     ASom    A    C        0      0        2 
   1  chr1_48449979     HCab    A    C        0      0        2 
   1  chr1_48449979     HPrz    A    C        0      0        2 
   1  chr1_48449979     ZBoe    A    C      0.5      1        2 
   1  chr1_48449979     ZGre    A    C        0      0        2 
   1  chr1_48449979     ZHar    A    C        0      0        2 
   1  chr1_48449979   Sample    A    C        0      0        2 
   1  chr1_48453311     AAsi    T    A        0      0        2 
   1  chr1_48453311     AKia    T    A        0      0        2 
   1  chr1_48453311     AOna    T    A        0      0        2 
   1  chr1_48453311     ASom    T    A        0      0        2 
   1  chr1_48453311     HCab    T    A        0      0        2 
   1  chr1_48453311     HPrz    T    A        0      0        2 
   1  chr1_48453311     ZBoe    T    A        0      0        2 
   1  chr1_48453311     ZGre    T    A        1      2        2 
   1  chr1_48453311     ZHar    T    A        0      0        2 
   1  chr1_48453311   Sample    T    A        0      0        2 
   1  chr1_48475933     AAsi    G    T        0      0        2 
   1  chr1_48475933     AKia    G    T        0      0        2 
   1  chr1_48475933     AOna    G    T        0      0        2 
   1  chr1_48475933     ASom    G    T        0      0        2 
   1  chr1_48475933     HCab    G    T      0.5      1        2 
   1  chr1_48475933     HPrz    G    T        0      0        2 
   1  chr1_48475933     ZBoe    G    T        0      0        2 
   1  chr1_48475933     ZGre    G    T        0      0        2 
   1  chr1_48475933     ZHar    G    T        0      0        2 
   1  chr1_48475933   Sample    G    T        0      0        2 
   1  chr1_48477402     AAsi    A    T        0      0        2 
   1  chr1_48477402     AKia    A    T        0      0        2 
   1  chr1_48477402     AOna    A    T        0      0        2 
   1  chr1_48477402     ASom    A    T        0      0        2 
   1  chr1_48477402     HCab    A    T        1      2        2 
   1  chr1_48477402     HPrz    A    T        1      2        2 
   1  chr1_48477402     ZBoe    A    T        0      0        2 
   1  chr1_48477402     ZGre    A    T        0      0        2 
   1  chr1_48477402     ZHar    A    T        0      0        2 
   1  chr1_48477402   Sample    A    T        0      0        2 
   1  chr1_48477435     AAsi    A    C        0      0        2 
   1  chr1_48477435     AKia    A    C        1      2        2 
   1  chr1_48477435     AOna    A    C        1      2        2 
   1  chr1_48477435     ASom    A    C        0      0        2 
   1  chr1_48477435     HCab    A    C        0      0        2 
   1  chr1_48477435     HPrz    A    C        0      0        2 
   1  chr1_48477435     ZBoe    A    C        0      0        2 
   1  chr1_48477435     ZGre    A    C        0      0        2 
   1  chr1_48477435     ZHar    A    C        0      0        2 
   1  chr1_48477435   Sample    A    C        0      0        2 
   1  chr1_48495124     AAsi    G    C        0      0        2 
   1  chr1_48495124     AKia    G    C        0      0        2 
   1  chr1_48495124     AOna    G    C        0      0        2 
   1  chr1_48495124     ASom    G    C        0      0        2 
   1  chr1_48495124     HCab    G    C        1      2        2 
   1  chr1_48495124     HPrz    G    C        1      2        2 
   1  chr1_48495124     ZBoe    G    C        0      0        2 
   1  chr1_48495124     ZGre    G    C        0      0        2 
   1  chr1_48495124     ZHar    G    C        0      0        2 
   1  chr1_48495124   Sample    G    C        0      0        2 
   1  chr1_48499775     AAsi    C    A        0      0        2 
   1  chr1_48499775     AKia    C    A        0      0        2 
   1  chr1_48499775     AOna    C    A        0      0        2 
   1  chr1_48499775     ASom    C    A        0      0        2 
   1  chr1_48499775     HCab    C    A        1      2        2 
   1  chr1_48499775     HPrz    C    A        1      2        2 
   1  chr1_48499775     ZBoe    C    A        0      0        2 
   1  chr1_48499775     ZGre    C    A        0      0        2 
   1  chr1_48499775     ZHar    C    A        0      0        2 
   1  chr1_48499775   Sample    C    A        0      0        2 
   1  chr1_48500189     AAsi    C    G        0      0        2 
   1  chr1_48500189     AKia    C    G        0      0        2 
   1  chr1_48500189     AOna    C    G        0      0        2 
   1  chr1_48500189     ASom    C    G        0      0        2 
   1  chr1_48500189     HCab    C    G      0.5      1        2 
   1  chr1_48500189     HPrz    C    G        0      0        2 
   1  chr1_48500189     ZBoe    C    G        0      0        2 
   1  chr1_48500189     ZGre    C    G        0      0        2 
   1  chr1_48500189     ZHar    C    G        0      0        2 
   1  chr1_48500189   Sample    C    G        0      0        2 
   1  chr1_48559046     AAsi    T    A        0      0        2 
   1  chr1_48559046     AKia    T    A        0      0        2 
   1  chr1_48559046     AOna    T    A        0      0        2 
   1  chr1_48559046     ASom    T    A        0      0        2 
   1  chr1_48559046     HCab    T    A        0      0        2 
   1  chr1_48559046     HPrz    T    A        0      0        2 
   1  chr1_48559046     ZBoe    T    A        0      0        2 
   1  chr1_48559046     ZGre    T    A        1      2        2 
   1  chr1_48559046     ZHar    T    A        0      0        2 
   1  chr1_48559046   Sample    T    A        0      0        2 
   1  chr1_48570688     AAsi    T    G        0      0        2 
   1  chr1_48570688     AKia    T    G        0      0        2 
   1  chr1_48570688     AOna    T    G        0      0        2 
   1  chr1_48570688     ASom    T    G        0      0        2 
   1  chr1_48570688     HCab    T    G        0      0        2 
   1  chr1_48570688     HPrz    T    G        0      0        2 
   1  chr1_48570688     ZBoe    T    G        1      2        2 
   1  chr1_48570688     ZGre    T    G        0      0        2 
   1  chr1_48570688     ZHar    T    G        0      0        2 
   1  chr1_48570688   Sample    T    G        0      0        2 
   1  chr1_48604712     AAsi    C    A        0      0        2 
   1  chr1_48604712     AKia    C    A        0      0        2 
   1  chr1_48604712     AOna    C    A        0      0        2 
   1  chr1_48604712     ASom    C    A        0      0        2 
   1  chr1_48604712     HCab    C    A        1      2        2 
   1  chr1_48604712     HPrz    C    A        1      2        2 
   1  chr1_48604712     ZBoe    C    A        0      0        2 
   1  chr1_48604712     ZGre    C    A        0      0        2 
   1  chr1_48604712     ZHar    C    A        0      0        2 
   1  chr1_48604712   Sample    C    A        0      0        2 
   1  chr1_48614537     AAsi    C    A        0      0        2 
   1  chr1_48614537     AKia    C    A        0      0        2 
   1  chr1_48614537     AOna    C    A        0      0        2 
   1  chr1_48614537     ASom    C    A        0      0        2 
   1  chr1_48614537     HCab    C    A        0      0        2 
   1  chr1_48614537     HPrz    C    A        0      0        2 
   1  chr1_48614537     ZBoe    C    A        1      2        2 
   1  chr1_48614537     ZGre    C    A        0      0        2 
   1  chr1_48614537     ZHar    C    A        0      0        2 
   1  chr1_48614537   Sample    C    A        0      0        2 
   1  chr1_48615559     AAsi    A    T        0      0        2 
   1  chr1_48615559     AKia    A    T        0      0        2 
   1  chr1_48615559     AOna    A    T        0      0        2 
   1  chr1_48615559     ASom    A    T        0      0        2 
   1  chr1_48615559     HCab    A    T        1      2        2 
   1  chr1_48615559     HPrz    A    T        1      2        2 
   1  chr1_48615559     ZBoe    A    T        0      0        2 
   1  chr1_48615559     ZGre    A    T        0      0        2 
   1  chr1_48615559     ZHar    A    T        0      0        2 
   1  chr1_48615559   Sample    A    T        0      0        2 
   1  chr1_48631931     AAsi    T    G        0      0        2 
   1  chr1_48631931     AKia    T    G        0      0        2 
   1  chr1_48631931     AOna    T    G        0      0        2 
   1  chr1_48631931     ASom    T    G        0      0        2 
   1  chr1_48631931     HCab    T    G        1      2        2 
   1  chr1_48631931     HPrz    T    G        1      2        2 
   1  chr1_48631931     ZBoe    T    G        0      0        2 
   1  chr1_48631931     ZGre    T    G        0      0        2 
   1  chr1_48631931     ZHar    T    G        0      0        2 
   1  chr1_48631931   Sample    T    G        0      0        2 
   1  chr1_48631973     AAsi    G    C        0      0        2 
   1  chr1_48631973     AKia    G    C        0      0        2 
   1  chr1_48631973     AOna    G    C        0      0        2 
   1  chr1_48631973     ASom    G    C        0      0        2 
   1  chr1_48631973     HCab    G    C        1      2        2 
   1  chr1_48631973     HPrz    G    C        1      2        2 
   1  chr1_48631973     ZBoe    G    C        0      0        2 
   1  chr1_48631973     ZGre    G    C        0      0        2 
   1  chr1_48631973     ZHar    G    C        0      0        2 
   1  chr1_48631973   Sample    G    C        0      0        2 
   1  chr1_48634534     AAsi    A    C        0      0        2 
   1  chr1_48634534     AKia    A    C        0      0        2 
   1  chr1_48634534     AOna    A    C        0      0        2 
   1  chr1_48634534     ASom    A    C        0      0        2 
   1  chr1_48634534     HCab    A    C        0      0        2 
   1  chr1_48634534     HPrz    A    C        0      0        2 
   1  chr1_48634534     ZBoe    A    C      0.5      1        2 
   1  chr1_48634534     ZGre    A    C        0      0        2 
   1  chr1_48634534     ZHar    A    C        0      0        2 
   1  chr1_48634534   Sample    A    C        0      0        2 
   1  chr1_48645465     AAsi    G    T        0      0        2 
   1  chr1_48645465     AKia    G    T        0      0        2 
   1  chr1_48645465     AOna    G    T        0      0        2 
   1  chr1_48645465     ASom    G    T        0      0        2 
   1  chr1_48645465     HCab    G    T        0      0        2 
   1  chr1_48645465     HPrz    G    T        0      0        2 
   1  chr1_48645465     ZBoe    G    T        0      0        2 
   1  chr1_48645465     ZGre    G    T        1      2        2 
   1  chr1_48645465     ZHar    G    T        0      0        2 
   1  chr1_48645465   Sample    G    T        0      0        2 
   1  chr1_48648342     AAsi    C    G        0      0        2 
   1  chr1_48648342     AKia    C    G        0      0        2 
   1  chr1_48648342     AOna    C    G        0      0        2 
   1  chr1_48648342     ASom    C    G        0      0        2 
   1  chr1_48648342     HCab    C    G        0      0        2 
   1  chr1_48648342     HPrz    C    G      0.5      1        2 
   1  chr1_48648342     ZBoe    C    G        0      0        2 
   1  chr1_48648342     ZGre    C    G        0      0        2 
   1  chr1_48648342     ZHar    C    G        0      0        2 
   1  chr1_48648342   Sample    C    G        0      0        2 
   1  chr1_48660681     AAsi    T    A        0      0        2 
   1  chr1_48660681     AKia    T    A        0      0        2 
   1  chr1_48660681     AOna    T    A        0      0        2 
   1  chr1_48660681     ASom    T    A        0      0        2 
   1  chr1_48660681     HCab    T    A        1      2        2 
   1  chr1_48660681     HPrz    T    A        1      2        2 
   1  chr1_48660681     ZBoe    T    A        0      0        2 
   1  chr1_48660681     ZGre    T    A        0      0        2 
   1  chr1_48660681     ZHar    T    A        0      0        2 
   1  chr1_48660681   Sample    T    A        0      0        2 
   1  chr1_48661766     AAsi    G    C        1      2        2 
   1  chr1_48661766     AKia    G    C        0      0        2 
   1  chr1_48661766     AOna    G    C        0      0        2 
   1  chr1_48661766     ASom    G    C        1      2        2 
   1  chr1_48661766     HCab    G    C        0      0        2 
   1  chr1_48661766     HPrz    G    C        0      0        2 
   1  chr1_48661766     ZBoe    G    C        0      0        2 
   1  chr1_48661766     ZGre    G    C        0      0        2 
   1  chr1_48661766     ZHar    G    C        0      0        2 
   1  chr1_48661766   Sample    G    C        1      2        2 
   1  chr1_48666261     AAsi    G    T        0      0        2 
   1  chr1_48666261     AKia    G    T        0      0        2 
   1  chr1_48666261     AOna    G    T        0      0        2 
   1  chr1_48666261     ASom    G    T        0      0        2 
   1  chr1_48666261     HCab    G    T        0      0        2 
   1  chr1_48666261     HPrz    G    T        0      0        2 
   1  chr1_48666261     ZBoe    G    T        0      0        2 
   1  chr1_48666261     ZGre    G    T      0.5      1        2 
   1  chr1_48666261     ZHar    G    T        0      0        2 
   1  chr1_48666261   Sample    G    T        0      0        2 
   1  chr1_48683853     AAsi    T    G        0      0        2 
   1  chr1_48683853     AKia    T    G        0      0        2 
   1  chr1_48683853     AOna    T    G        0      0        2 
   1  chr1_48683853     ASom    T    G        0      0        2 
   1  chr1_48683853     HCab    T    G        0      0        2 
   1  chr1_48683853     HPrz    T    G      0.5      1        2 
   1  chr1_48683853     ZBoe    T    G        0      0        2 
   1  chr1_48683853     ZGre    T    G        0      0        2 
   1  chr1_48683853     ZHar    T    G        0      0        2 
   1  chr1_48683853   Sample    T    G        0      0        2 
   1  chr1_48688843     AAsi    T    A        0      0        2 
   1  chr1_48688843     AKia    T    A        0      0        2 
   1  chr1_48688843     AOna    T    A        0      0        2 
   1  chr1_48688843     ASom    T    A        0      0        2 
   1  chr1_48688843     HCab    T    A        0      0        2 
   1  chr1_48688843     HPrz    T    A        0      0        2 
   1  chr1_48688843     ZBoe    T    A        0      0        2 
   1  chr1_48688843     ZGre    T    A      0.5      1        2 
   1  chr1_48688843     ZHar    T    A        0      0        2 
   1  chr1_48688843   Sample    T    A        0      0        2 
   1  chr1_48701405     AAsi    G    C        0      0        2 
   1  chr1_48701405     AKia    G    C        0      0        2 
   1  chr1_48701405     AOna    G    C        0      0        2 
   1  chr1_48701405     ASom    G    C        0      0        2 
   1  chr1_48701405     HCab    G    C        1      2        2 
   1  chr1_48701405     HPrz    G    C        1      2        2 
   1  chr1_48701405     ZBoe    G    C        0      0        2 
   1  chr1_48701405     ZGre    G    C        0      0        2 
   1  chr1_48701405     ZHar    G    C        0      0        2 
   1  chr1_48701405   Sample    G    C        0      0        2 
   1  chr1_48703348     AAsi    G    C        0      0        2 
   1  chr1_48703348     AKia    G    C        0      0        2 
   1  chr1_48703348     AOna    G    C        0      0        2 
   1  chr1_48703348     ASom    G    C        0      0        2 
   1  chr1_48703348     HCab    G    C        0      0        2 
   1  chr1_48703348     HPrz    G    C        0      0        2 
   1  chr1_48703348     ZBoe    G    C        0      0        2 
   1  chr1_48703348     ZGre    G    C        0      0        2 
   1  chr1_48703348     ZHar    G    C      0.5      1        2 
   1  chr1_48703348   Sample    G    C        0      0        2 
   1  chr1_48706975     AAsi    A    C        0      0        2 
   1  chr1_48706975     AKia    A    C        0      0        2 
   1  chr1_48706975     AOna    A    C        0      0        2 
   1  chr1_48706975     ASom    A    C        0      0        2 
   1  chr1_48706975     HCab    A    C        0      0        2 
   1  chr1_48706975     HPrz    A    C        0      0        2 
   1  chr1_48706975     ZBoe    A    C        0      0        2 
   1  chr1_48706975     ZGre    A    C      0.5      1        2 
   1  chr1_48706975     ZHar    A    C        0      0        2 
   1  chr1_48706975   Sample    A    C        0      0        2 
   1  chr1_48721812     AAsi    G    T        0      0        2 
   1  chr1_48721812     AKia    G    T        0      0        2 
   1  chr1_48721812     AOna    G    T        0      0        2 
   1  chr1_48721812     ASom    G    T        0      0        2 
   1  chr1_48721812     HCab    G    T        1      2        2 
   1  chr1_48721812     HPrz    G    T        1      2        2 
   1  chr1_48721812     ZBoe    G    T        0      0        2 
   1  chr1_48721812     ZGre    G    T        0      0        2 
   1  chr1_48721812     ZHar    G    T        0      0        2 
   1  chr1_48721812   Sample    G    T        0      0        2 
   1  chr1_48745294     AAsi    G    T        0      0        2 
   1  chr1_48745294     AKia    G    T        1      2        2 
   1  chr1_48745294     AOna    G    T        0      0        2 
   1  chr1_48745294     ASom    G    T        0      0        2 
   1  chr1_48745294     HCab    G    T        0      0        2 
   1  chr1_48745294     HPrz    G    T        0      0        2 
   1  chr1_48745294     ZBoe    G    T        0      0        2 
   1  chr1_48745294     ZGre    G    T        0      0        2 
   1  chr1_48745294     ZHar    G    T        0      0        2 
   1  chr1_48745294   Sample    G    T        0      0        2 
   1  chr1_48747773     AAsi    G    C        0      0        2 
   1  chr1_48747773     AKia    G    C        0      0        2 
   1  chr1_48747773     AOna    G    C        0      0        2 
   1  chr1_48747773     ASom    G    C        0      0        2 
   1  chr1_48747773     HCab    G    C        0      0        2 
   1  chr1_48747773     HPrz    G    C        0      0        2 
   1  chr1_48747773     ZBoe    G    C      0.5      1        2 
   1  chr1_48747773     ZGre    G    C        0      0        2 
   1  chr1_48747773     ZHar    G    C        0      0        2 
   1  chr1_48747773   Sample    G    C        0      0        2 
   1  chr1_48750685     AAsi    G    T        0      0        2 
   1  chr1_48750685     AKia    G    T        0      0        2 
   1  chr1_48750685     AOna    G    T        0      0        2 
   1  chr1_48750685     ASom    G    T        0      0        2 
   1  chr1_48750685     HCab    G    T        0      0        2 
   1  chr1_48750685     HPrz    G    T        0      0        2 
   1  chr1_48750685     ZBoe    G    T        0      0        2 
   1  chr1_48750685     ZGre    G    T        0      0        2 
   1  chr1_48750685     ZHar    G    T        1      2        2 
   1  chr1_48750685   Sample    G    T        0      0        2 
   1  chr1_48762013     AAsi    C    G        0      0        2 
   1  chr1_48762013     AKia    C    G        0      0        2 
   1  chr1_48762013     AOna    C    G        0      0        2 
   1  chr1_48762013     ASom    C    G        0      0        2 
   1  chr1_48762013     HCab    C    G        0      0        2 
   1  chr1_48762013     HPrz    C    G        0      0        2 
   1  chr1_48762013     ZBoe    C    G      0.5      1        2 
   1  chr1_48762013     ZGre    C    G        0      0        2 
   1  chr1_48762013     ZHar    C    G        0      0        2 
   1  chr1_48762013   Sample    C    G        0      0        2 
   1  chr1_48767141     AAsi    C    G        0      0        2 
   1  chr1_48767141     AKia    C    G        0      0        2 
   1  chr1_48767141     AOna    C    G        0      0        2 
   1  chr1_48767141     ASom    C    G        0      0        2 
   1  chr1_48767141     HCab    C    G        0      0        2 
   1  chr1_48767141     HPrz    C    G        0      0        2 
   1  chr1_48767141     ZBoe    C    G        0      0        2 
   1  chr1_48767141     ZGre    C    G        0      0        2 
   1  chr1_48767141     ZHar    C    G        1      2        2 
   1  chr1_48767141   Sample    C    G        0      0        2 
   1  chr1_48795539     AAsi    T    A        0      0        2 
   1  chr1_48795539     AKia    T    A        0      0        2 
   1  chr1_48795539     AOna    T    A        0      0        2 
   1  chr1_48795539     ASom    T    A        0      0        2 
   1  chr1_48795539     HCab    T    A        1      2        2 
   1  chr1_48795539     HPrz    T    A        1      2        2 
   1  chr1_48795539     ZBoe    T    A        0      0        2 
   1  chr1_48795539     ZGre    T    A        0      0        2 
   1  chr1_48795539     ZHar    T    A        0      0        2 
   1  chr1_48795539   Sample    T    A        0      0        2 
   1  chr1_48815749     AAsi    G    T        0      0        2 
   1  chr1_48815749     AKia    G    T        0      0        2 
   1  chr1_48815749     AOna    G    T        0      0        2 
   1  chr1_48815749     ASom    G    T        0      0        2 
   1  chr1_48815749     HCab    G    T        1      2        2 
   1  chr1_48815749     HPrz    G    T        1      2        2 
   1  chr1_48815749     ZBoe    G    T        0      0        2 
   1  chr1_48815749     ZGre    G    T        0      0        2 
   1  chr1_48815749     ZHar    G    T        0      0        2 
   1  chr1_48815749   Sample    G    T        0      0        2 
   1  chr1_48827954     AAsi    C    G        0      0        2 
   1  chr1_48827954     AKia    C    G        0      0        2 
   1  chr1_48827954     AOna    C    G        0      0        2 
   1  chr1_48827954     ASom    C    G        0      0        2 
   1  chr1_48827954     HCab    C    G      0.5      1        2 
   1  chr1_48827954     HPrz    C    G        0      0        2 
   1  chr1_48827954     ZBoe    C    G        0      0        2 
   1  chr1_48827954     ZGre    C    G        0      0        2 
   1  chr1_48827954     ZHar    C    G        0      0        2 
   1  chr1_48827954   Sample    C    G        0      0        2 
   1  chr1_48841751     AAsi    T    A        0      0        2 
   1  chr1_48841751     AKia    T    A        0      0        2 
   1  chr1_48841751     AOna    T    A        0      0        2 
   1  chr1_48841751     ASom    T    A        0      0        2 
   1  chr1_48841751     HCab    T    A        0      0        2 
   1  chr1_48841751     HPrz    T    A        0      0        2 
   1  chr1_48841751     ZBoe    T    A        0      0        2 
   1  chr1_48841751     ZGre    T    A        0      0        2 
   1  chr1_48841751     ZHar    T    A        1      2        2 
   1  chr1_48841751   Sample    T    A        0      0        2 
   1  chr1_48847373     AAsi    G    T        0      0        2 
   1  chr1_48847373     AKia    G    T        0      0        2 
   1  chr1_48847373     AOna    G    T        0      0        2 
   1  chr1_48847373     ASom    G    T        0      0        2 
   1  chr1_48847373     HCab    G    T      0.5      1        2 
   1  chr1_48847373     HPrz    G    T        0      0        2 
   1  chr1_48847373     ZBoe    G    T        0      0        2 
   1  chr1_48847373     ZGre    G    T        0      0        2 
   1  chr1_48847373     ZHar    G    T        0      0        2 
   1  chr1_48847373   Sample    G    T        0      0        2 
   1  chr1_48855324     AAsi    T    G        0      0        2 
   1  chr1_48855324     AKia    T    G        1      2        2 
   1  chr1_48855324     AOna    T    G      0.5      1        2 
   1  chr1_48855324     ASom    T    G        0      0        2 
   1  chr1_48855324     HCab    T    G        0      0        2 
   1  chr1_48855324     HPrz    T    G        0      0        2 
   1  chr1_48855324     ZBoe    T    G        0      0        2 
   1  chr1_48855324     ZGre    T    G        0      0        2 
   1  chr1_48855324     ZHar    T    G        0      0        2 
   1  chr1_48855324   Sample    T    G        0      0        2 
   1  chr1_48860026     AAsi    T    A        0      0        2 
   1  chr1_48860026     AKia    T    A        1      2        2 
   1  chr1_48860026     AOna    T    A        0      0        2 
   1  chr1_48860026     ASom    T    A        0      0        2 
   1  chr1_48860026     HCab    T    A        0      0        2 
   1  chr1_48860026     HPrz    T    A        0      0        2 
   1  chr1_48860026     ZBoe    T    A        0      0        2 
   1  chr1_48860026     ZGre    T    A        0      0        2 
   1  chr1_48860026     ZHar    T    A        0      0        2 
   1  chr1_48860026   Sample    T    A        0      0        2 
   1  chr1_48894946     AAsi    C    A        0      0        2 
   1  chr1_48894946     AKia    C    A        0      0        2 
   1  chr1_48894946     AOna    C    A        0      0        2 
   1  chr1_48894946     ASom    C    A        0      0        2 
   1  chr1_48894946     HCab    C    A        0      0        2 
   1  chr1_48894946     HPrz    C    A        0      0        2 
   1  chr1_48894946     ZBoe    C    A        1      2        2 
   1  chr1_48894946     ZGre    C    A        0      0        2 
   1  chr1_48894946     ZHar    C    A        0      0        2 
   1  chr1_48894946   Sample    C    A        0      0        2 
   1  chr1_48899538     AAsi    C    G        0      0        2 
   1  chr1_48899538     AKia    C    G        0      0        2 
   1  chr1_48899538     AOna    C    G        0      0        2 
   1  chr1_48899538     ASom    C    G        0      0        2 
   1  chr1_48899538     HCab    C    G        0      0        2 
   1  chr1_48899538     HPrz    C    G        0      0        2 
   1  chr1_48899538     ZBoe    C    G        1      2        2 
   1  chr1_48899538     ZGre    C    G        0      0        2 
   1  chr1_48899538     ZHar    C    G        1      2        2 
   1  chr1_48899538   Sample    C    G        0      0        2 
   1  chr1_48914927     AAsi    A    C        0      0        2 
   1  chr1_48914927     AKia    A    C        0      0        2 
   1  chr1_48914927     AOna    A    C        0      0        2 
   1  chr1_48914927     ASom    A    C        0      0        2 
   1  chr1_48914927     HCab    A    C        0      0        2 
   1  chr1_48914927     HPrz    A    C        0      0        2 
   1  chr1_48914927     ZBoe    A    C      0.5      1        2 
   1  chr1_48914927     ZGre    A    C        0      0        2 
   1  chr1_48914927     ZHar    A    C        0      0        2 
   1  chr1_48914927   Sample    A    C        0      0        2 
   1  chr1_48921938     AAsi    A    T        0      0        2 
   1  chr1_48921938     AKia    A    T        0      0        2 
   1  chr1_48921938     AOna    A    T        0      0        2 
   1  chr1_48921938     ASom    A    T        0      0        2 
   1  chr1_48921938     HCab    A    T        0      0        2 
   1  chr1_48921938     HPrz    A    T        0      0        2 
   1  chr1_48921938     ZBoe    A    T        0      0        2 
   1  chr1_48921938     ZGre    A    T        1      2        2 
   1  chr1_48921938     ZHar    A    T        0      0        2 
   1  chr1_48921938   Sample    A    T        0      0        2 
   1  chr1_48946388     AAsi    G    C        0      0        2 
   1  chr1_48946388     AKia    G    C        1      2        2 
   1  chr1_48946388     AOna    G    C        0      0        2 
   1  chr1_48946388     ASom    G    C        0      0        2 
   1  chr1_48946388     HCab    G    C        0      0        2 
   1  chr1_48946388     HPrz    G    C        0      0        2 
   1  chr1_48946388     ZBoe    G    C        0      0        2 
   1  chr1_48946388     ZGre    G    C        0      0        2 
   1  chr1_48946388     ZHar    G    C        0      0        2 
   1  chr1_48946388   Sample    G    C        0      0        2 
   1  chr1_48964049     AAsi    C    A        0      0        2 
   1  chr1_48964049     AKia    C    A        0      0        2 
   1  chr1_48964049     AOna    C    A        0      0        2 
   1  chr1_48964049     ASom    C    A        0      0        2 
   1  chr1_48964049     HCab    C    A        0      0        2 
   1  chr1_48964049     HPrz    C    A        0      0        2 
   1  chr1_48964049     ZBoe    C    A      0.5      1        2 
   1  chr1_48964049     ZGre    C    A        0      0        2 
   1  chr1_48964049     ZHar    C    A        0      0        2 
   1  chr1_48964049   Sample    C    A        0      0        2 
   1  chr1_48973177     AAsi    C    A        0      0        2 
   1  chr1_48973177     AKia    C    A        0      0        2 
   1  chr1_48973177     AOna    C    A        0      0        2 
   1  chr1_48973177     ASom    C    A        0      0        2 
   1  chr1_48973177     HCab    C    A        1      2        2 
   1  chr1_48973177     HPrz    C    A        1      2        2 
   1  chr1_48973177     ZBoe    C    A        0      0        2 
   1  chr1_48973177     ZGre    C    A        0      0        2 
   1  chr1_48973177     ZHar    C    A        0      0        2 
   1  chr1_48973177   Sample    C    A        0      0        2 
   1  chr1_48986872     AAsi    A    T        0      0        2 
   1  chr1_48986872     AKia    A    T        0      0        2 
   1  chr1_48986872     AOna    A    T        0      0        2 
   1  chr1_48986872     ASom    A    T        0      0        2 
   1  chr1_48986872     HCab    A    T        0      0        2 
   1  chr1_48986872     HPrz    A    T      0.5      1        2 
   1  chr1_48986872     ZBoe    A    T        0      0        2 
   1  chr1_48986872     ZGre    A    T        0      0        2 
   1  chr1_48986872     ZHar    A    T        0      0        2 
   1  chr1_48986872   Sample    A    T        0      0        2 
   1  chr1_48987663     AAsi    G    T        0      0        2 
   1  chr1_48987663     AKia    G    T        0      0        2 
   1  chr1_48987663     AOna    G    T        0      0        2 
   1  chr1_48987663     ASom    G    T        0      0        2 
   1  chr1_48987663     HCab    G    T        1      2        2 
   1  chr1_48987663     HPrz    G    T        1      2        2 
   1  chr1_48987663     ZBoe    G    T        0      0        2 
   1  chr1_48987663     ZGre    G    T        0      0        2 
   1  chr1_48987663     ZHar    G    T        0      0        2 
   1  chr1_48987663   Sample    G    T        0      0        2 
   1  chr1_48988278     AAsi    T    G        0      0        2 
   1  chr1_48988278     AKia    T    G        0      0        2 
   1  chr1_48988278     AOna    T    G        0      0        2 
   1  chr1_48988278     ASom    T    G        0      0        2 
   1  chr1_48988278     HCab    T    G      0.5      1        2 
   1  chr1_48988278     HPrz    T    G        0      0        2 
   1  chr1_48988278     ZBoe    T    G        0      0        2 
   1  chr1_48988278     ZGre    T    G        0      0        2 
   1  chr1_48988278     ZHar    T    G        0      0        2 
   1  chr1_48988278   Sample    T    G        0      0        2 
   1  chr1_48996004     AAsi    A    T        1      2        2 
   1  chr1_48996004     AKia    A    T        0      0        2 
   1  chr1_48996004     AOna    A    T        0      0        2 
   1  chr1_48996004     ASom    A    T      0.5      1        2 
   1  chr1_48996004     HCab    A    T        0      0        2 
   1  chr1_48996004     HPrz    A    T        0      0        2 
   1  chr1_48996004     ZBoe    A    T        0      0        2 
   1  chr1_48996004     ZGre    A    T        0      0        2 
   1  chr1_48996004     ZHar    A    T        0      0        2 
   1  chr1_48996004   Sample    A    T        1      2        2 
   1  chr1_49019025     AAsi    G    C        0      0        2 
   1  chr1_49019025     AKia    G    C        0      0        2 
   1  chr1_49019025     AOna    G    C        0      0        2 
   1  chr1_49019025     ASom    G    C        0      0        2 
   1  chr1_49019025     HCab    G    C        0      0        2 
   1  chr1_49019025     HPrz    G    C        0      0        2 
   1  chr1_49019025     ZBoe    G    C        0      0        2 
   1  chr1_49019025     ZGre    G    C        0      0        2 
   1  chr1_49019025     ZHar    G    C        1      2        2 
   1  chr1_49019025   Sample    G    C        0      0        2 
   1  chr1_49042880     AAsi    G    C        0      0        2 
   1  chr1_49042880     AKia    G    C        0      0        2 
   1  chr1_49042880     AOna    G    C        0      0        2 
   1  chr1_49042880     ASom    G    C        0      0        2 
   1  chr1_49042880     HCab    G    C      0.5      1        2 
   1  chr1_49042880     HPrz    G    C        0      0        2 
   1  chr1_49042880     ZBoe    G    C        0      0        2 
   1  chr1_49042880     ZGre    G    C        0      0        2 
   1  chr1_49042880     ZHar    G    C        0      0        2 
   1  chr1_49042880   Sample    G    C        0      0        2 
   1  chr1_49044123     AAsi    G    T        0      0        2 
   1  chr1_49044123     AKia    G    T        0      0        2 
   1  chr1_49044123     AOna    G    T        0      0        2 
   1  chr1_49044123     ASom    G    T        0      0        2 
   1  chr1_49044123     HCab    G    T        1      2        2 
   1  chr1_49044123     HPrz    G    T        1      2        2 
   1  chr1_49044123     ZBoe    G    T        0      0        2 
   1  chr1_49044123     ZGre    G    T        0      0        2 
   1  chr1_49044123     ZHar    G    T        0      0        2 
   1  chr1_49044123   Sample    G    T        0      0        2 
   1  chr1_49079490     AAsi    T    A        0      0        2 
   1  chr1_49079490     AKia    T    A        0      0        2 
   1  chr1_49079490     AOna    T    A      0.5      1        2 
   1  chr1_49079490     ASom    T    A        0      0        2 
   1  chr1_49079490     HCab    T    A        0      0        2 
   1  chr1_49079490     HPrz    T    A        0      0        2 
   1  chr1_49079490     ZBoe    T    A        0      0        2 
   1  chr1_49079490     ZGre    T    A        0      0        2 
   1  chr1_49079490     ZHar    T    A        0      0        2 
   1  chr1_49079490   Sample    T    A        0      0        2 
   1  chr1_49100470     AAsi    C    G        0      0        2 
   1  chr1_49100470     AKia    C    G        0      0        2 
   1  chr1_49100470     AOna    C    G        0      0        2 
   1  chr1_49100470     ASom    C    G        0      0        2 
   1  chr1_49100470     HCab    C    G        0      0        2 
   1  chr1_49100470     HPrz    C    G      0.5      1        2 
   1  chr1_49100470     ZBoe    C    G        0      0        2 
   1  chr1_49100470     ZGre    C    G        0      0        2 
   1  chr1_49100470     ZHar    C    G        0      0        2 
   1  chr1_49100470   Sample    C    G        0      0        2 
   1  chr1_49123291     AAsi    T    A        1      2        2 
   1  chr1_49123291     AKia    T    A        0      0        2 
   1  chr1_49123291     AOna    T    A        0      0        2 
   1  chr1_49123291     ASom    T    A        1      2        2 
   1  chr1_49123291     HCab    T    A        0      0        2 
   1  chr1_49123291     HPrz    T    A        0      0        2 
   1  chr1_49123291     ZBoe    T    A        0      0        2 
   1  chr1_49123291     ZGre    T    A        0      0        2 
   1  chr1_49123291     ZHar    T    A        0      0        2 
   1  chr1_49123291   Sample    T    A        0      0        2 
   1  chr1_49136077     AAsi    C    A        0      0        2 
   1  chr1_49136077     AKia    C    A        0      0        2 
   1  chr1_49136077     AOna    C    A        0      0        2 
   1  chr1_49136077     ASom    C    A        0      0        2 
   1  chr1_49136077     HCab    C    A        1      2        2 
   1  chr1_49136077     HPrz    C    A        1      2        2 
   1  chr1_49136077     ZBoe    C    A        0      0        2 
   1  chr1_49136077     ZGre    C    A        0      0        2 
   1  chr1_49136077     ZHar    C    A        0      0        2 
   1  chr1_49136077   Sample    C    A        0      0        2 
   1  chr1_49160086     AAsi    A    C        0      0        2 
   1  chr1_49160086     AKia    A    C        0      0        2 
   1  chr1_49160086     AOna    A    C        0      0        2 
   1  chr1_49160086     ASom    A    C        0      0        2 
   1  chr1_49160086     HCab    A    C        0      0        2 
   1  chr1_49160086     HPrz    A    C        0      0        2 
   1  chr1_49160086     ZBoe    A    C      0.5      1        2 
   1  chr1_49160086     ZGre    A    C        0      0        2 
   1  chr1_49160086     ZHar    A    C        0      0        2 
   1  chr1_49160086   Sample    A    C        0      0        2 
   1  chr1_49160536     AAsi    T    G        0      0        2 
   1  chr1_49160536     AKia    T    G        0      0        2 
   1  chr1_49160536     AOna    T    G        0      0        2 
   1  chr1_49160536     ASom    T    G        0      0        2 
   1  chr1_49160536     HCab    T    G        0      0        2 
   1  chr1_49160536     HPrz    T    G        0      0        2 
   1  chr1_49160536     ZBoe    T    G      0.5      1        2 
   1  chr1_49160536     ZGre    T    G        0      0        2 
   1  chr1_49160536     ZHar    T    G        0      0        2 
   1  chr1_49160536   Sample    T    G        0      0        2 
   1  chr1_49171904     AAsi    A    T        0      0        2 
   1  chr1_49171904     AKia    A    T        0      0        2 
   1  chr1_49171904     AOna    A    T        0      0        2 
   1  chr1_49171904     ASom    A    T        0      0        2 
   1  chr1_49171904     HCab    A    T        1      2        2 
   1  chr1_49171904     HPrz    A    T        1      2        2 
   1  chr1_49171904     ZBoe    A    T        0      0        2 
   1  chr1_49171904     ZGre    A    T        0      0        2 
   1  chr1_49171904     ZHar    A    T        0      0        2 
   1  chr1_49171904   Sample    A    T        0      0        2 
   1  chr1_49189868     AAsi    T    G        0      0        2 
   1  chr1_49189868     AKia    T    G        0      0        2 
   1  chr1_49189868     AOna    T    G        0      0        2 
   1  chr1_49189868     ASom    T    G        0      0        2 
   1  chr1_49189868     HCab    T    G        0      0        2 
   1  chr1_49189868     HPrz    T    G        0      0        2 
   1  chr1_49189868     ZBoe    T    G        0      0        2 
   1  chr1_49189868     ZGre    T    G      0.5      1        2 
   1  chr1_49189868     ZHar    T    G        0      0        2 
   1  chr1_49189868   Sample    T    G        0      0        2 
   1  chr1_49207946     AAsi    T    G        0      0        2 
   1  chr1_49207946     AKia    T    G        1      2        2 
   1  chr1_49207946     AOna    T    G      0.5      1        2 
   1  chr1_49207946     ASom    T    G        0      0        2 
   1  chr1_49207946     HCab    T    G        0      0        2 
   1  chr1_49207946     HPrz    T    G        0      0        2 
   1  chr1_49207946     ZBoe    T    G        0      0        2 
   1  chr1_49207946     ZGre    T    G        0      0        2 
   1  chr1_49207946     ZHar    T    G        0      0        2 
   1  chr1_49207946   Sample    T    G        0      0        2 
   1  chr1_49214738     AAsi    T    G        0      0        2 
   1  chr1_49214738     AKia    T    G        0      0        2 
   1  chr1_49214738     AOna    T    G        0      0        2 
   1  chr1_49214738     ASom    T    G        0      0        2 
   1  chr1_49214738     HCab    T    G      0.5      1        2 
   1  chr1_49214738     HPrz    T    G      0.5      1        2 
   1  chr1_49214738     ZBoe    T    G        0      0        2 
   1  chr1_49214738     ZGre    T    G        0      0        2 
   1  chr1_49214738     ZHar    T    G        0      0        2 
   1  chr1_49214738   Sample    T    G        0      0        2 
   1  chr1_49220026     AAsi    A    C        0      0        2 
   1  chr1_49220026     AKia    A    C        0      0        2 
   1  chr1_49220026     AOna    A    C        0      0        2 
   1  chr1_49220026     ASom    A    C        0      0        2 
   1  chr1_49220026     HCab    A    C        1      2        2 
   1  chr1_49220026     HPrz    A    C      0.5      1        2 
   1  chr1_49220026     ZBoe    A    C        0      0        2 
   1  chr1_49220026     ZGre    A    C        0      0        2 
   1  chr1_49220026     ZHar    A    C        0      0        2 
   1  chr1_49220026   Sample    A    C        0      0        2 
   1  chr1_49228796     AAsi    C    G        0      0        2 
   1  chr1_49228796     AKia    C    G        0      0        2 
   1  chr1_49228796     AOna    C    G      0.5      1        2 
   1  chr1_49228796     ASom    C    G        0      0        2 
   1  chr1_49228796     HCab    C    G        0      0        2 
   1  chr1_49228796     HPrz    C    G        0      0        2 
   1  chr1_49228796     ZBoe    C    G        0      0        2 
   1  chr1_49228796     ZGre    C    G        0      0        2 
   1  chr1_49228796     ZHar    C    G        0      0        2 
   1  chr1_49228796   Sample    C    G        0      0        2 
   1  chr1_49237992     AAsi    G    C        0      0        2 
   1  chr1_49237992     AKia    G    C        0      0        2 
   1  chr1_49237992     AOna    G    C        0      0        2 
   1  chr1_49237992     ASom    G    C        0      0        2 
   1  chr1_49237992     HCab    G    C      0.5      1        2 
   1  chr1_49237992     HPrz    G    C        0      0        2 
   1  chr1_49237992     ZBoe    G    C        0      0        2 
   1  chr1_49237992     ZGre    G    C        0      0        2 
   1  chr1_49237992     ZHar    G    C        0      0        2 
   1  chr1_49237992   Sample    G    C        0      0        2 
   1  chr1_49269240     AAsi    A    C      0.5      1        2 
   1  chr1_49269240     AKia    A    C        0      0        2 
   1  chr1_49269240     AOna    A    C        0      0        2 
   1  chr1_49269240     ASom    A    C      0.5      1        2 
   1  chr1_49269240     HCab    A    C        0      0        2 
   1  chr1_49269240     HPrz    A    C        0      0        2 
   1  chr1_49269240     ZBoe    A    C        0      0        2 
   1  chr1_49269240     ZGre    A    C        0      0        2 
   1  chr1_49269240     ZHar    A    C        0      0        2 
   1  chr1_49269240   Sample    A    C        0      0        2 
   1  chr1_49312145     AAsi    C    G        0      0        2 
   1  chr1_49312145     AKia    C    G        0      0        2 
   1  chr1_49312145     AOna    C    G        0      0        2 
   1  chr1_49312145     ASom    C    G        0      0        2 
   1  chr1_49312145     HCab    C    G        0      0        2 
   1  chr1_49312145     HPrz    C    G        0      0        2 
   1  chr1_49312145     ZBoe    C    G        1      2        2 
   1  chr1_49312145     ZGre    C    G        0      0        2 
   1  chr1_49312145     ZHar    C    G        0      0        2 
   1  chr1_49312145   Sample    C    G        0      0        2 
   1  chr1_49320377     AAsi    G    C        0      0        2 
   1  chr1_49320377     AKia    G    C        0      0        2 
   1  chr1_49320377     AOna    G    C      0.5      1        2 
   1  chr1_49320377     ASom    G    C        0      0        2 
   1  chr1_49320377     HCab    G    C        0      0        2 
   1  chr1_49320377     HPrz    G    C        0      0        2 
   1  chr1_49320377     ZBoe    G    C        0      0        2 
   1  chr1_49320377     ZGre    G    C        0      0        2 
   1  chr1_49320377     ZHar    G    C        0      0        2 
   1  chr1_49320377   Sample    G    C        0      0        2 
   1  chr1_49328600     AAsi    T    A        1      2        2 
   1  chr1_49328600     AKia    T    A        0      0        2 
   1  chr1_49328600     AOna    T    A        0      0        2 
   1  chr1_49328600     ASom    T    A        1      2        2 
   1  chr1_49328600     HCab    T    A        0      0        2 
   1  chr1_49328600     HPrz    T    A        0      0        2 
   1  chr1_49328600     ZBoe    T    A        0      0        2 
   1  chr1_49328600     ZGre    T    A        0      0        2 
   1  chr1_49328600     ZHar    T    A        0      0        2 
   1  chr1_49328600   Sample    T    A        1      2        2 
   1  chr1_49330248     AAsi    T    A        0      0        2 
   1  chr1_49330248     AKia    T    A        0      0        2 
   1  chr1_49330248     AOna    T    A      0.5      1        2 
   1  chr1_49330248     ASom    T    A        0      0        2 
   1  chr1_49330248     HCab    T    A        0      0        2 
   1  chr1_49330248     HPrz    T    A        0      0        2 
   1  chr1_49330248     ZBoe    T    A        0      0        2 
   1  chr1_49330248     ZGre    T    A        0      0        2 
   1  chr1_49330248     ZHar    T    A        0      0        2 
   1  chr1_49330248   Sample    T    A        0      0        2 
   1  chr1_49335478     AAsi    T    A        0      0        2 
   1  chr1_49335478     AKia    T    A        0      0        2 
   1  chr1_49335478     AOna    T    A        0      0        2 
   1  chr1_49335478     ASom    T    A        0      0        2 
   1  chr1_49335478     HCab    T    A        0      0        2 
   1  chr1_49335478     HPrz    T    A        0      0        2 
   1  chr1_49335478     ZBoe    T    A      0.5      1        2 
   1  chr1_49335478     ZGre    T    A        0      0        2 
   1  chr1_49335478     ZHar    T    A        0      0        2 
   1  chr1_49335478   Sample    T    A        0      0        2 
   1  chr1_49342976     AAsi    T    G        0      0        2 
   1  chr1_49342976     AKia    T    G        0      0        2 
   1  chr1_49342976     AOna    T    G        0      0        2 
   1  chr1_49342976     ASom    T    G        0      0        2 
   1  chr1_49342976     HCab    T    G        1      2        2 
   1  chr1_49342976     HPrz    T    G        1      2        2 
   1  chr1_49342976     ZBoe    T    G        0      0        2 
   1  chr1_49342976     ZGre    T    G        0      0        2 
   1  chr1_49342976     ZHar    T    G        0      0        2 
   1  chr1_49342976   Sample    T    G        0      0        2 
   1  chr1_49343601     AAsi    A    T        0      0        2 
   1  chr1_49343601     AKia    A    T        0      0        2 
   1  chr1_49343601     AOna    A    T        0      0        2 
   1  chr1_49343601     ASom    A    T        0      0        2 
   1  chr1_49343601     HCab    A    T        0      0        2 
   1  chr1_49343601     HPrz    A    T        0      0        2 
   1  chr1_49343601     ZBoe    A    T      0.5      1        2 
   1  chr1_49343601     ZGre    A    T        0      0        2 
   1  chr1_49343601     ZHar    A    T        0      0        2 
   1  chr1_49343601   Sample    A    T        0      0        2 
   1  chr1_49349749     AAsi    C    A        0      0        2 
   1  chr1_49349749     AKia    C    A        0      0        2 
   1  chr1_49349749     AOna    C    A        0      0        2 
   1  chr1_49349749     ASom    C    A        0      0        2 
   1  chr1_49349749     HCab    C    A        0      0        2 
   1  chr1_49349749     HPrz    C    A        0      0        2 
   1  chr1_49349749     ZBoe    C    A        0      0        2 
   1  chr1_49349749     ZGre    C    A        0      0        2 
   1  chr1_49349749     ZHar    C    A      0.5      1        2 
   1  chr1_49349749   Sample    C    A        0      0        2 
   1  chr1_49399770     AAsi    G    C        1      2        2 
   1  chr1_49399770     AKia    G    C        0      0        2 
   1  chr1_49399770     AOna    G    C        0      0        2 
   1  chr1_49399770     ASom    G    C        1      2        2 
   1  chr1_49399770     HCab    G    C        0      0        2 
   1  chr1_49399770     HPrz    G    C        0      0        2 
   1  chr1_49399770     ZBoe    G    C      0.5      1        2 
   1  chr1_49399770     ZGre    G    C        0      0        2 
   1  chr1_49399770     ZHar    G    C        0      0        2 
   1  chr1_49399770   Sample    G    C        1      2        2 
   1  chr1_49448838     AAsi    G    C      0.5      1        2 
   1  chr1_49448838     AKia    G    C        0      0        2 
   1  chr1_49448838     AOna    G    C        0      0        2 
   1  chr1_49448838     ASom    G    C        0      0        2 
   1  chr1_49448838     HCab    G    C        0      0        2 
   1  chr1_49448838     HPrz    G    C        0      0        2 
   1  chr1_49448838     ZBoe    G    C        0      0        2 
   1  chr1_49448838     ZGre    G    C        0      0        2 
   1  chr1_49448838     ZHar    G    C        0      0        2 
   1  chr1_49448838   Sample    G    C        1      2        2 
   1  chr1_49460093     AAsi    C    G        0      0        2 
   1  chr1_49460093     AKia    C    G        0      0        2 
   1  chr1_49460093     AOna    C    G        0      0        2 
   1  chr1_49460093     ASom    C    G      0.5      1        2 
   1  chr1_49460093     HCab    C    G        0      0        2 
   1  chr1_49460093     HPrz    C    G        0      0        2 
   1  chr1_49460093     ZBoe    C    G        0      0        2 
   1  chr1_49460093     ZGre    C    G        0      0        2 
   1  chr1_49460093     ZHar    C    G        0      0        2 
   1  chr1_49460093   Sample    C    G        0      0        2 
   1  chr1_49480714     AAsi    G    C        0      0        2 
   1  chr1_49480714     AKia    G    C        0      0        2 
   1  chr1_49480714     AOna    G    C      0.5      1        2 
   1  chr1_49480714     ASom    G    C        0      0        2 
   1  chr1_49480714     HCab    G    C        0      0        2 
   1  chr1_49480714     HPrz    G    C        0      0        2 
   1  chr1_49480714     ZBoe    G    C        0      0        2 
   1  chr1_49480714     ZGre    G    C        0      0        2 
   1  chr1_49480714     ZHar    G    C        0      0        2 
   1  chr1_49480714   Sample    G    C        0      0        2 
   1  chr1_49482343     AAsi    C    G        0      0        2 
   1  chr1_49482343     AKia    C    G        0      0        2 
   1  chr1_49482343     AOna    C    G        0      0        2 
   1  chr1_49482343     ASom    C    G        0      0        2 
   1  chr1_49482343     HCab    C    G        0      0        2 
   1  chr1_49482343     HPrz    C    G        0      0        2 
   1  chr1_49482343     ZBoe    C    G        0      0        2 
   1  chr1_49482343     ZGre    C    G        1      2        2 
   1  chr1_49482343     ZHar    C    G        0      0        2 
   1  chr1_49482343   Sample    C    G        0      0        2 
   1  chr1_49483899     AAsi    G    T        0      0        2 
   1  chr1_49483899     AKia    G    T        0      0        2 
   1  chr1_49483899     AOna    G    T        0      0        2 
   1  chr1_49483899     ASom    G    T        0      0        2 
   1  chr1_49483899     HCab    G    T        1      2        2 
   1  chr1_49483899     HPrz    G    T        1      2        2 
   1  chr1_49483899     ZBoe    G    T        0      0        2 
   1  chr1_49483899     ZGre    G    T        0      0        2 
   1  chr1_49483899     ZHar    G    T        0      0        2 
   1  chr1_49483899   Sample    G    T        0      0        2 
   1  chr1_49483965     AAsi    G    T        0      0        2 
   1  chr1_49483965     AKia    G    T        0      0        2 
   1  chr1_49483965     AOna    G    T        0      0        2 
   1  chr1_49483965     ASom    G    T        0      0        2 
   1  chr1_49483965     HCab    G    T        0      0        2 
   1  chr1_49483965     HPrz    G    T        0      0        2 
   1  chr1_49483965     ZBoe    G    T        0      0        2 
   1  chr1_49483965     ZGre    G    T        1      2        2 
   1  chr1_49483965     ZHar    G    T        0      0        2 
   1  chr1_49483965   Sample    G    T        0      0        2 
   1  chr1_49506336     AAsi    C    G        0      0        2 
   1  chr1_49506336     AKia    C    G        0      0        2 
   1  chr1_49506336     AOna    C    G        0      0        2 
   1  chr1_49506336     ASom    C    G        0      0        2 
   1  chr1_49506336     HCab    C    G        0      0        2 
   1  chr1_49506336     HPrz    C    G        0      0        2 
   1  chr1_49506336     ZBoe    C    G        0      0        2 
   1  chr1_49506336     ZGre    C    G        0      0        2 
   1  chr1_49506336     ZHar    C    G        1      2        2 
   1  chr1_49506336   Sample    C    G        0      0        2 
   1  chr1_49516929     AAsi    A    C        0      0        2 
   1  chr1_49516929     AKia    A    C        0      0        2 
   1  chr1_49516929     AOna    A    C        0      0        2 
   1  chr1_49516929     ASom    A    C        0      0        2 
   1  chr1_49516929     HCab    A    C        1      2        2 
   1  chr1_49516929     HPrz    A    C        1      2        2 
   1  chr1_49516929     ZBoe    A    C        0      0        2 
   1  chr1_49516929     ZGre    A    C        0      0        2 
   1  chr1_49516929     ZHar    A    C        0      0        2 
   1  chr1_49516929   Sample    A    C        0      0        2 
   1  chr1_49542970     AAsi    G    T        0      0        2 
   1  chr1_49542970     AKia    G    T        0      0        2 
   1  chr1_49542970     AOna    G    T        0      0        2 
   1  chr1_49542970     ASom    G    T        0      0        2 
   1  chr1_49542970     HCab    G    T        0      0        2 
   1  chr1_49542970     HPrz    G    T        0      0        2 
   1  chr1_49542970     ZBoe    G    T        0      0        2 
   1  chr1_49542970     ZGre    G    T        0      0        2 
   1  chr1_49542970     ZHar    G    T      0.5      1        2 
   1  chr1_49542970   Sample    G    T        0      0        2 
   1  chr1_49594250     AAsi    C    G        0      0        2 
   1  chr1_49594250     AKia    C    G        0      0        2 
   1  chr1_49594250     AOna    C    G        0      0        2 
   1  chr1_49594250     ASom    C    G        0      0        2 
   1  chr1_49594250     HCab    C    G        0      0        2 
   1  chr1_49594250     HPrz    C    G        0      0        2 
   1  chr1_49594250     ZBoe    C    G      0.5      1        2 
   1  chr1_49594250     ZGre    C    G        0      0        2 
   1  chr1_49594250     ZHar    C    G        0      0        2 
   1  chr1_49594250   Sample    C    G        0      0        2 
   1  chr1_49615988     AAsi    T    G        0      0        2 
   1  chr1_49615988     AKia    T    G        0      0        2 
   1  chr1_49615988     AOna    T    G        0      0        2 
   1  chr1_49615988     ASom    T    G        0      0        2 
   1  chr1_49615988     HCab    T    G        0      0        2 
   1  chr1_49615988     HPrz    T    G      0.5      1        2 
   1  chr1_49615988     ZBoe    T    G        0      0        2 
   1  chr1_49615988     ZGre    T    G        0      0        2 
   1  chr1_49615988     ZHar    T    G        0      0        2 
   1  chr1_49615988   Sample    T    G        0      0        2 
   1  chr1_49616257     AAsi    G    T        0      0        2 
   1  chr1_49616257     AKia    G    T        0      0        2 
   1  chr1_49616257     AOna    G    T        0      0        2 
   1  chr1_49616257     ASom    G    T        0      0        2 
   1  chr1_49616257     HCab    G    T        0      0        2 
   1  chr1_49616257     HPrz    G    T        1      2        2 
   1  chr1_49616257     ZBoe    G    T        0      0        2 
   1  chr1_49616257     ZGre    G    T        0      0        2 
   1  chr1_49616257     ZHar    G    T        0      0        2 
   1  chr1_49616257   Sample    G    T        0      0        2 
   1  chr1_49621194     AAsi    C    A        0      0        2 
   1  chr1_49621194     AKia    C    A        1      2        2 
   1  chr1_49621194     AOna    C    A        1      2        2 
   1  chr1_49621194     ASom    C    A        0      0        2 
   1  chr1_49621194     HCab    C    A        0      0        2 
   1  chr1_49621194     HPrz    C    A        0      0        2 
   1  chr1_49621194     ZBoe    C    A        0      0        2 
   1  chr1_49621194     ZGre    C    A        0      0        2 
   1  chr1_49621194     ZHar    C    A        0      0        2 
   1  chr1_49621194   Sample    C    A        0      0        2 
   1  chr1_49637450     AAsi    T    A        0      0        2 
   1  chr1_49637450     AKia    T    A        0      0        2 
   1  chr1_49637450     AOna    T    A      0.5      1        2 
   1  chr1_49637450     ASom    T    A        0      0        2 
   1  chr1_49637450     HCab    T    A        0      0        2 
   1  chr1_49637450     HPrz    T    A        0      0        2 
   1  chr1_49637450     ZBoe    T    A        0      0        2 
   1  chr1_49637450     ZGre    T    A        0      0        2 
   1  chr1_49637450     ZHar    T    A        0      0        2 
   1  chr1_49637450   Sample    T    A        0      0        2 
   1  chr1_49640953     AAsi    G    T        0      0        2 
   1  chr1_49640953     AKia    G    T        0      0        2 
   1  chr1_49640953     AOna    G    T        0      0        2 
   1  chr1_49640953     ASom    G    T        0      0        2 
   1  chr1_49640953     HCab    G    T        1      2        2 
   1  chr1_49640953     HPrz    G    T        1      2        2 
   1  chr1_49640953     ZBoe    G    T        0      0        2 
   1  chr1_49640953     ZGre    G    T        0      0        2 
   1  chr1_49640953     ZHar    G    T        0      0        2 
   1  chr1_49640953   Sample    G    T        0      0        2 
   1  chr1_49659984     AAsi    C    G        0      0        2 
   1  chr1_49659984     AKia    C    G        1      2        2 
   1  chr1_49659984     AOna    C    G        0      0        2 
   1  chr1_49659984     ASom    C    G        0      0        2 
   1  chr1_49659984     HCab    C    G        0      0        2 
   1  chr1_49659984     HPrz    C    G        0      0        2 
   1  chr1_49659984     ZBoe    C    G        0      0        2 
   1  chr1_49659984     ZGre    C    G        0      0        2 
   1  chr1_49659984     ZHar    C    G        0      0        2 
   1  chr1_49659984   Sample    C    G        0      0        2 
   1  chr1_49695319     AAsi    C    G        0      0        2 
   1  chr1_49695319     AKia    C    G        0      0        2 
   1  chr1_49695319     AOna    C    G        0      0        2 
   1  chr1_49695319     ASom    C    G        0      0        2 
   1  chr1_49695319     HCab    C    G        0      0        2 
   1  chr1_49695319     HPrz    C    G        0      0        2 
   1  chr1_49695319     ZBoe    C    G        0      0        2 
   1  chr1_49695319     ZGre    C    G        0      0        2 
   1  chr1_49695319     ZHar    C    G        1      2        2 
   1  chr1_49695319   Sample    C    G        0      0        2 
   1  chr1_49700395     AAsi    A    C        1      2        2 
   1  chr1_49700395     AKia    A    C        0      0        2 
   1  chr1_49700395     AOna    A    C        0      0        2 
   1  chr1_49700395     ASom    A    C      0.5      1        2 
   1  chr1_49700395     HCab    A    C        1      2        2 
   1  chr1_49700395     HPrz    A    C        0      0        2 
   1  chr1_49700395     ZBoe    A    C        0      0        2 
   1  chr1_49700395     ZGre    A    C        0      0        2 
   1  chr1_49700395     ZHar    A    C        0      0        2 
   1  chr1_49700395   Sample    A    C        1      2        2 
   1  chr1_49706995     AAsi    T    A        0      0        2 
   1  chr1_49706995     AKia    T    A        0      0        2 
   1  chr1_49706995     AOna    T    A        0      0        2 
   1  chr1_49706995     ASom    T    A        0      0        2 
   1  chr1_49706995     HCab    T    A        0      0        2 
   1  chr1_49706995     HPrz    T    A        0      0        2 
   1  chr1_49706995     ZBoe    T    A        0      0        2 
   1  chr1_49706995     ZGre    T    A        1      2        2 
   1  chr1_49706995     ZHar    T    A        0      0        2 
   1  chr1_49706995   Sample    T    A        0      0        2 
   1  chr1_49722388     AAsi    T    A        0      0        2 
   1  chr1_49722388     AKia    T    A        0      0        2 
   1  chr1_49722388     AOna    T    A        0      0        2 
   1  chr1_49722388     ASom    T    A        0      0        2 
   1  chr1_49722388     HCab    T    A        0      0        2 
   1  chr1_49722388     HPrz    T    A        0      0        2 
   1  chr1_49722388     ZBoe    T    A        0      0        2 
   1  chr1_49722388     ZGre    T    A        0      0        2 
   1  chr1_49722388     ZHar    T    A      0.5      1        2 
   1  chr1_49722388   Sample    T    A        0      0        2 
   1  chr1_49727340     AAsi    G    C        0      0        2 
   1  chr1_49727340     AKia    G    C        0      0        2 
   1  chr1_49727340     AOna    G    C        0      0        2 
   1  chr1_49727340     ASom    G    C      0.5      1        2 
   1  chr1_49727340     HCab    G    C        0      0        2 
   1  chr1_49727340     HPrz    G    C        0      0        2 
   1  chr1_49727340     ZBoe    G    C        0      0        2 
   1  chr1_49727340     ZGre    G    C        0      0        2 
   1  chr1_49727340     ZHar    G    C        0      0        2 
   1  chr1_49727340   Sample    G    C        0      0        2 
   1  chr1_49735928     AAsi    C    A        0      0        2 
   1  chr1_49735928     AKia    C    A        0      0        2 
   1  chr1_49735928     AOna    C    A        0      0        2 
   1  chr1_49735928     ASom    C    A        0      0        2 
   1  chr1_49735928     HCab    C    A        0      0        2 
   1  chr1_49735928     HPrz    C    A        0      0        2 
   1  chr1_49735928     ZBoe    C    A        1      2        2 
   1  chr1_49735928     ZGre    C    A        0      0        2 
   1  chr1_49735928     ZHar    C    A        0      0        2 
   1  chr1_49735928   Sample    C    A        0      0        2 
   1  chr1_49786513     AAsi    T    A        0      0        2 
   1  chr1_49786513     AKia    T    A        0      0        2 
   1  chr1_49786513     AOna    T    A        0      0        2 
   1  chr1_49786513     ASom    T    A        0      0        2 
   1  chr1_49786513     HCab    T    A        0      0        2 
   1  chr1_49786513     HPrz    T    A      0.5      1        2 
   1  chr1_49786513     ZBoe    T    A        0      0        2 
   1  chr1_49786513     ZGre    T    A        0      0        2 
   1  chr1_49786513     ZHar    T    A        0      0        2 
   1  chr1_49786513   Sample    T    A        0      0        2 
   1  chr1_49803636     AAsi    T    G        0      0        2 
   1  chr1_49803636     AKia    T    G        0      0        2 
   1  chr1_49803636     AOna    T    G        0      0        2 
   1  chr1_49803636     ASom    T    G        0      0        2 
   1  chr1_49803636     HCab    T    G        0      0        2 
   1  chr1_49803636     HPrz    T    G        0      0        2 
   1  chr1_49803636     ZBoe    T    G      0.5      1        2 
   1  chr1_49803636     ZGre    T    G        0      0        2 
   1  chr1_49803636     ZHar    T    G        0      0        2 
   1  chr1_49803636   Sample    T    G        0      0        2 
   1  chr1_49838408     AAsi    G    T        0      0        2 
   1  chr1_49838408     AKia    G    T        0      0        2 
   1  chr1_49838408     AOna    G    T        0      0        2 
   1  chr1_49838408     ASom    G    T        0      0        2 
   1  chr1_49838408     HCab    G    T        1      2        2 
   1  chr1_49838408     HPrz    G    T        0      0        2 
   1  chr1_49838408     ZBoe    G    T        0      0        2 
   1  chr1_49838408     ZGre    G    T        0      0        2 
   1  chr1_49838408     ZHar    G    T        0      0        2 
   1  chr1_49838408   Sample    G    T        0      0        2 
   1  chr1_49853411     AAsi    G    C        0      0        2 
   1  chr1_49853411     AKia    G    C        0      0        2 
   1  chr1_49853411     AOna    G    C        0      0        2 
   1  chr1_49853411     ASom    G    C        0      0        2 
   1  chr1_49853411     HCab    G    C        0      0        2 
   1  chr1_49853411     HPrz    G    C        0      0        2 
   1  chr1_49853411     ZBoe    G    C        0      0        2 
   1  chr1_49853411     ZGre    G    C        0      0        2 
   1  chr1_49853411     ZHar    G    C        1      2        2 
   1  chr1_49853411   Sample    G    C        0      0        2 
   1  chr1_49885305     AAsi    A    C        0      0        2 
   1  chr1_49885305     AKia    A    C        1      2        2 
   1  chr1_49885305     AOna    A    C        0      0        2 
   1  chr1_49885305     ASom    A    C        0      0        2 
   1  chr1_49885305     HCab    A    C        0      0        2 
   1  chr1_49885305     HPrz    A    C        0      0        2 
   1  chr1_49885305     ZBoe    A    C        0      0        2 
   1  chr1_49885305     ZGre    A    C        0      0        2 
   1  chr1_49885305     ZHar    A    C        0      0        2 
   1  chr1_49885305   Sample    A    C        0      0        2 
   1  chr1_49932775     AAsi    T    G        0      0        2 
   1  chr1_49932775     AKia    T    G        0      0        2 
   1  chr1_49932775     AOna    T    G        0      0        2 
   1  chr1_49932775     ASom    T    G        0      0        2 
   1  chr1_49932775     HCab    T    G        1      2        2 
   1  chr1_49932775     HPrz    T    G        1      2        2 
   1  chr1_49932775     ZBoe    T    G        0      0        2 
   1  chr1_49932775     ZGre    T    G        0      0        2 
   1  chr1_49932775     ZHar    T    G        0      0        2 
   1  chr1_49932775   Sample    T    G        0      0        2 
   1  chr1_49949690     AAsi    G    T        0      0        2 
   1  chr1_49949690     AKia    G    T        0      0        2 
   1  chr1_49949690     AOna    G    T        0      0        2 
   1  chr1_49949690     ASom    G    T        0      0        2 
   1  chr1_49949690     HCab    G    T        1      2        2 
   1  chr1_49949690     HPrz    G    T        1      2        2 
   1  chr1_49949690     ZBoe    G    T        0      0        2 
   1  chr1_49949690     ZGre    G    T        0      0        2 
   1  chr1_49949690     ZHar    G    T        0      0        2 
   1  chr1_49949690   Sample    G    T        0      0        2 
   1  chr1_49964810     AAsi    G    C        1      2        2 
   1  chr1_49964810     AKia    G    C        0      0        2 
   1  chr1_49964810     AOna    G    C        0      0        2 
   1  chr1_49964810     ASom    G    C        1      2        2 
   1  chr1_49964810     HCab    G    C        0      0        2 
   1  chr1_49964810     HPrz    G    C        0      0        2 
   1  chr1_49964810     ZBoe    G    C        0      0        2 
   1  chr1_49964810     ZGre    G    C        0      0        2 
   1  chr1_49964810     ZHar    G    C        0      0        2 
   1  chr1_49964810   Sample    G    C        1      2        2 
   1  chr1_49966235     AAsi    C    A        0      0        2 
   1  chr1_49966235     AKia    C    A        0      0        2 
   1  chr1_49966235     AOna    C    A        0      0        2 
   1  chr1_49966235     ASom    C    A        0      0        2 
   1  chr1_49966235     HCab    C    A        1      2        2 
   1  chr1_49966235     HPrz    C    A        1      2        2 
   1  chr1_49966235     ZBoe    C    A        0      0        2 
   1  chr1_49966235     ZGre    C    A        0      0        2 
   1  chr1_49966235     ZHar    C    A        0      0        2 
   1  chr1_49966235   Sample    C    A        0      0        2 
   1  chr1_49973391     AAsi    T    G        0      0        2 
   1  chr1_49973391     AKia    T    G        0      0        2 
   1  chr1_49973391     AOna    T    G        0      0        2 
   1  chr1_49973391     ASom    T    G        0      0        2 
   1  chr1_49973391     HCab    T    G        0      0        2 
   1  chr1_49973391     HPrz    T    G        0      0        2 
   1  chr1_49973391     ZBoe    T    G      0.5      1        2 
   1  chr1_49973391     ZGre    T    G        0      0        2 
   1  chr1_49973391     ZHar    T    G        0      0        2 
   1  chr1_49973391   Sample    T    G        0      0        2 
   1  chr1_49996320     AAsi    C    A        0      0        2 
   1  chr1_49996320     AKia    C    A        0      0        2 
   1  chr1_49996320     AOna    C    A        0      0        2 
   1  chr1_49996320     ASom    C    A        0      0        2 
   1  chr1_49996320     HCab    C    A        0      0        2 
   1  chr1_49996320     HPrz    C    A        0      0        2 
   1  chr1_49996320     ZBoe    C    A      0.5      1        2 
   1  chr1_49996320     ZGre    C    A        0      0        2 
   1  chr1_49996320     ZHar    C    A        0      0        2 
   1  chr1_49996320   Sample    C    A        0      0        2 
   1  chr1_49997318     AAsi    A    C        0      0        2 
   1  chr1_49997318     AKia    A    C        0      0        2 
   1  chr1_49997318     AOna    A    C        0      0        2 
   1  chr1_49997318     ASom    A    C        0      0        2 
   1  chr1_49997318     HCab    A    C        1      2        2 
   1  chr1_49997318     HPrz    A    C        1      2        2 
   1  chr1_49997318     ZBoe    A    C        0      0        2 
   1  chr1_49997318     ZGre    A    C        0      0        2 
   1  chr1_49997318     ZHar    A    C        0      0        2 
   1  chr1_49997318   Sample    A    C        0      0        2 
   1  chr1_49999498     AAsi    C    G        0      0        2 
   1  chr1_49999498     AKia    C    G        0      0        2 
   1  chr1_49999498     AOna    C    G        0      0        2 
   1  chr1_49999498     ASom    C    G        0      0        2 
   1  chr1_49999498     HCab    C    G        1      2        2 
   1  chr1_49999498     HPrz    C    G        1      2        2 
   1  chr1_49999498     ZBoe    C    G        0      0        2 
   1  chr1_49999498     ZGre    C    G        0      0        2 
   1  chr1_49999498     ZHar    C    G        0      0        2 
   1  chr1_49999498   Sample    C    G        0      0        2 
   1  chr1_50004907     AAsi    A    T        0      0        2 
   1  chr1_50004907     AKia    A    T        0      0        2 
   1  chr1_50004907     AOna    A    T        0      0        2 
   1  chr1_50004907     ASom    A    T        0      0        2 
   1  chr1_50004907     HCab    A    T        0      0        2 
   1  chr1_50004907     HPrz    A    T        0      0        2 
   1  chr1_50004907     ZBoe    A    T        0      0        2 
   1  chr1_50004907     ZGre    A    T        0      0        2 
   1  chr1_50004907     ZHar    A    T      0.5      1        2 
   1  chr1_50004907   Sample    A    T        0      0        2 
   1  chr1_50031524     AAsi    G    T        0      0        2 
   1  chr1_50031524     AKia    G    T        0      0        2 
   1  chr1_50031524     AOna    G    T        0      0        2 
   1  chr1_50031524     ASom    G    T        0      0        2 
   1  chr1_50031524     HCab    G    T        0      0        2 
   1  chr1_50031524     HPrz    G    T      0.5      1        2 
   1  chr1_50031524     ZBoe    G    T        0      0        2 
   1  chr1_50031524     ZGre    G    T        0      0        2 
   1  chr1_50031524     ZHar    G    T        0      0        2 
   1  chr1_50031524   Sample    G    T        0      0        2 
   1  chr1_50041284     AAsi    G    C        0      0        2 
   1  chr1_50041284     AKia    G    C        0      0        2 
   1  chr1_50041284     AOna    G    C        0      0        2 
   1  chr1_50041284     ASom    G    C        0      0        2 
   1  chr1_50041284     HCab    G    C        1      2        2 
   1  chr1_50041284     HPrz    G    C        1      2        2 
   1  chr1_50041284     ZBoe    G    C        0      0        2 
   1  chr1_50041284     ZGre    G    C        0      0        2 
   1  chr1_50041284     ZHar    G    C        0      0        2 
   1  chr1_50041284   Sample    G    C        0      0        2 
   1  chr1_50060263     AAsi    T    G        0      0        2 
   1  chr1_50060263     AKia    T    G        0      0        2 
   1  chr1_50060263     AOna    T    G      0.5      1        2 
   1  chr1_50060263     ASom    T    G        0      0        2 
   1  chr1_50060263     HCab    T    G        0      0        2 
   1  chr1_50060263     HPrz    T    G        0      0        2 
   1  chr1_50060263     ZBoe    T    G        0      0        2 
   1  chr1_50060263     ZGre    T    G        0      0        2 
   1  chr1_50060263     ZHar    T    G        0      0        2 
   1  chr1_50060263   Sample    T    G        0      0        2 
   1  chr1_50063154     AAsi    C    G        0      0        2 
   1  chr1_50063154     AKia    C    G        0      0        2 
   1  chr1_50063154     AOna    C    G        0      0        2 
   1  chr1_50063154     ASom    C    G        0      0        2 
   1  chr1_50063154     HCab    C    G        1      2        2 
   1  chr1_50063154     HPrz    C    G        1      2        2 
   1  chr1_50063154     ZBoe    C    G        0      0        2 
   1  chr1_50063154     ZGre    C    G        0      0        2 
   1  chr1_50063154     ZHar    C    G        0      0        2 
   1  chr1_50063154   Sample    C    G        0      0        2 
   1  chr1_50072468     AAsi    C    A        0      0        2 
   1  chr1_50072468     AKia    C    A        1      2        2 
   1  chr1_50072468     AOna    C    A        0      0        2 
   1  chr1_50072468     ASom    C    A        0      0        2 
   1  chr1_50072468     HCab    C    A        0      0        2 
   1  chr1_50072468     HPrz    C    A        0      0        2 
   1  chr1_50072468     ZBoe    C    A        0      0        2 
   1  chr1_50072468     ZGre    C    A        0      0        2 
   1  chr1_50072468     ZHar    C    A        0      0        2 
   1  chr1_50072468   Sample    C    A        0      0        2 
   1  chr1_50093163     AAsi    G    C        0      0        2 
   1  chr1_50093163     AKia    G    C        0      0        2 
   1  chr1_50093163     AOna    G    C        0      0        2 
   1  chr1_50093163     ASom    G    C        0      0        2 
   1  chr1_50093163     HCab    G    C        0      0        2 
   1  chr1_50093163     HPrz    G    C        0      0        2 
   1  chr1_50093163     ZBoe    G    C        1      2        2 
   1  chr1_50093163     ZGre    G    C        0      0        2 
   1  chr1_50093163     ZHar    G    C        0      0        2 
   1  chr1_50093163   Sample    G    C        0      0        2 
   1  chr1_50155942     AAsi    C    A        1      2        2 
   1  chr1_50155942     AKia    C    A        0      0        2 
   1  chr1_50155942     AOna    C    A      0.5      1        2 
   1  chr1_50155942     ASom    C    A        1      2        2 
   1  chr1_50155942     HCab    C    A        0      0        2 
   1  chr1_50155942     HPrz    C    A        0      0        2 
   1  chr1_50155942     ZBoe    C    A        0      0        2 
   1  chr1_50155942     ZGre    C    A        0      0        2 
   1  chr1_50155942     ZHar    C    A        0      0        2 
   1  chr1_50155942   Sample    C    A        1      2        2 
   1  chr1_50157979     AAsi    A    T        0      0        2 
   1  chr1_50157979     AKia    A    T        0      0        2 
   1  chr1_50157979     AOna    A    T        0      0        2 
   1  chr1_50157979     ASom    A    T        0      0        2 
   1  chr1_50157979     HCab    A    T        0      0        2 
   1  chr1_50157979     HPrz    A    T        0      0        2 
   1  chr1_50157979     ZBoe    A    T      0.5      1        2 
   1  chr1_50157979     ZGre    A    T        0      0        2 
   1  chr1_50157979     ZHar    A    T        0      0        2 
   1  chr1_50157979   Sample    A    T        0      0        2 
   1  chr1_50197423     AAsi    G    T        0      0        2 
   1  chr1_50197423     AKia    G    T        1      2        2 
   1  chr1_50197423     AOna    G    T        0      0        2 
   1  chr1_50197423     ASom    G    T        0      0        2 
   1  chr1_50197423     HCab    G    T        0      0        2 
   1  chr1_50197423     HPrz    G    T        0      0        2 
   1  chr1_50197423     ZBoe    G    T        0      0        2 
   1  chr1_50197423     ZGre    G    T        0      0        2 
   1  chr1_50197423     ZHar    G    T        0      0        2 
   1  chr1_50197423   Sample    G    T        0      0        2 
   1  chr1_50204840     AAsi    G    C        0      0        2 
   1  chr1_50204840     AKia    G    C        0      0        2 
   1  chr1_50204840     AOna    G    C        1      2        2 
   1  chr1_50204840     ASom    G    C        0      0        2 
   1  chr1_50204840     HCab    G    C        0      0        2 
   1  chr1_50204840     HPrz    G    C        0      0        2 
   1  chr1_50204840     ZBoe    G    C        0      0        2 
   1  chr1_50204840     ZGre    G    C        0      0        2 
   1  chr1_50204840     ZHar    G    C        0      0        2 
   1  chr1_50204840   Sample    G    C        0      0        2 
   1  chr1_50207722     AAsi    C    A        0      0        2 
   1  chr1_50207722     AKia    C    A        0      0        2 
   1  chr1_50207722     AOna    C    A        0      0        2 
   1  chr1_50207722     ASom    C    A        0      0        2 
   1  chr1_50207722     HCab    C    A        1      2        2 
   1  chr1_50207722     HPrz    C    A        1      2        2 
   1  chr1_50207722     ZBoe    C    A        0      0        2 
   1  chr1_50207722     ZGre    C    A        0      0        2 
   1  chr1_50207722     ZHar    C    A        0      0        2 
   1  chr1_50207722   Sample    C    A        0      0        2 
   1  chr1_50219631     AAsi    C    G        0      0        2 
   1  chr1_50219631     AKia    C    G        0      0        2 
   1  chr1_50219631     AOna    C    G        0      0        2 
   1  chr1_50219631     ASom    C    G        0      0        2 
   1  chr1_50219631     HCab    C    G        0      0        2 
   1  chr1_50219631     HPrz    C    G        0      0        2 
   1  chr1_50219631     ZBoe    C    G        0      0        2 
   1  chr1_50219631     ZGre    C    G        1      2        2 
   1  chr1_50219631     ZHar    C    G        0      0        2 
   1  chr1_50219631   Sample    C    G        0      0        2 
   1  chr1_50269681     AAsi    A    T        0      0        2 
   1  chr1_50269681     AKia    A    T        0      0        2 
   1  chr1_50269681     AOna    A    T        0      0        2 
   1  chr1_50269681     ASom    A    T        0      0        2 
   1  chr1_50269681     HCab    A    T        1      2        2 
   1  chr1_50269681     HPrz    A    T        1      2        2 
   1  chr1_50269681     ZBoe    A    T        0      0        2 
   1  chr1_50269681     ZGre    A    T        0      0        2 
   1  chr1_50269681     ZHar    A    T        0      0        2 
   1  chr1_50269681   Sample    A    T        0      0        2 
   1  chr1_50291875     AAsi    G    T        1      2        2 
   1  chr1_50291875     AKia    G    T        0      0        2 
   1  chr1_50291875     AOna    G    T        0      0        2 
   1  chr1_50291875     ASom    G    T        1      2        2 
   1  chr1_50291875     HCab    G    T        0      0        2 
   1  chr1_50291875     HPrz    G    T        0      0        2 
   1  chr1_50291875     ZBoe    G    T        0      0        2 
   1  chr1_50291875     ZGre    G    T        0      0        2 
   1  chr1_50291875     ZHar    G    T        0      0        2 
   1  chr1_50291875   Sample    G    T        1      2        2 
   1  chr1_50377259     AAsi    A    T        1      2        2 
   1  chr1_50377259     AKia    A    T        0      0        2 
   1  chr1_50377259     AOna    A    T        0      0        2 
   1  chr1_50377259     ASom    A    T        1      2        2 
   1  chr1_50377259     HCab    A    T        0      0        2 
   1  chr1_50377259     HPrz    A    T        0      0        2 
   1  chr1_50377259     ZBoe    A    T        0      0        2 
   1  chr1_50377259     ZGre    A    T        0      0        2 
   1  chr1_50377259     ZHar    A    T        0      0        2 
   1  chr1_50377259   Sample    A    T        1      2        2 
   1  chr1_50381093     AAsi    C    G        0      0        2 
   1  chr1_50381093     AKia    C    G        0      0        2 
   1  chr1_50381093     AOna    C    G        0      0        2 
   1  chr1_50381093     ASom    C    G        0      0        2 
   1  chr1_50381093     HCab    C    G        0      0        2 
   1  chr1_50381093     HPrz    C    G      0.5      1        2 
   1  chr1_50381093     ZBoe    C    G        0      0        2 
   1  chr1_50381093     ZGre    C    G        0      0        2 
   1  chr1_50381093     ZHar    C    G        0      0        2 
   1  chr1_50381093   Sample    C    G        0      0        2 
   1  chr1_50401589     AAsi    A    C        0      0        2 
   1  chr1_50401589     AKia    A    C        0      0        2 
   1  chr1_50401589     AOna    A    C        0      0        2 
   1  chr1_50401589     ASom    A    C        1      2        2 
   1  chr1_50401589     HCab    A    C        0      0        2 
   1  chr1_50401589     HPrz    A    C        0      0        2 
   1  chr1_50401589     ZBoe    A    C        0      0        2 
   1  chr1_50401589     ZGre    A    C        0      0        2 
   1  chr1_50401589     ZHar    A    C        0      0        2 
   1  chr1_50401589   Sample    A    C        0      0        2 
   1  chr1_50442554     AAsi    T    A        1      2        2 
   1  chr1_50442554     AKia    T    A        0      0        2 
   1  chr1_50442554     AOna    T    A        0      0        2 
   1  chr1_50442554     ASom    T    A        1      2        2 
   1  chr1_50442554     HCab    T    A        0      0        2 
   1  chr1_50442554     HPrz    T    A        0      0        2 
   1  chr1_50442554     ZBoe    T    A        0      0        2 
   1  chr1_50442554     ZGre    T    A        0      0        2 
   1  chr1_50442554     ZHar    T    A        0      0        2 
   1  chr1_50442554   Sample    T    A        1      2        2 
   1  chr1_50445538     AAsi    G    T        0      0        2 
   1  chr1_50445538     AKia    G    T        0      0        2 
   1  chr1_50445538     AOna    G    T        0      0        2 
   1  chr1_50445538     ASom    G    T        0      0        2 
   1  chr1_50445538     HCab    G    T        0      0        2 
   1  chr1_50445538     HPrz    G    T        0      0        2 
   1  chr1_50445538     ZBoe    G    T        0      0        2 
   1  chr1_50445538     ZGre    G    T      0.5      1        2 
   1  chr1_50445538     ZHar    G    T        0      0        2 
   1  chr1_50445538   Sample    G    T        0      0        2 
   1  chr1_50488239     AAsi    G    T        0      0        2 
   1  chr1_50488239     AKia    G    T        0      0        2 
   1  chr1_50488239     AOna    G    T        0      0        2 
   1  chr1_50488239     ASom    G    T        0      0        2 
   1  chr1_50488239     HCab    G    T        0      0        2 
   1  chr1_50488239     HPrz    G    T        0      0        2 
   1  chr1_50488239     ZBoe    G    T        0      0        2 
   1  chr1_50488239     ZGre    G    T      0.5      1        2 
   1  chr1_50488239     ZHar    G    T        0      0        2 
   1  chr1_50488239   Sample    G    T        0      0        2 
   1  chr1_50501076     AAsi    C    G        0      0        2 
   1  chr1_50501076     AKia    C    G        0      0        2 
   1  chr1_50501076     AOna    C    G        0      0        2 
   1  chr1_50501076     ASom    C    G        0      0        2 
   1  chr1_50501076     HCab    C    G        1      2        2 
   1  chr1_50501076     HPrz    C    G        1      2        2 
   1  chr1_50501076     ZBoe    C    G        0      0        2 
   1  chr1_50501076     ZGre    C    G        0      0        2 
   1  chr1_50501076     ZHar    C    G        0      0        2 
   1  chr1_50501076   Sample    C    G        0      0        2 
   1  chr1_50502670     AAsi    G    T        0      0        2 
   1  chr1_50502670     AKia    G    T        0      0        2 
   1  chr1_50502670     AOna    G    T        0      0        2 
   1  chr1_50502670     ASom    G    T        0      0        2 
   1  chr1_50502670     HCab    G    T        0      0        2 
   1  chr1_50502670     HPrz    G    T        0      0        2 
   1  chr1_50502670     ZBoe    G    T        0      0        2 
   1  chr1_50502670     ZGre    G    T      0.5      1        2 
   1  chr1_50502670     ZHar    G    T        0      0        2 
   1  chr1_50502670   Sample    G    T        0      0        2 
   1  chr1_50505844     AAsi    C    A        0      0        2 
   1  chr1_50505844     AKia    C    A        0      0        2 
   1  chr1_50505844     AOna    C    A        0      0        2 
   1  chr1_50505844     ASom    C    A        0      0        2 
   1  chr1_50505844     HCab    C    A        0      0        2 
   1  chr1_50505844     HPrz    C    A        0      0        2 
   1  chr1_50505844     ZBoe    C    A        0      0        2 
   1  chr1_50505844     ZGre    C    A        1      2        2 
   1  chr1_50505844     ZHar    C    A        0      0        2 
   1  chr1_50505844   Sample    C    A        0      0        2 
   1  chr1_50515103     AAsi    A    C        0      0        2 
   1  chr1_50515103     AKia    A    C        0      0        2 
   1  chr1_50515103     AOna    A    C        0      0        2 
   1  chr1_50515103     ASom    A    C        0      0        2 
   1  chr1_50515103     HCab    A    C        0      0        2 
   1  chr1_50515103     HPrz    A    C        0      0        2 
   1  chr1_50515103     ZBoe    A    C        1      2        2 
   1  chr1_50515103     ZGre    A    C        0      0        2 
   1  chr1_50515103     ZHar    A    C        0      0        2 
   1  chr1_50515103   Sample    A    C        0      0        2 
   1  chr1_50538244     AAsi    T    A        0      0        2 
   1  chr1_50538244     AKia    T    A        0      0        2 
   1  chr1_50538244     AOna    T    A        0      0        2 
   1  chr1_50538244     ASom    T    A        0      0        2 
   1  chr1_50538244     HCab    T    A        0      0        2 
   1  chr1_50538244     HPrz    T    A        0      0        2 
   1  chr1_50538244     ZBoe    T    A      0.5      1        2 
   1  chr1_50538244     ZGre    T    A        0      0        2 
   1  chr1_50538244     ZHar    T    A        0      0        2 
   1  chr1_50538244   Sample    T    A        0      0        2 
   1  chr1_50539116     AAsi    A    T        0      0        2 
   1  chr1_50539116     AKia    A    T        0      0        2 
   1  chr1_50539116     AOna    A    T        0      0        2 
   1  chr1_50539116     ASom    A    T        0      0        2 
   1  chr1_50539116     HCab    A    T        0      0        2 
   1  chr1_50539116     HPrz    A    T        0      0        2 
   1  chr1_50539116     ZBoe    A    T        0      0        2 
   1  chr1_50539116     ZGre    A    T        0      0        2 
   1  chr1_50539116     ZHar    A    T        1      2        2 
   1  chr1_50539116   Sample    A    T        0      0        2 
   1  chr1_50549863     AAsi    A    T        0      0        2 
   1  chr1_50549863     AKia    A    T        1      2        2 
   1  chr1_50549863     AOna    A    T        0      0        2 
   1  chr1_50549863     ASom    A    T        0      0        2 
   1  chr1_50549863     HCab    A    T        0      0        2 
   1  chr1_50549863     HPrz    A    T        0      0        2 
   1  chr1_50549863     ZBoe    A    T        0      0        2 
   1  chr1_50549863     ZGre    A    T        0      0        2 
   1  chr1_50549863     ZHar    A    T        0      0        2 
   1  chr1_50549863   Sample    A    T        0      0        2 
   1  chr1_50558912     AAsi    G    T        0      0        2 
   1  chr1_50558912     AKia    G    T        0      0        2 
   1  chr1_50558912     AOna    G    T      0.5      1        2 
   1  chr1_50558912     ASom    G    T        0      0        2 
   1  chr1_50558912     HCab    G    T        0      0        2 
   1  chr1_50558912     HPrz    G    T        0      0        2 
   1  chr1_50558912     ZBoe    G    T        0      0        2 
   1  chr1_50558912     ZGre    G    T        0      0        2 
   1  chr1_50558912     ZHar    G    T        0      0        2 
   1  chr1_50558912   Sample    G    T        0      0        2 
   1  chr1_50561546     AAsi    G    C        0      0        2 
   1  chr1_50561546     AKia    G    C        0      0        2 
   1  chr1_50561546     AOna    G    C        0      0        2 
   1  chr1_50561546     ASom    G    C      0.5      1        2 
   1  chr1_50561546     HCab    G    C        0      0        2 
   1  chr1_50561546     HPrz    G    C        0      0        2 
   1  chr1_50561546     ZBoe    G    C        0      0        2 
   1  chr1_50561546     ZGre    G    C        0      0        2 
   1  chr1_50561546     ZHar    G    C        0      0        2 
   1  chr1_50561546   Sample    G    C        0      0        2 
   1  chr1_50580358     AAsi    A    T        0      0        2 
   1  chr1_50580358     AKia    A    T        0      0        2 
   1  chr1_50580358     AOna    A    T        0      0        2 
   1  chr1_50580358     ASom    A    T        0      0        2 
   1  chr1_50580358     HCab    A    T        0      0        2 
   1  chr1_50580358     HPrz    A    T      0.5      1        2 
   1  chr1_50580358     ZBoe    A    T        0      0        2 
   1  chr1_50580358     ZGre    A    T        0      0        2 
   1  chr1_50580358     ZHar    A    T        0      0        2 
   1  chr1_50580358   Sample    A    T        0      0        2 
   1  chr1_50583084     AAsi    G    C        0      0        2 
   1  chr1_50583084     AKia    G    C        0      0        2 
   1  chr1_50583084     AOna    G    C        0      0        2 
   1  chr1_50583084     ASom    G    C        0      0        2 
   1  chr1_50583084     HCab    G    C        1      2        2 
   1  chr1_50583084     HPrz    G    C      0.5      1        2 
   1  chr1_50583084     ZBoe    G    C        0      0        2 
   1  chr1_50583084     ZGre    G    C        0      0        2 
   1  chr1_50583084     ZHar    G    C        0      0        2 
   1  chr1_50583084   Sample    G    C        0      0        2 
   1  chr1_50592170     AAsi    C    G        0      0        2 
   1  chr1_50592170     AKia    C    G        0      0        2 
   1  chr1_50592170     AOna    C    G        0      0        2 
   1  chr1_50592170     ASom    C    G        0      0        2 
   1  chr1_50592170     HCab    C    G        1      2        2 
   1  chr1_50592170     HPrz    C    G        1      2        2 
   1  chr1_50592170     ZBoe    C    G        0      0        2 
   1  chr1_50592170     ZGre    C    G        0      0        2 
   1  chr1_50592170     ZHar    C    G        0      0        2 
   1  chr1_50592170   Sample    C    G        0      0        2 
   1  chr1_50592221     AAsi    T    G        0      0        2 
   1  chr1_50592221     AKia    T    G        1      2        2 
   1  chr1_50592221     AOna    T    G      0.5      1        2 
   1  chr1_50592221     ASom    T    G        0      0        2 
   1  chr1_50592221     HCab    T    G        0      0        2 
   1  chr1_50592221     HPrz    T    G        0      0        2 
   1  chr1_50592221     ZBoe    T    G        0      0        2 
   1  chr1_50592221     ZGre    T    G        0      0        2 
   1  chr1_50592221     ZHar    T    G        0      0        2 
   1  chr1_50592221   Sample    T    G        0      0        2 
   1  chr1_50598975     AAsi    C    A        0      0        2 
   1  chr1_50598975     AKia    C    A        0      0        2 
   1  chr1_50598975     AOna    C    A        0      0        2 
   1  chr1_50598975     ASom    C    A        0      0        2 
   1  chr1_50598975     HCab    C    A        1      2        2 
   1  chr1_50598975     HPrz    C    A        1      2        2 
   1  chr1_50598975     ZBoe    C    A        0      0        2 
   1  chr1_50598975     ZGre    C    A        0      0        2 
   1  chr1_50598975     ZHar    C    A        0      0        2 
   1  chr1_50598975   Sample    C    A        0      0        2 
   1  chr1_50601251     AAsi    G    C        0      0        2 
   1  chr1_50601251     AKia    G    C        0      0        2 
   1  chr1_50601251     AOna    G    C        0      0        2 
   1  chr1_50601251     ASom    G    C        0      0        2 
   1  chr1_50601251     HCab    G    C        0      0        2 
   1  chr1_50601251     HPrz    G    C        0      0        2 
   1  chr1_50601251     ZBoe    G    C        1      2        2 
   1  chr1_50601251     ZGre    G    C        0      0        2 
   1  chr1_50601251     ZHar    G    C        0      0        2 
   1  chr1_50601251   Sample    G    C        0      0        2 
   1  chr1_50614997     AAsi    C    A        0      0        2 
   1  chr1_50614997     AKia    C    A        0      0        2 
   1  chr1_50614997     AOna    C    A        1      2        2 
   1  chr1_50614997     ASom    C    A        0      0        2 
   1  chr1_50614997     HCab    C    A        0      0        2 
   1  chr1_50614997     HPrz    C    A        0      0        2 
   1  chr1_50614997     ZBoe    C    A        0      0        2 
   1  chr1_50614997     ZGre    C    A        0      0        2 
   1  chr1_50614997     ZHar    C    A        0      0        2 
   1  chr1_50614997   Sample    C    A        0      0        2 
   1  chr1_50620612     AAsi    C    G        0      0        2 
   1  chr1_50620612     AKia    C    G        0      0        2 
   1  chr1_50620612     AOna    C    G        0      0        2 
   1  chr1_50620612     ASom    C    G        0      0        2 
   1  chr1_50620612     HCab    C    G        0      0        2 
   1  chr1_50620612     HPrz    C    G      0.5      1        2 
   1  chr1_50620612     ZBoe    C    G        0      0        2 
   1  chr1_50620612     ZGre    C    G        0      0        2 
   1  chr1_50620612     ZHar    C    G        0      0        2 
   1  chr1_50620612   Sample    C    G        0      0        2 
   1  chr1_50626393     AAsi    A    T        0      0        2 
   1  chr1_50626393     AKia    A    T      0.5      1        2 
   1  chr1_50626393     AOna    A    T        0      0        2 
   1  chr1_50626393     ASom    A    T        0      0        2 
   1  chr1_50626393     HCab    A    T        0      0        2 
   1  chr1_50626393     HPrz    A    T        0      0        2 
   1  chr1_50626393     ZBoe    A    T        0      0        2 
   1  chr1_50626393     ZGre    A    T        0      0        2 
   1  chr1_50626393     ZHar    A    T        0      0        2 
   1  chr1_50626393   Sample    A    T        0      0        2 
   1  chr1_50656235     AAsi    C    G        0      0        2 
   1  chr1_50656235     AKia    C    G        0      0        2 
   1  chr1_50656235     AOna    C    G        0      0        2 
   1  chr1_50656235     ASom    C    G        0      0        2 
   1  chr1_50656235     HCab    C    G        0      0        2 
   1  chr1_50656235     HPrz    C    G        0      0        2 
   1  chr1_50656235     ZBoe    C    G        0      0        2 
   1  chr1_50656235     ZGre    C    G        0      0        2 
   1  chr1_50656235     ZHar    C    G        1      2        2 
   1  chr1_50656235   Sample    C    G        0      0        2 
   1  chr1_50671738     AAsi    C    A        0      0        2 
   1  chr1_50671738     AKia    C    A        0      0        2 
   1  chr1_50671738     AOna    C    A        0      0        2 
   1  chr1_50671738     ASom    C    A        0      0        2 
   1  chr1_50671738     HCab    C    A        0      0        2 
   1  chr1_50671738     HPrz    C    A        0      0        2 
   1  chr1_50671738     ZBoe    C    A        0      0        2 
   1  chr1_50671738     ZGre    C    A        0      0        2 
   1  chr1_50671738     ZHar    C    A        1      2        2 
   1  chr1_50671738   Sample    C    A        0      0        2 
   1  chr1_50677489     AAsi    T    G        0      0        2 
   1  chr1_50677489     AKia    T    G        0      0        2 
   1  chr1_50677489     AOna    T    G        0      0        2 
   1  chr1_50677489     ASom    T    G        0      0        2 
   1  chr1_50677489     HCab    T    G        0      0        2 
   1  chr1_50677489     HPrz    T    G        0      0        2 
   1  chr1_50677489     ZBoe    T    G        0      0        2 
   1  chr1_50677489     ZGre    T    G        0      0        2 
   1  chr1_50677489     ZHar    T    G        1      2        2 
   1  chr1_50677489   Sample    T    G        0      0        2 
   1  chr1_50678376     AAsi    A    C        0      0        2 
   1  chr1_50678376     AKia    A    C        1      2        2 
   1  chr1_50678376     AOna    A    C        0      0        2 
   1  chr1_50678376     ASom    A    C        0      0        2 
   1  chr1_50678376     HCab    A    C        0      0        2 
   1  chr1_50678376     HPrz    A    C        0      0        2 
   1  chr1_50678376     ZBoe    A    C        0      0        2 
   1  chr1_50678376     ZGre    A    C        0      0        2 
   1  chr1_50678376     ZHar    A    C        0      0        2 
   1  chr1_50678376   Sample    A    C        0      0        2 
   1  chr1_50706638     AAsi    G    C        1      2        2 
   1  chr1_50706638     AKia    G    C        1      2        2 
   1  chr1_50706638     AOna    G    C        1      2        2 
   1  chr1_50706638     ASom    G    C        1      2        2 
   1  chr1_50706638     HCab    G    C        0      0        2 
   1  chr1_50706638     HPrz    G    C        0      0        2 
   1  chr1_50706638     ZBoe    G    C        0      0        2 
   1  chr1_50706638     ZGre    G    C        0      0        2 
   1  chr1_50706638     ZHar    G    C        0      0        2 
   1  chr1_50706638   Sample    G    C        1      2        2 
   1  chr1_50710148     AAsi    A    T        0      0        2 
   1  chr1_50710148     AKia    A    T        0      0        2 
   1  chr1_50710148     AOna    A    T        0      0        2 
   1  chr1_50710148     ASom    A    T      0.5      1        2 
   1  chr1_50710148     HCab    A    T        0      0        2 
   1  chr1_50710148     HPrz    A    T        0      0        2 
   1  chr1_50710148     ZBoe    A    T        0      0        2 
   1  chr1_50710148     ZGre    A    T        0      0        2 
   1  chr1_50710148     ZHar    A    T        0      0        2 
   1  chr1_50710148   Sample    A    T        0      0        2 
   1  chr1_50726765     AAsi    T    G        0      0        2 
   1  chr1_50726765     AKia    T    G        0      0        2 
   1  chr1_50726765     AOna    T    G        0      0        2 
   1  chr1_50726765     ASom    T    G        0      0        2 
   1  chr1_50726765     HCab    T    G        0      0        2 
   1  chr1_50726765     HPrz    T    G        0      0        2 
   1  chr1_50726765     ZBoe    T    G        0      0        2 
   1  chr1_50726765     ZGre    T    G        0      0        2 
   1  chr1_50726765     ZHar    T    G      0.5      1        2 
   1  chr1_50726765   Sample    T    G        0      0        2 
   1  chr1_50727234     AAsi    A    C        0      0        2 
   1  chr1_50727234     AKia    A    C        1      2        2 
   1  chr1_50727234     AOna    A    C        0      0        2 
   1  chr1_50727234     ASom    A    C        0      0        2 
   1  chr1_50727234     HCab    A    C        0      0        2 
   1  chr1_50727234     HPrz    A    C        0      0        2 
   1  chr1_50727234     ZBoe    A    C        1      2        2 
   1  chr1_50727234     ZGre    A    C        1      2        2 
   1  chr1_50727234     ZHar    A    C        1      2        2 
   1  chr1_50727234   Sample    A    C        0      0        2 
   1  chr1_50764750     AAsi    G    C        0      0        2 
   1  chr1_50764750     AKia    G    C        0      0        2 
   1  chr1_50764750     AOna    G    C        0      0        2 
   1  chr1_50764750     ASom    G    C        0      0        2 
   1  chr1_50764750     HCab    G    C        0      0        2 
   1  chr1_50764750     HPrz    G    C        0      0        2 
   1  chr1_50764750     ZBoe    G    C        0      0        2 
   1  chr1_50764750     ZGre    G    C        0      0        2 
   1  chr1_50764750     ZHar    G    C      0.5      1        2 
   1  chr1_50764750   Sample    G    C        0      0        2 
   1  chr1_50773101     AAsi    A    C        0      0        2 
   1  chr1_50773101     AKia    A    C        0      0        2 
   1  chr1_50773101     AOna    A    C        0      0        2 
   1  chr1_50773101     ASom    A    C        0      0        2 
   1  chr1_50773101     HCab    A    C        1      2        2 
   1  chr1_50773101     HPrz    A    C        0      0        2 
   1  chr1_50773101     ZBoe    A    C        0      0        2 
   1  chr1_50773101     ZGre    A    C        0      0        2 
   1  chr1_50773101     ZHar    A    C        0      0        2 
   1  chr1_50773101   Sample    A    C        0      0        2 
   1  chr1_50794504     AAsi    A    T        0      0        2 
   1  chr1_50794504     AKia    A    T        0      0        2 
   1  chr1_50794504     AOna    A    T        0      0        2 
   1  chr1_50794504     ASom    A    T        0      0        2 
   1  chr1_50794504     HCab    A    T        0      0        2 
   1  chr1_50794504     HPrz    A    T        0      0        2 
   1  chr1_50794504     ZBoe    A    T        0      0        2 
   1  chr1_50794504     ZGre    A    T        1      2        2 
   1  chr1_50794504     ZHar    A    T        0      0        2 
   1  chr1_50794504   Sample    A    T        0      0        2 
   1  chr1_50806477     AAsi    A    C        0      0        2 
   1  chr1_50806477     AKia    A    C        0      0        2 
   1  chr1_50806477     AOna    A    C        0      0        2 
   1  chr1_50806477     ASom    A    C      0.5      1        2 
   1  chr1_50806477     HCab    A    C        0      0        2 
   1  chr1_50806477     HPrz    A    C        0      0        2 
   1  chr1_50806477     ZBoe    A    C        0      0        2 
   1  chr1_50806477     ZGre    A    C        0      0        2 
   1  chr1_50806477     ZHar    A    C        0      0        2 
   1  chr1_50806477   Sample    A    C        0      0        2 
   1  chr1_50831815     AAsi    G    C        0      0        2 
   1  chr1_50831815     AKia    G    C        0      0        2 
   1  chr1_50831815     AOna    G    C        0      0        2 
   1  chr1_50831815     ASom    G    C        0      0        2 
   1  chr1_50831815     HCab    G    C        0      0        2 
   1  chr1_50831815     HPrz    G    C        0      0        2 
   1  chr1_50831815     ZBoe    G    C      0.5      1        2 
   1  chr1_50831815     ZGre    G    C        0      0        2 
   1  chr1_50831815     ZHar    G    C        0      0        2 
   1  chr1_50831815   Sample    G    C        0      0        2 
   1  chr1_50836374     AAsi    T    G        0      0        2 
   1  chr1_50836374     AKia    T    G        0      0        2 
   1  chr1_50836374     AOna    T    G        0      0        2 
   1  chr1_50836374     ASom    T    G      0.5      1        2 
   1  chr1_50836374     HCab    T    G        0      0        2 
   1  chr1_50836374     HPrz    T    G        0      0        2 
   1  chr1_50836374     ZBoe    T    G        0      0        2 
   1  chr1_50836374     ZGre    T    G        0      0        2 
   1  chr1_50836374     ZHar    T    G        0      0        2 
   1  chr1_50836374   Sample    T    G        0      0        2 
   1  chr1_50884968     AAsi    A    T        0      0        2 
   1  chr1_50884968     AKia    A    T        0      0        2 
   1  chr1_50884968     AOna    A    T        0      0        2 
   1  chr1_50884968     ASom    A    T        0      0        2 
   1  chr1_50884968     HCab    A    T        0      0        2 
   1  chr1_50884968     HPrz    A    T        0      0        2 
   1  chr1_50884968     ZBoe    A    T      0.5      1        2 
   1  chr1_50884968     ZGre    A    T      0.5      1        2 
   1  chr1_50884968     ZHar    A    T        0      0        2 
   1  chr1_50884968   Sample    A    T        0      0        2 
   1  chr1_50911089     AAsi    A    C        0      0        2 
   1  chr1_50911089     AKia    A    C        0      0        2 
   1  chr1_50911089     AOna    A    C        0      0        2 
   1  chr1_50911089     ASom    A    C        0      0        2 
   1  chr1_50911089     HCab    A    C        1      2        2 
   1  chr1_50911089     HPrz    A    C        1      2        2 
   1  chr1_50911089     ZBoe    A    C        0      0        2 
   1  chr1_50911089     ZGre    A    C        0      0        2 
   1  chr1_50911089     ZHar    A    C        0      0        2 
   1  chr1_50911089   Sample    A    C        0      0        2 
   1  chr1_50931048     AAsi    G    T        0      0        2 
   1  chr1_50931048     AKia    G    T        0      0        2 
   1  chr1_50931048     AOna    G    T        0      0        2 
   1  chr1_50931048     ASom    G    T        0      0        2 
   1  chr1_50931048     HCab    G    T        0      0        2 
   1  chr1_50931048     HPrz    G    T        0      0        2 
   1  chr1_50931048     ZBoe    G    T      0.5      1        2 
   1  chr1_50931048     ZGre    G    T        0      0        2 
   1  chr1_50931048     ZHar    G    T        0      0        2 
   1  chr1_50931048   Sample    G    T        0      0        2 
   1  chr1_50944930     AAsi    G    T        0      0        2 
   1  chr1_50944930     AKia    G    T        0      0        2 
   1  chr1_50944930     AOna    G    T        0      0        2 
   1  chr1_50944930     ASom    G    T      0.5      1        2 
   1  chr1_50944930     HCab    G    T        0      0        2 
   1  chr1_50944930     HPrz    G    T        0      0        2 
   1  chr1_50944930     ZBoe    G    T        0      0        2 
   1  chr1_50944930     ZGre    G    T        0      0        2 
   1  chr1_50944930     ZHar    G    T        0      0        2 
   1  chr1_50944930   Sample    G    T        0      0        2 
   1  chr1_50945266     AAsi    G    C        0      0        2 
   1  chr1_50945266     AKia    G    C        0      0        2 
   1  chr1_50945266     AOna    G    C      0.5      1        2 
   1  chr1_50945266     ASom    G    C        0      0        2 
   1  chr1_50945266     HCab    G    C        0      0        2 
   1  chr1_50945266     HPrz    G    C        0      0        2 
   1  chr1_50945266     ZBoe    G    C        0      0        2 
   1  chr1_50945266     ZGre    G    C        0      0        2 
   1  chr1_50945266     ZHar    G    C        0      0        2 
   1  chr1_50945266   Sample    G    C        0      0        2 
   1  chr1_50959869     AAsi    A    C        1      2        2 
   1  chr1_50959869     AKia    A    C        1      2        2 
   1  chr1_50959869     AOna    A    C        1      2        2 
   1  chr1_50959869     ASom    A    C        1      2        2 
   1  chr1_50959869     HCab    A    C        0      0        2 
   1  chr1_50959869     HPrz    A    C        0      0        2 
   1  chr1_50959869     ZBoe    A    C        0      0        2 
   1  chr1_50959869     ZGre    A    C        0      0        2 
   1  chr1_50959869     ZHar    A    C        0      0        2 
   1  chr1_50959869   Sample    A    C        1      2        2 
   1  chr1_50969003     AAsi    A    T        0      0        2 
   1  chr1_50969003     AKia    A    T        1      2        2 
   1  chr1_50969003     AOna    A    T        0      0        2 
   1  chr1_50969003     ASom    A    T        0      0        2 
   1  chr1_50969003     HCab    A    T        0      0        2 
   1  chr1_50969003     HPrz    A    T        0      0        2 
   1  chr1_50969003     ZBoe    A    T        0      0        2 
   1  chr1_50969003     ZGre    A    T        0      0        2 
   1  chr1_50969003     ZHar    A    T        0      0        2 
   1  chr1_50969003   Sample    A    T        0      0        2 
   1  chr1_50981008     AAsi    C    A        0      0        2 
   1  chr1_50981008     AKia    C    A        0      0        2 
   1  chr1_50981008     AOna    C    A        1      2        2 
   1  chr1_50981008     ASom    C    A        0      0        2 
   1  chr1_50981008     HCab    C    A        0      0        2 
   1  chr1_50981008     HPrz    C    A        0      0        2 
   1  chr1_50981008     ZBoe    C    A        0      0        2 
   1  chr1_50981008     ZGre    C    A        0      0        2 
   1  chr1_50981008     ZHar    C    A        0      0        2 
   1  chr1_50981008   Sample    C    A        0      0        2 
   1  chr1_50984272     AAsi    T    A        0      0        2 
   1  chr1_50984272     AKia    T    A        0      0        2 
   1  chr1_50984272     AOna    T    A        0      0        2 
   1  chr1_50984272     ASom    T    A        0      0        2 
   1  chr1_50984272     HCab    T    A        1      2        2 
   1  chr1_50984272     HPrz    T    A        0      0        2 
   1  chr1_50984272     ZBoe    T    A        0      0        2 
   1  chr1_50984272     ZGre    T    A        0      0        2 
   1  chr1_50984272     ZHar    T    A        0      0        2 
   1  chr1_50984272   Sample    T    A        0      0        2 
   1  chr1_51001719     AAsi    A    C        0      0        2 
   1  chr1_51001719     AKia    A    C        0      0        2 
   1  chr1_51001719     AOna    A    C        0      0        2 
   1  chr1_51001719     ASom    A    C        0      0        2 
   1  chr1_51001719     HCab    A    C        0      0        2 
   1  chr1_51001719     HPrz    A    C        0      0        2 
   1  chr1_51001719     ZBoe    A    C      0.5      1        2 
   1  chr1_51001719     ZGre    A    C        0      0        2 
   1  chr1_51001719     ZHar    A    C        0      0        2 
   1  chr1_51001719   Sample    A    C        0      0        2 
   1  chr1_51010331     AAsi    C    A        0      0        2 
   1  chr1_51010331     AKia    C    A        0      0        2 
   1  chr1_51010331     AOna    C    A      0.5      1        2 
   1  chr1_51010331     ASom    C    A        0      0        2 
   1  chr1_51010331     HCab    C    A        0      0        2 
   1  chr1_51010331     HPrz    C    A        0      0        2 
   1  chr1_51010331     ZBoe    C    A        0      0        2 
   1  chr1_51010331     ZGre    C    A        0      0        2 
   1  chr1_51010331     ZHar    C    A        0      0        2 
   1  chr1_51010331   Sample    C    A        0      0        2 
   1  chr1_51018570     AAsi    G    T        0      0        2 
   1  chr1_51018570     AKia    G    T        1      2        2 
   1  chr1_51018570     AOna    G    T        0      0        2 
   1  chr1_51018570     ASom    G    T        0      0        2 
   1  chr1_51018570     HCab    G    T        0      0        2 
   1  chr1_51018570     HPrz    G    T        0      0        2 
   1  chr1_51018570     ZBoe    G    T        0      0        2 
   1  chr1_51018570     ZGre    G    T        0      0        2 
   1  chr1_51018570     ZHar    G    T        0      0        2 
   1  chr1_51018570   Sample    G    T        0      0        2 
   1  chr1_51031487     AAsi    T    G        0      0        2 
   1  chr1_51031487     AKia    T    G        0      0        2 
   1  chr1_51031487     AOna    T    G        0      0        2 
   1  chr1_51031487     ASom    T    G        0      0        2 
   1  chr1_51031487     HCab    T    G        0      0        2 
   1  chr1_51031487     HPrz    T    G        0      0        2 
   1  chr1_51031487     ZBoe    T    G        0      0        2 
   1  chr1_51031487     ZGre    T    G        1      2        2 
   1  chr1_51031487     ZHar    T    G        0      0        2 
   1  chr1_51031487   Sample    T    G        0      0        2 
   1  chr1_51037492     AAsi    T    A        0      0        2 
   1  chr1_51037492     AKia    T    A      0.5      1        2 
   1  chr1_51037492     AOna    T    A        0      0        2 
   1  chr1_51037492     ASom    T    A        0      0        2 
   1  chr1_51037492     HCab    T    A        0      0        2 
   1  chr1_51037492     HPrz    T    A        0      0        2 
   1  chr1_51037492     ZBoe    T    A        0      0        2 
   1  chr1_51037492     ZGre    T    A        0      0        2 
   1  chr1_51037492     ZHar    T    A        0      0        2 
   1  chr1_51037492   Sample    T    A        0      0        2 
   1  chr1_51048377     AAsi    G    C        0      0        2 
   1  chr1_51048377     AKia    G    C        0      0        2 
   1  chr1_51048377     AOna    G    C        0      0        2 
   1  chr1_51048377     ASom    G    C        0      0        2 
   1  chr1_51048377     HCab    G    C        1      2        2 
   1  chr1_51048377     HPrz    G    C        0      0        2 
   1  chr1_51048377     ZBoe    G    C        0      0        2 
   1  chr1_51048377     ZGre    G    C        0      0        2 
   1  chr1_51048377     ZHar    G    C        0      0        2 
   1  chr1_51048377   Sample    G    C        0      0        2 
   1  chr1_51048774     AAsi    T    G        0      0        2 
   1  chr1_51048774     AKia    T    G        0      0        2 
   1  chr1_51048774     AOna    T    G        0      0        2 
   1  chr1_51048774     ASom    T    G        0      0        2 
   1  chr1_51048774     HCab    T    G        0      0        2 
   1  chr1_51048774     HPrz    T    G        0      0        2 
   1  chr1_51048774     ZBoe    T    G      0.5      1        2 
   1  chr1_51048774     ZGre    T    G        0      0        2 
   1  chr1_51048774     ZHar    T    G        0      0        2 
   1  chr1_51048774   Sample    T    G        0      0        2 
   1  chr1_51062001     AAsi    T    A        0      0        2 
   1  chr1_51062001     AKia    T    A        0      0        2 
   1  chr1_51062001     AOna    T    A        0      0        2 
   1  chr1_51062001     ASom    T    A        0      0        2 
   1  chr1_51062001     HCab    T    A        1      2        2 
   1  chr1_51062001     HPrz    T    A        1      2        2 
   1  chr1_51062001     ZBoe    T    A        0      0        2 
   1  chr1_51062001     ZGre    T    A        0      0        2 
   1  chr1_51062001     ZHar    T    A        0      0        2 
   1  chr1_51062001   Sample    T    A        0      0        2 
   1  chr1_51079106     AAsi    C    A        0      0        2 
   1  chr1_51079106     AKia    C    A        0      0        2 
   1  chr1_51079106     AOna    C    A        0      0        2 
   1  chr1_51079106     ASom    C    A        0      0        2 
   1  chr1_51079106     HCab    C    A        0      0        2 
   1  chr1_51079106     HPrz    C    A        0      0        2 
   1  chr1_51079106     ZBoe    C    A        1      2        2 
   1  chr1_51079106     ZGre    C    A        0      0        2 
   1  chr1_51079106     ZHar    C    A        0      0        2 
   1  chr1_51079106   Sample    C    A        0      0        2 
   1  chr1_51106930     AAsi    T    G        0      0        2 
   1  chr1_51106930     AKia    T    G      0.5      1        2 
   1  chr1_51106930     AOna    T    G      0.5      1        2 
   1  chr1_51106930     ASom    T    G        0      0        2 
   1  chr1_51106930     HCab    T    G        0      0        2 
   1  chr1_51106930     HPrz    T    G        0      0        2 
   1  chr1_51106930     ZBoe    T    G        0      0        2 
   1  chr1_51106930     ZGre    T    G        0      0        2 
   1  chr1_51106930     ZHar    T    G        0      0        2 
   1  chr1_51106930   Sample    T    G        0      0        2 
   1  chr1_51114605     AAsi    T    A        0      0        2 
   1  chr1_51114605     AKia    T    A        0      0        2 
   1  chr1_51114605     AOna    T    A        0      0        2 
   1  chr1_51114605     ASom    T    A        0      0        2 
   1  chr1_51114605     HCab    T    A        1      2        2 
   1  chr1_51114605     HPrz    T    A        1      2        2 
   1  chr1_51114605     ZBoe    T    A        0      0        2 
   1  chr1_51114605     ZGre    T    A        0      0        2 
   1  chr1_51114605     ZHar    T    A        0      0        2 
   1  chr1_51114605   Sample    T    A        0      0        2 
   1  chr1_51141674     AAsi    A    C        0      0        2 
   1  chr1_51141674     AKia    A    C        0      0        2 
   1  chr1_51141674     AOna    A    C        0      0        2 
   1  chr1_51141674     ASom    A    C        0      0        2 
   1  chr1_51141674     HCab    A    C        1      2        2 
   1  chr1_51141674     HPrz    A    C        1      2        2 
   1  chr1_51141674     ZBoe    A    C        0      0        2 
   1  chr1_51141674     ZGre    A    C        0      0        2 
   1  chr1_51141674     ZHar    A    C        0      0        2 
   1  chr1_51141674   Sample    A    C        0      0        2 
   1  chr1_51165572     AAsi    G    C        1      2        2 
   1  chr1_51165572     AKia    G    C        0      0        2 
   1  chr1_51165572     AOna    G    C        0      0        2 
   1  chr1_51165572     ASom    G    C        1      2        2 
   1  chr1_51165572     HCab    G    C        0      0        2 
   1  chr1_51165572     HPrz    G    C        0      0        2 
   1  chr1_51165572     ZBoe    G    C        0      0        2 
   1  chr1_51165572     ZGre    G    C        0      0        2 
   1  chr1_51165572     ZHar    G    C        0      0        2 
   1  chr1_51165572   Sample    G    C        1      2        2 
   1  chr1_51213943     AAsi    C    A        0      0        2 
   1  chr1_51213943     AKia    C    A        0      0        2 
   1  chr1_51213943     AOna    C    A        0      0        2 
   1  chr1_51213943     ASom    C    A      0.5      1        2 
   1  chr1_51213943     HCab    C    A        0      0        2 
   1  chr1_51213943     HPrz    C    A        0      0        2 
   1  chr1_51213943     ZBoe    C    A        0      0        2 
   1  chr1_51213943     ZGre    C    A        0      0        2 
   1  chr1_51213943     ZHar    C    A        0      0        2 
   1  chr1_51213943   Sample    C    A        0      0        2 
   1  chr1_51215600     AAsi    G    C        0      0        2 
   1  chr1_51215600     AKia    G    C        0      0        2 
   1  chr1_51215600     AOna    G    C        0      0        2 
   1  chr1_51215600     ASom    G    C        0      0        2 
   1  chr1_51215600     HCab    G    C        1      2        2 
   1  chr1_51215600     HPrz    G    C        1      2        2 
   1  chr1_51215600     ZBoe    G    C        0      0        2 
   1  chr1_51215600     ZGre    G    C        0      0        2 
   1  chr1_51215600     ZHar    G    C        0      0        2 
   1  chr1_51215600   Sample    G    C        0      0        2 
   1  chr1_51218680     AAsi    T    G        0      0        2 
   1  chr1_51218680     AKia    T    G        0      0        2 
   1  chr1_51218680     AOna    T    G        0      0        2 
   1  chr1_51218680     ASom    T    G        0      0        2 
   1  chr1_51218680     HCab    T    G        0      0        2 
   1  chr1_51218680     HPrz    T    G        0      0        2 
   1  chr1_51218680     ZBoe    T    G      0.5      1        2 
   1  chr1_51218680     ZGre    T    G        0      0        2 
   1  chr1_51218680     ZHar    T    G        0      0        2 
   1  chr1_51218680   Sample    T    G        0      0        2 
   1  chr1_51227561     AAsi    T    A      0.5      1        2 
   1  chr1_51227561     AKia    T    A        0      0        2 
   1  chr1_51227561     AOna    T    A        0      0        2 
   1  chr1_51227561     ASom    T    A        0      0        2 
   1  chr1_51227561     HCab    T    A        0      0        2 
   1  chr1_51227561     HPrz    T    A        0      0        2 
   1  chr1_51227561     ZBoe    T    A        0      0        2 
   1  chr1_51227561     ZGre    T    A        0      0        2 
   1  chr1_51227561     ZHar    T    A        0      0        2 
   1  chr1_51227561   Sample    T    A        0      0        2 
   1  chr1_51258958     AAsi    T    A        0      0        2 
   1  chr1_51258958     AKia    T    A        0      0        2 
   1  chr1_51258958     AOna    T    A        0      0        2 
   1  chr1_51258958     ASom    T    A        0      0        2 
   1  chr1_51258958     HCab    T    A        0      0        2 
   1  chr1_51258958     HPrz    T    A        0      0        2 
   1  chr1_51258958     ZBoe    T    A        1      2        2 
   1  chr1_51258958     ZGre    T    A        1      2        2 
   1  chr1_51258958     ZHar    T    A        1      2        2 
   1  chr1_51258958   Sample    T    A        0      0        2 
   1  chr1_51259790     AAsi    C    G        1      2        2 
   1  chr1_51259790     AKia    C    G        0      0        2 
   1  chr1_51259790     AOna    C    G        0      0        2 
   1  chr1_51259790     ASom    C    G        1      2        2 
   1  chr1_51259790     HCab    C    G        0      0        2 
   1  chr1_51259790     HPrz    C    G        0      0        2 
   1  chr1_51259790     ZBoe    C    G        0      0        2 
   1  chr1_51259790     ZGre    C    G        0      0        2 
   1  chr1_51259790     ZHar    C    G        0      0        2 
   1  chr1_51259790   Sample    C    G        1      2        2 
   1  chr1_51261385     AAsi    C    A        0      0        2 
   1  chr1_51261385     AKia    C    A        0      0        2 
   1  chr1_51261385     AOna    C    A        0      0        2 
   1  chr1_51261385     ASom    C    A        0      0        2 
   1  chr1_51261385     HCab    C    A        1      2        2 
   1  chr1_51261385     HPrz    C    A        1      2        2 
   1  chr1_51261385     ZBoe    C    A        0      0        2 
   1  chr1_51261385     ZGre    C    A        0      0        2 
   1  chr1_51261385     ZHar    C    A        0      0        2 
   1  chr1_51261385   Sample    C    A        0      0        2 
   1  chr1_51266878     AAsi    C    A        1      2        2 
   1  chr1_51266878     AKia    C    A        1      2        2 
   1  chr1_51266878     AOna    C    A        1      2        2 
   1  chr1_51266878     ASom    C    A        1      2        2 
   1  chr1_51266878     HCab    C    A        0      0        2 
   1  chr1_51266878     HPrz    C    A        0      0        2 
   1  chr1_51266878     ZBoe    C    A        0      0        2 
   1  chr1_51266878     ZGre    C    A        0      0        2 
   1  chr1_51266878     ZHar    C    A        0      0        2 
   1  chr1_51266878   Sample    C    A        1      2        2 
   1  chr1_51292460     AAsi    A    T        0      0        2 
   1  chr1_51292460     AKia    A    T        0      0        2 
   1  chr1_51292460     AOna    A    T        0      0        2 
   1  chr1_51292460     ASom    A    T        0      0        2 
   1  chr1_51292460     HCab    A    T        0      0        2 
   1  chr1_51292460     HPrz    A    T        1      2        2 
   1  chr1_51292460     ZBoe    A    T        0      0        2 
   1  chr1_51292460     ZGre    A    T        0      0        2 
   1  chr1_51292460     ZHar    A    T        0      0        2 
   1  chr1_51292460   Sample    A    T        0      0        2 
   1  chr1_51297091     AAsi    A    C        1      2        2 
   1  chr1_51297091     AKia    A    C        1      2        2 
   1  chr1_51297091     AOna    A    C        1      2        2 
   1  chr1_51297091     ASom    A    C        1      2        2 
   1  chr1_51297091     HCab    A    C        0      0        2 
   1  chr1_51297091     HPrz    A    C        0      0        2 
   1  chr1_51297091     ZBoe    A    C        0      0        2 
   1  chr1_51297091     ZGre    A    C        0      0        2 
   1  chr1_51297091     ZHar    A    C        0      0        2 
   1  chr1_51297091   Sample    A    C        1      2        2 
   1  chr1_51308821     AAsi    A    T        0      0        2 
   1  chr1_51308821     AKia    A    T        0      0        2 
   1  chr1_51308821     AOna    A    T        0      0        2 
   1  chr1_51308821     ASom    A    T        0      0        2 
   1  chr1_51308821     HCab    A    T        0      0        2 
   1  chr1_51308821     HPrz    A    T        0      0        2 
   1  chr1_51308821     ZBoe    A    T      0.5      1        2 
   1  chr1_51308821     ZGre    A    T        0      0        2 
   1  chr1_51308821     ZHar    A    T        0      0        2 
   1  chr1_51308821   Sample    A    T        0      0        2 
   1  chr1_51336816     AAsi    G    C        0      0        2 
   1  chr1_51336816     AKia    G    C        0      0        2 
   1  chr1_51336816     AOna    G    C        0      0        2 
   1  chr1_51336816     ASom    G    C        0      0        2 
   1  chr1_51336816     HCab    G    C      0.5      1        2 
   1  chr1_51336816     HPrz    G    C        0      0        2 
   1  chr1_51336816     ZBoe    G    C        0      0        2 
   1  chr1_51336816     ZGre    G    C        0      0        2 
   1  chr1_51336816     ZHar    G    C        0      0        2 
   1  chr1_51336816   Sample    G    C        0      0        2 
   1  chr1_51347079     AAsi    G    T        0      0        2 
   1  chr1_51347079     AKia    G    T        0      0        2 
   1  chr1_51347079     AOna    G    T        0      0        2 
   1  chr1_51347079     ASom    G    T        1      2        2 
   1  chr1_51347079     HCab    G    T        0      0        2 
   1  chr1_51347079     HPrz    G    T        0      0        2 
   1  chr1_51347079     ZBoe    G    T        0      0        2 
   1  chr1_51347079     ZGre    G    T        0      0        2 
   1  chr1_51347079     ZHar    G    T        0      0        2 
   1  chr1_51347079   Sample    G    T        0      0        2 
   1  chr1_51351254     AAsi    A    C        0      0        2 
   1  chr1_51351254     AKia    A    C        0      0        2 
   1  chr1_51351254     AOna    A    C        0      0        2 
   1  chr1_51351254     ASom    A    C        0      0        2 
   1  chr1_51351254     HCab    A    C        1      2        2 
   1  chr1_51351254     HPrz    A    C        1      2        2 
   1  chr1_51351254     ZBoe    A    C        0      0        2 
   1  chr1_51351254     ZGre    A    C        0      0        2 
   1  chr1_51351254     ZHar    A    C        0      0        2 
   1  chr1_51351254   Sample    A    C        0      0        2 
   1  chr1_51357261     AAsi    C    A        0      0        2 
   1  chr1_51357261     AKia    C    A        0      0        2 
   1  chr1_51357261     AOna    C    A        0      0        2 
   1  chr1_51357261     ASom    C    A        0      0        2 
   1  chr1_51357261     HCab    C    A        1      2        2 
   1  chr1_51357261     HPrz    C    A        1      2        2 
   1  chr1_51357261     ZBoe    C    A        0      0        2 
   1  chr1_51357261     ZGre    C    A        0      0        2 
   1  chr1_51357261     ZHar    C    A        0      0        2 
   1  chr1_51357261   Sample    C    A        0      0        2 
   1  chr1_51366295     AAsi    C    G        1      2        2 
   1  chr1_51366295     AKia    C    G        0      0        2 
   1  chr1_51366295     AOna    C    G        0      0        2 
   1  chr1_51366295     ASom    C    G        1      2        2 
   1  chr1_51366295     HCab    C    G        0      0        2 
   1  chr1_51366295     HPrz    C    G        0      0        2 
   1  chr1_51366295     ZBoe    C    G        0      0        2 
   1  chr1_51366295     ZGre    C    G        0      0        2 
   1  chr1_51366295     ZHar    C    G        0      0        2 
   1  chr1_51366295   Sample    C    G        1      2        2 
   1  chr1_51385757     AAsi    G    T        0      0        2 
   1  chr1_51385757     AKia    G    T        0      0        2 
   1  chr1_51385757     AOna    G    T        0      0        2 
   1  chr1_51385757     ASom    G    T        0      0        2 
   1  chr1_51385757     HCab    G    T        1      2        2 
   1  chr1_51385757     HPrz    G    T        1      2        2 
   1  chr1_51385757     ZBoe    G    T        0      0        2 
   1  chr1_51385757     ZGre    G    T        0      0        2 
   1  chr1_51385757     ZHar    G    T        0      0        2 
   1  chr1_51385757   Sample    G    T        0      0        2 
   1  chr1_51413404     AAsi    T    G        0      0        2 
   1  chr1_51413404     AKia    T    G        0      0        2 
   1  chr1_51413404     AOna    T    G        0      0        2 
   1  chr1_51413404     ASom    T    G        0      0        2 
   1  chr1_51413404     HCab    T    G        0      0        2 
   1  chr1_51413404     HPrz    T    G      0.5      1        2 
   1  chr1_51413404     ZBoe    T    G        0      0        2 
   1  chr1_51413404     ZGre    T    G        0      0        2 
   1  chr1_51413404     ZHar    T    G        0      0        2 
   1  chr1_51413404   Sample    T    G        0      0        2 
   1  chr1_51451811     AAsi    C    A        0      0        2 
   1  chr1_51451811     AKia    C    A        1      2        2 
   1  chr1_51451811     AOna    C    A        0      0        2 
   1  chr1_51451811     ASom    C    A        0      0        2 
   1  chr1_51451811     HCab    C    A        0      0        2 
   1  chr1_51451811     HPrz    C    A        0      0        2 
   1  chr1_51451811     ZBoe    C    A        0      0        2 
   1  chr1_51451811     ZGre    C    A        0      0        2 
   1  chr1_51451811     ZHar    C    A        0      0        2 
   1  chr1_51451811   Sample    C    A        0      0        2 
   1  chr1_51460355     AAsi    C    G      0.5      1        2 
   1  chr1_51460355     AKia    C    G        0      0        2 
   1  chr1_51460355     AOna    C    G        0      0        2 
   1  chr1_51460355     ASom    C    G        0      0        2 
   1  chr1_51460355     HCab    C    G        0      0        2 
   1  chr1_51460355     HPrz    C    G        0      0        2 
   1  chr1_51460355     ZBoe    C    G        0      0        2 
   1  chr1_51460355     ZGre    C    G        0      0        2 
   1  chr1_51460355     ZHar    C    G        0      0        2 
   1  chr1_51460355   Sample    C    G        0      0        2 
   1  chr1_51476153     AAsi    C    A        0      0        2 
   1  chr1_51476153     AKia    C    A        0      0        2 
   1  chr1_51476153     AOna    C    A        0      0        2 
   1  chr1_51476153     ASom    C    A        0      0        2 
   1  chr1_51476153     HCab    C    A        0      0        2 
   1  chr1_51476153     HPrz    C    A        0      0        2 
   1  chr1_51476153     ZBoe    C    A        1      2        2 
   1  chr1_51476153     ZGre    C    A        1      2        2 
   1  chr1_51476153     ZHar    C    A        0      0        2 
   1  chr1_51476153   Sample    C    A        0      0        2 
   1  chr1_51482057     AAsi    C    G        0      0        2 
   1  chr1_51482057     AKia    C    G        0      0        2 
   1  chr1_51482057     AOna    C    G        0      0        2 
   1  chr1_51482057     ASom    C    G        0      0        2 
   1  chr1_51482057     HCab    C    G        0      0        2 
   1  chr1_51482057     HPrz    C    G        0      0        2 
   1  chr1_51482057     ZBoe    C    G        0      0        2 
   1  chr1_51482057     ZGre    C    G      0.5      1        2 
   1  chr1_51482057     ZHar    C    G        0      0        2 
   1  chr1_51482057   Sample    C    G        0      0        2 
   1  chr1_51506435     AAsi    C    G        0      0        2 
   1  chr1_51506435     AKia    C    G        0      0        2 
   1  chr1_51506435     AOna    C    G        0      0        2 
   1  chr1_51506435     ASom    C    G        0      0        2 
   1  chr1_51506435     HCab    C    G        1      2        2 
   1  chr1_51506435     HPrz    C    G        1      2        2 
   1  chr1_51506435     ZBoe    C    G        0      0        2 
   1  chr1_51506435     ZGre    C    G        0      0        2 
   1  chr1_51506435     ZHar    C    G        0      0        2 
   1  chr1_51506435   Sample    C    G        0      0        2 
   1  chr1_51535238     AAsi    G    T        0      0        2 
   1  chr1_51535238     AKia    G    T        0      0        2 
   1  chr1_51535238     AOna    G    T        0      0        2 
   1  chr1_51535238     ASom    G    T        0      0        2 
   1  chr1_51535238     HCab    G    T        0      0        2 
   1  chr1_51535238     HPrz    G    T        0      0        2 
   1  chr1_51535238     ZBoe    G    T        0      0        2 
   1  chr1_51535238     ZGre    G    T        1      2        2 
   1  chr1_51535238     ZHar    G    T        0      0        2 
   1  chr1_51535238   Sample    G    T        0      0        2 
   1  chr1_51587166     AAsi    T    A        0      0        2 
   1  chr1_51587166     AKia    T    A        0      0        2 
   1  chr1_51587166     AOna    T    A        0      0        2 
   1  chr1_51587166     ASom    T    A        0      0        2 
   1  chr1_51587166     HCab    T    A        1      2        2 
   1  chr1_51587166     HPrz    T    A        1      2        2 
   1  chr1_51587166     ZBoe    T    A        0      0        2 
   1  chr1_51587166     ZGre    T    A        0      0        2 
   1  chr1_51587166     ZHar    T    A        0      0        2 
   1  chr1_51587166   Sample    T    A        0      0        2 
   1  chr1_51595377     AAsi    A    C        0      0        2 
   1  chr1_51595377     AKia    A    C        0      0        2 
   1  chr1_51595377     AOna    A    C        0      0        2 
   1  chr1_51595377     ASom    A    C        0      0        2 
   1  chr1_51595377     HCab    A    C        1      2        2 
   1  chr1_51595377     HPrz    A    C        1      2        2 
   1  chr1_51595377     ZBoe    A    C        0      0        2 
   1  chr1_51595377     ZGre    A    C        0      0        2 
   1  chr1_51595377     ZHar    A    C        0      0        2 
   1  chr1_51595377   Sample    A    C        0      0        2 
   1  chr1_51624845     AAsi    G    C        0      0        2 
   1  chr1_51624845     AKia    G    C        0      0        2 
   1  chr1_51624845     AOna    G    C        0      0        2 
   1  chr1_51624845     ASom    G    C        0      0        2 
   1  chr1_51624845     HCab    G    C        0      0        2 
   1  chr1_51624845     HPrz    G    C        0      0        2 
   1  chr1_51624845     ZBoe    G    C        0      0        2 
   1  chr1_51624845     ZGre    G    C      0.5      1        2 
   1  chr1_51624845     ZHar    G    C        0      0        2 
   1  chr1_51624845   Sample    G    C        0      0        2 
   1  chr1_51662166     AAsi    C    A        0      0        2 
   1  chr1_51662166     AKia    C    A        0      0        2 
   1  chr1_51662166     AOna    C    A        0      0        2 
   1  chr1_51662166     ASom    C    A        0      0        2 
   1  chr1_51662166     HCab    C    A        0      0        2 
   1  chr1_51662166     HPrz    C    A        0      0        2 
   1  chr1_51662166     ZBoe    C    A      0.5      1        2 
   1  chr1_51662166     ZGre    C    A        0      0        2 
   1  chr1_51662166     ZHar    C    A        1      2        2 
   1  chr1_51662166   Sample    C    A        0      0        2 
   1  chr1_51688650     AAsi    T    A        0      0        2 
   1  chr1_51688650     AKia    T    A        0      0        2 
   1  chr1_51688650     AOna    T    A        0      0        2 
   1  chr1_51688650     ASom    T    A        0      0        2 
   1  chr1_51688650     HCab    T    A        1      2        2 
   1  chr1_51688650     HPrz    T    A        1      2        2 
   1  chr1_51688650     ZBoe    T    A        0      0        2 
   1  chr1_51688650     ZGre    T    A        0      0        2 
   1  chr1_51688650     ZHar    T    A        0      0        2 
   1  chr1_51688650   Sample    T    A        0      0        2 
   1  chr1_51693866     AAsi    T    A        0      0        2 
   1  chr1_51693866     AKia    T    A        0      0        2 
   1  chr1_51693866     AOna    T    A      0.5      1        2 
   1  chr1_51693866     ASom    T    A        0      0        2 
   1  chr1_51693866     HCab    T    A        0      0        2 
   1  chr1_51693866     HPrz    T    A        0      0        2 
   1  chr1_51693866     ZBoe    T    A        0      0        2 
   1  chr1_51693866     ZGre    T    A        0      0        2 
   1  chr1_51693866     ZHar    T    A        0      0        2 
   1  chr1_51693866   Sample    T    A        0      0        2 
   1  chr1_51737203     AAsi    G    C        0      0        2 
   1  chr1_51737203     AKia    G    C        0      0        2 
   1  chr1_51737203     AOna    G    C        0      0        2 
   1  chr1_51737203     ASom    G    C      0.5      1        2 
   1  chr1_51737203     HCab    G    C        0      0        2 
   1  chr1_51737203     HPrz    G    C        0      0        2 
   1  chr1_51737203     ZBoe    G    C        0      0        2 
   1  chr1_51737203     ZGre    G    C        0      0        2 
   1  chr1_51737203     ZHar    G    C        0      0        2 
   1  chr1_51737203   Sample    G    C        0      0        2 
   1  chr1_51740568     AAsi    C    A        0      0        2 
   1  chr1_51740568     AKia    C    A        0      0        2 
   1  chr1_51740568     AOna    C    A        0      0        2 
   1  chr1_51740568     ASom    C    A      0.5      1        2 
   1  chr1_51740568     HCab    C    A        0      0        2 
   1  chr1_51740568     HPrz    C    A        0      0        2 
   1  chr1_51740568     ZBoe    C    A        0      0        2 
   1  chr1_51740568     ZGre    C    A        0      0        2 
   1  chr1_51740568     ZHar    C    A        0      0        2 
   1  chr1_51740568   Sample    C    A        0      0        2 
   1  chr1_51755125     AAsi    G    T        0      0        2 
   1  chr1_51755125     AKia    G    T        0      0        2 
   1  chr1_51755125     AOna    G    T        0      0        2 
   1  chr1_51755125     ASom    G    T        0      0        2 
   1  chr1_51755125     HCab    G    T        0      0        2 
   1  chr1_51755125     HPrz    G    T        0      0        2 
   1  chr1_51755125     ZBoe    G    T        0      0        2 
   1  chr1_51755125     ZGre    G    T      0.5      1        2 
   1  chr1_51755125     ZHar    G    T        0      0        2 
   1  chr1_51755125   Sample    G    T        0      0        2 
   1  chr1_51755917     AAsi    C    A        0      0        2 
   1  chr1_51755917     AKia    C    A        1      2        2 
   1  chr1_51755917     AOna    C    A        1      2        2 
   1  chr1_51755917     ASom    C    A        0      0        2 
   1  chr1_51755917     HCab    C    A        0      0        2 
   1  chr1_51755917     HPrz    C    A        0      0        2 
   1  chr1_51755917     ZBoe    C    A        0      0        2 
   1  chr1_51755917     ZGre    C    A        0      0        2 
   1  chr1_51755917     ZHar    C    A        0      0        2 
   1  chr1_51755917   Sample    C    A        0      0        2 
   1  chr1_51794067     AAsi    C    A        0      0        2 
   1  chr1_51794067     AKia    C    A        0      0        2 
   1  chr1_51794067     AOna    C    A        0      0        2 
   1  chr1_51794067     ASom    C    A        0      0        2 
   1  chr1_51794067     HCab    C    A        1      2        2 
   1  chr1_51794067     HPrz    C    A      0.5      1        2 
   1  chr1_51794067     ZBoe    C    A        0      0        2 
   1  chr1_51794067     ZGre    C    A        0      0        2 
   1  chr1_51794067     ZHar    C    A        0      0        2 
   1  chr1_51794067   Sample    C    A        0      0        2 
   1  chr1_51798742     AAsi    T    G        0      0        2 
   1  chr1_51798742     AKia    T    G        0      0        2 
   1  chr1_51798742     AOna    T    G        0      0        2 
   1  chr1_51798742     ASom    T    G        0      0        2 
   1  chr1_51798742     HCab    T    G        0      0        2 
   1  chr1_51798742     HPrz    T    G        0      0        2 
   1  chr1_51798742     ZBoe    T    G      0.5      1        2 
   1  chr1_51798742     ZGre    T    G        0      0        2 
   1  chr1_51798742     ZHar    T    G        0      0        2 
   1  chr1_51798742   Sample    T    G        0      0        2 
   1  chr1_51801201     AAsi    C    G        0      0        2 
   1  chr1_51801201     AKia    C    G        0      0        2 
   1  chr1_51801201     AOna    C    G        0      0        2 
   1  chr1_51801201     ASom    C    G        0      0        2 
   1  chr1_51801201     HCab    C    G        0      0        2 
   1  chr1_51801201     HPrz    C    G        0      0        2 
   1  chr1_51801201     ZBoe    C    G        1      2        2 
   1  chr1_51801201     ZGre    C    G        1      2        2 
   1  chr1_51801201     ZHar    C    G        0      0        2 
   1  chr1_51801201   Sample    C    G        0      0        2 
   1  chr1_51801549     AAsi    G    C        0      0        2 
   1  chr1_51801549     AKia    G    C        0      0        2 
   1  chr1_51801549     AOna    G    C        0      0        2 
   1  chr1_51801549     ASom    G    C        0      0        2 
   1  chr1_51801549     HCab    G    C        1      2        2 
   1  chr1_51801549     HPrz    G    C        1      2        2 
   1  chr1_51801549     ZBoe    G    C        0      0        2 
   1  chr1_51801549     ZGre    G    C        0      0        2 
   1  chr1_51801549     ZHar    G    C        0      0        2 
   1  chr1_51801549   Sample    G    C        0      0        2 
   1  chr1_51821164     AAsi    A    C        0      0        2 
   1  chr1_51821164     AKia    A    C        0      0        2 
   1  chr1_51821164     AOna    A    C        0      0        2 
   1  chr1_51821164     ASom    A    C        0      0        2 
   1  chr1_51821164     HCab    A    C        0      0        2 
   1  chr1_51821164     HPrz    A    C        0      0        2 
   1  chr1_51821164     ZBoe    A    C        0      0        2 
   1  chr1_51821164     ZGre    A    C        0      0        2 
   1  chr1_51821164     ZHar    A    C        1      2        2 
   1  chr1_51821164   Sample    A    C        0      0        2 
   1  chr1_51828802     AAsi    T    G        0      0        2 
   1  chr1_51828802     AKia    T    G      0.5      1        2 
   1  chr1_51828802     AOna    T    G        1      2        2 
   1  chr1_51828802     ASom    T    G        0      0        2 
   1  chr1_51828802     HCab    T    G        0      0        2 
   1  chr1_51828802     HPrz    T    G        0      0        2 
   1  chr1_51828802     ZBoe    T    G        0      0        2 
   1  chr1_51828802     ZGre    T    G        0      0        2 
   1  chr1_51828802     ZHar    T    G        0      0        2 
   1  chr1_51828802   Sample    T    G        0      0        2 
   1  chr1_51829243     AAsi    C    G        0      0        2 
   1  chr1_51829243     AKia    C    G        0      0        2 
   1  chr1_51829243     AOna    C    G        0      0        2 
   1  chr1_51829243     ASom    C    G        0      0        2 
   1  chr1_51829243     HCab    C    G        0      0        2 
   1  chr1_51829243     HPrz    C    G        0      0        2 
   1  chr1_51829243     ZBoe    C    G        0      0        2 
   1  chr1_51829243     ZGre    C    G        0      0        2 
   1  chr1_51829243     ZHar    C    G        1      2        2 
   1  chr1_51829243   Sample    C    G        0      0        2 
   1  chr1_51847578     AAsi    A    C        0      0        2 
   1  chr1_51847578     AKia    A    C      0.5      1        2 
   1  chr1_51847578     AOna    A    C        0      0        2 
   1  chr1_51847578     ASom    A    C        0      0        2 
   1  chr1_51847578     HCab    A    C        0      0        2 
   1  chr1_51847578     HPrz    A    C        0      0        2 
   1  chr1_51847578     ZBoe    A    C        0      0        2 
   1  chr1_51847578     ZGre    A    C        0      0        2 
   1  chr1_51847578     ZHar    A    C        0      0        2 
   1  chr1_51847578   Sample    A    C        0      0        2 
   1  chr1_51847960     AAsi    T    G        0      0        2 
   1  chr1_51847960     AKia    T    G        0      0        2 
   1  chr1_51847960     AOna    T    G        0      0        2 
   1  chr1_51847960     ASom    T    G        0      0        2 
   1  chr1_51847960     HCab    T    G        0      0        2 
   1  chr1_51847960     HPrz    T    G        0      0        2 
   1  chr1_51847960     ZBoe    T    G      0.5      1        2 
   1  chr1_51847960     ZGre    T    G        0      0        2 
   1  chr1_51847960     ZHar    T    G        0      0        2 
   1  chr1_51847960   Sample    T    G        0      0        2 
   1  chr1_51853615     AAsi    G    C        0      0        2 
   1  chr1_51853615     AKia    G    C        0      0        2 
   1  chr1_51853615     AOna    G    C      0.5      1        2 
   1  chr1_51853615     ASom    G    C        0      0        2 
   1  chr1_51853615     HCab    G    C        0      0        2 
   1  chr1_51853615     HPrz    G    C        0      0        2 
   1  chr1_51853615     ZBoe    G    C        0      0        2 
   1  chr1_51853615     ZGre    G    C        0      0        2 
   1  chr1_51853615     ZHar    G    C        0      0        2 
   1  chr1_51853615   Sample    G    C        0      0        2 
   1  chr1_51880009     AAsi    G    C        0      0        2 
   1  chr1_51880009     AKia    G    C        0      0        2 
   1  chr1_51880009     AOna    G    C        0      0        2 
   1  chr1_51880009     ASom    G    C        0      0        2 
   1  chr1_51880009     HCab    G    C        1      2        2 
   1  chr1_51880009     HPrz    G    C        1      2        2 
   1  chr1_51880009     ZBoe    G    C        0      0        2 
   1  chr1_51880009     ZGre    G    C        0      0        2 
   1  chr1_51880009     ZHar    G    C        0      0        2 
   1  chr1_51880009   Sample    G    C        0      0        2 
   1  chr1_51881372     AAsi    G    C        0      0        2 
   1  chr1_51881372     AKia    G    C        0      0        2 
   1  chr1_51881372     AOna    G    C        0      0        2 
   1  chr1_51881372     ASom    G    C        0      0        2 
   1  chr1_51881372     HCab    G    C        1      2        2 
   1  chr1_51881372     HPrz    G    C        1      2        2 
   1  chr1_51881372     ZBoe    G    C        0      0        2 
   1  chr1_51881372     ZGre    G    C        0      0        2 
   1  chr1_51881372     ZHar    G    C        0      0        2 
   1  chr1_51881372   Sample    G    C        0      0        2 
   1  chr1_51887369     AAsi    C    G        0      0        2 
   1  chr1_51887369     AKia    C    G        0      0        2 
   1  chr1_51887369     AOna    C    G        0      0        2 
   1  chr1_51887369     ASom    C    G        0      0        2 
   1  chr1_51887369     HCab    C    G        1      2        2 
   1  chr1_51887369     HPrz    C    G        1      2        2 
   1  chr1_51887369     ZBoe    C    G        0      0        2 
   1  chr1_51887369     ZGre    C    G        0      0        2 
   1  chr1_51887369     ZHar    C    G        0      0        2 
   1  chr1_51887369   Sample    C    G        0      0        2 
   1  chr1_51902911     AAsi    A    C        0      0        2 
   1  chr1_51902911     AKia    A    C        1      2        2 
   1  chr1_51902911     AOna    A    C      0.5      1        2 
   1  chr1_51902911     ASom    A    C        0      0        2 
   1  chr1_51902911     HCab    A    C        0      0        2 
   1  chr1_51902911     HPrz    A    C        0      0        2 
   1  chr1_51902911     ZBoe    A    C        0      0        2 
   1  chr1_51902911     ZGre    A    C        0      0        2 
   1  chr1_51902911     ZHar    A    C        0      0        2 
   1  chr1_51902911   Sample    A    C        0      0        2 
   1  chr1_51946398     AAsi    C    G        0      0        2 
   1  chr1_51946398     AKia    C    G        0      0        2 
   1  chr1_51946398     AOna    C    G        0      0        2 
   1  chr1_51946398     ASom    C    G        0      0        2 
   1  chr1_51946398     HCab    C    G        1      2        2 
   1  chr1_51946398     HPrz    C    G        1      2        2 
   1  chr1_51946398     ZBoe    C    G        0      0        2 
   1  chr1_51946398     ZGre    C    G        0      0        2 
   1  chr1_51946398     ZHar    C    G        0      0        2 
   1  chr1_51946398   Sample    C    G        0      0        2 
   1  chr1_51962510     AAsi    C    G        0      0        2 
   1  chr1_51962510     AKia    C    G        1      2        2 
   1  chr1_51962510     AOna    C    G      0.5      1        2 
   1  chr1_51962510     ASom    C    G        0      0        2 
   1  chr1_51962510     HCab    C    G        0      0        2 
   1  chr1_51962510     HPrz    C    G        0      0        2 
   1  chr1_51962510     ZBoe    C    G        0      0        2 
   1  chr1_51962510     ZGre    C    G        0      0        2 
   1  chr1_51962510     ZHar    C    G        0      0        2 
   1  chr1_51962510   Sample    C    G        0      0        2 
   1  chr1_51968911     AAsi    G    C        0      0        2 
   1  chr1_51968911     AKia    G    C        0      0        2 
   1  chr1_51968911     AOna    G    C        0      0        2 
   1  chr1_51968911     ASom    G    C        0      0        2 
   1  chr1_51968911     HCab    G    C        1      2        2 
   1  chr1_51968911     HPrz    G    C        1      2        2 
   1  chr1_51968911     ZBoe    G    C        0      0        2 
   1  chr1_51968911     ZGre    G    C        0      0        2 
   1  chr1_51968911     ZHar    G    C        0      0        2 
   1  chr1_51968911   Sample    G    C        0      0        2 
   1  chr1_51980533     AAsi    C    A        0      0        2 
   1  chr1_51980533     AKia    C    A        0      0        2 
   1  chr1_51980533     AOna    C    A        0      0        2 
   1  chr1_51980533     ASom    C    A        0      0        2 
   1  chr1_51980533     HCab    C    A        1      2        2 
   1  chr1_51980533     HPrz    C    A        1      2        2 
   1  chr1_51980533     ZBoe    C    A        0      0        2 
   1  chr1_51980533     ZGre    C    A        0      0        2 
   1  chr1_51980533     ZHar    C    A        0      0        2 
   1  chr1_51980533   Sample    C    A        0      0        2 
   1  chr1_52003909     AAsi    A    C        0      0        2 
   1  chr1_52003909     AKia    A    C        0      0        2 
   1  chr1_52003909     AOna    A    C        0      0        2 
   1  chr1_52003909     ASom    A    C        0      0        2 
   1  chr1_52003909     HCab    A    C        0      0        2 
   1  chr1_52003909     HPrz    A    C        0      0        2 
   1  chr1_52003909     ZBoe    A    C      0.5      1        2 
   1  chr1_52003909     ZGre    A    C        0      0        2 
   1  chr1_52003909     ZHar    A    C        0      0        2 
   1  chr1_52003909   Sample    A    C        0      0        2 
   1  chr1_52010216     AAsi    C    G        0      0        2 
   1  chr1_52010216     AKia    C    G        0      0        2 
   1  chr1_52010216     AOna    C    G        0      0        2 
   1  chr1_52010216     ASom    C    G        0      0        2 
   1  chr1_52010216     HCab    C    G        0      0        2 
   1  chr1_52010216     HPrz    C    G        0      0        2 
   1  chr1_52010216     ZBoe    C    G      0.5      1        2 
   1  chr1_52010216     ZGre    C    G        0      0        2 
   1  chr1_52010216     ZHar    C    G        0      0        2 
   1  chr1_52010216   Sample    C    G        0      0        2 
   1  chr1_52025046     AAsi    T    A        0      0        2 
   1  chr1_52025046     AKia    T    A        0      0        2 
   1  chr1_52025046     AOna    T    A        0      0        2 
   1  chr1_52025046     ASom    T    A        0      0        2 
   1  chr1_52025046     HCab    T    A        1      2        2 
   1  chr1_52025046     HPrz    T    A        1      2        2 
   1  chr1_52025046     ZBoe    T    A        0      0        2 
   1  chr1_52025046     ZGre    T    A        0      0        2 
   1  chr1_52025046     ZHar    T    A        0      0        2 
   1  chr1_52025046   Sample    T    A        0      0        2 
   1  chr1_52025631     AAsi    G    T        0      0        2 
   1  chr1_52025631     AKia    G    T        0      0        2 
   1  chr1_52025631     AOna    G    T        0      0        2 
   1  chr1_52025631     ASom    G    T        0      0        2 
   1  chr1_52025631     HCab    G    T        0      0        2 
   1  chr1_52025631     HPrz    G    T        0      0        2 
   1  chr1_52025631     ZBoe    G    T        0      0        2 
   1  chr1_52025631     ZGre    G    T        1      2        2 
   1  chr1_52025631     ZHar    G    T        0      0        2 
   1  chr1_52025631   Sample    G    T        0      0        2 
   1  chr1_52071399     AAsi    G    C        0      0        2 
   1  chr1_52071399     AKia    G    C        0      0        2 
   1  chr1_52071399     AOna    G    C      0.5      1        2 
   1  chr1_52071399     ASom    G    C        0      0        2 
   1  chr1_52071399     HCab    G    C        0      0        2 
   1  chr1_52071399     HPrz    G    C        0      0        2 
   1  chr1_52071399     ZBoe    G    C        0      0        2 
   1  chr1_52071399     ZGre    G    C        0      0        2 
   1  chr1_52071399     ZHar    G    C        0      0        2 
   1  chr1_52071399   Sample    G    C        0      0        2 
   1  chr1_52072320     AAsi    G    T        0      0        2 
   1  chr1_52072320     AKia    G    T        0      0        2 
   1  chr1_52072320     AOna    G    T        0      0        2 
   1  chr1_52072320     ASom    G    T        0      0        2 
   1  chr1_52072320     HCab    G    T        0      0        2 
   1  chr1_52072320     HPrz    G    T        0      0        2 
   1  chr1_52072320     ZBoe    G    T      0.5      1        2 
   1  chr1_52072320     ZGre    G    T        0      0        2 
   1  chr1_52072320     ZHar    G    T        0      0        2 
   1  chr1_52072320   Sample    G    T        0      0        2 
   1  chr1_52082153     AAsi    C    G        0      0        2 
   1  chr1_52082153     AKia    C    G        0      0        2 
   1  chr1_52082153     AOna    C    G      0.5      1        2 
   1  chr1_52082153     ASom    C    G        0      0        2 
   1  chr1_52082153     HCab    C    G        0      0        2 
   1  chr1_52082153     HPrz    C    G        0      0        2 
   1  chr1_52082153     ZBoe    C    G        0      0        2 
   1  chr1_52082153     ZGre    C    G        0      0        2 
   1  chr1_52082153     ZHar    C    G        0      0        2 
   1  chr1_52082153   Sample    C    G        0      0        2 
   1  chr1_52093423     AAsi    T    A        0      0        2 
   1  chr1_52093423     AKia    T    A        0      0        2 
   1  chr1_52093423     AOna    T    A        0      0        2 
   1  chr1_52093423     ASom    T    A        0      0        2 
   1  chr1_52093423     HCab    T    A        0      0        2 
   1  chr1_52093423     HPrz    T    A        0      0        2 
   1  chr1_52093423     ZBoe    T    A        0      0        2 
   1  chr1_52093423     ZGre    T    A        0      0        2 
   1  chr1_52093423     ZHar    T    A        1      2        2 
   1  chr1_52093423   Sample    T    A        0      0        2 
   1  chr1_52098066     AAsi    T    G        0      0        2 
   1  chr1_52098066     AKia    T    G        0      0        2 
   1  chr1_52098066     AOna    T    G        0      0        2 
   1  chr1_52098066     ASom    T    G        0      0        2 
   1  chr1_52098066     HCab    T    G        1      2        2 
   1  chr1_52098066     HPrz    T    G        1      2        2 
   1  chr1_52098066     ZBoe    T    G        0      0        2 
   1  chr1_52098066     ZGre    T    G        0      0        2 
   1  chr1_52098066     ZHar    T    G        0      0        2 
   1  chr1_52098066   Sample    T    G        0      0        2 
   1  chr1_52109714     AAsi    T    G        0      0        2 
   1  chr1_52109714     AKia    T    G        0      0        2 
   1  chr1_52109714     AOna    T    G        0      0        2 
   1  chr1_52109714     ASom    T    G        0      0        2 
   1  chr1_52109714     HCab    T    G        0      0        2 
   1  chr1_52109714     HPrz    T    G        0      0        2 
   1  chr1_52109714     ZBoe    T    G        0      0        2 
   1  chr1_52109714     ZGre    T    G        0      0        2 
   1  chr1_52109714     ZHar    T    G        1      2        2 
   1  chr1_52109714   Sample    T    G        0      0        2 
   1  chr1_52110438     AAsi    T    A        0      0        2 
   1  chr1_52110438     AKia    T    A        0      0        2 
   1  chr1_52110438     AOna    T    A        0      0        2 
   1  chr1_52110438     ASom    T    A        0      0        2 
   1  chr1_52110438     HCab    T    A        1      2        2 
   1  chr1_52110438     HPrz    T    A        1      2        2 
   1  chr1_52110438     ZBoe    T    A        0      0        2 
   1  chr1_52110438     ZGre    T    A        0      0        2 
   1  chr1_52110438     ZHar    T    A        0      0        2 
   1  chr1_52110438   Sample    T    A        0      0        2 
   1  chr1_52123492     AAsi    T    G      0.5      1        2 
   1  chr1_52123492     AKia    T    G        0      0        2 
   1  chr1_52123492     AOna    T    G        0      0        2 
   1  chr1_52123492     ASom    T    G        0      0        2 
   1  chr1_52123492     HCab    T    G        0      0        2 
   1  chr1_52123492     HPrz    T    G        0      0        2 
   1  chr1_52123492     ZBoe    T    G        0      0        2 
   1  chr1_52123492     ZGre    T    G        0      0        2 
   1  chr1_52123492     ZHar    T    G        0      0        2 
   1  chr1_52123492   Sample    T    G        0      0        2 
   1  chr1_52131639     AAsi    C    A        0      0        2 
   1  chr1_52131639     AKia    C    A        0      0        2 
   1  chr1_52131639     AOna    C    A        0      0        2 
   1  chr1_52131639     ASom    C    A        0      0        2 
   1  chr1_52131639     HCab    C    A        0      0        2 
   1  chr1_52131639     HPrz    C    A        0      0        2 
   1  chr1_52131639     ZBoe    C    A        0      0        2 
   1  chr1_52131639     ZGre    C    A        1      2        2 
   1  chr1_52131639     ZHar    C    A        0      0        2 
   1  chr1_52131639   Sample    C    A        0      0        2 
   1  chr1_52133418     AAsi    G    T        0      0        2 
   1  chr1_52133418     AKia    G    T        0      0        2 
   1  chr1_52133418     AOna    G    T        0      0        2 
   1  chr1_52133418     ASom    G    T        0      0        2 
   1  chr1_52133418     HCab    G    T      0.5      1        2 
   1  chr1_52133418     HPrz    G    T        0      0        2 
   1  chr1_52133418     ZBoe    G    T        0      0        2 
   1  chr1_52133418     ZGre    G    T        0      0        2 
   1  chr1_52133418     ZHar    G    T        0      0        2 
   1  chr1_52133418   Sample    G    T        0      0        2 
   1  chr1_52135544     AAsi    C    A        0      0        2 
   1  chr1_52135544     AKia    C    A        0      0        2 
   1  chr1_52135544     AOna    C    A        0      0        2 
   1  chr1_52135544     ASom    C    A        0      0        2 
   1  chr1_52135544     HCab    C    A      0.5      1        2 
   1  chr1_52135544     HPrz    C    A        0      0        2 
   1  chr1_52135544     ZBoe    C    A        0      0        2 
   1  chr1_52135544     ZGre    C    A        0      0        2 
   1  chr1_52135544     ZHar    C    A        0      0        2 
   1  chr1_52135544   Sample    C    A        0      0        2 
   1  chr1_52158201     AAsi    G    C      0.5      1        2 
   1  chr1_52158201     AKia    G    C        0      0        2 
   1  chr1_52158201     AOna    G    C        0      0        2 
   1  chr1_52158201     ASom    G    C        0      0        2 
   1  chr1_52158201     HCab    G    C        0      0        2 
   1  chr1_52158201     HPrz    G    C        0      0        2 
   1  chr1_52158201     ZBoe    G    C        0      0        2 
   1  chr1_52158201     ZGre    G    C        0      0        2 
   1  chr1_52158201     ZHar    G    C        0      0        2 
   1  chr1_52158201   Sample    G    C        0      0        2 
   1  chr1_52163926     AAsi    C    G        0      0        2 
   1  chr1_52163926     AKia    C    G        0      0        2 
   1  chr1_52163926     AOna    C    G      0.5      1        2 
   1  chr1_52163926     ASom    C    G        0      0        2 
   1  chr1_52163926     HCab    C    G        0      0        2 
   1  chr1_52163926     HPrz    C    G        0      0        2 
   1  chr1_52163926     ZBoe    C    G        0      0        2 
   1  chr1_52163926     ZGre    C    G        0      0        2 
   1  chr1_52163926     ZHar    C    G        0      0        2 
   1  chr1_52163926   Sample    C    G        0      0        2 
   1  chr1_52170997     AAsi    A    C        0      0        2 
   1  chr1_52170997     AKia    A    C        0      0        2 
   1  chr1_52170997     AOna    A    C        0      0        2 
   1  chr1_52170997     ASom    A    C        0      0        2 
   1  chr1_52170997     HCab    A    C        1      2        2 
   1  chr1_52170997     HPrz    A    C        1      2        2 
   1  chr1_52170997     ZBoe    A    C        0      0        2 
   1  chr1_52170997     ZGre    A    C        0      0        2 
   1  chr1_52170997     ZHar    A    C        0      0        2 
   1  chr1_52170997   Sample    A    C        0      0        2 
   1  chr1_52177207     AAsi    G    T        1      2        2 
   1  chr1_52177207     AKia    G    T        1      2        2 
   1  chr1_52177207     AOna    G    T        1      2        2 
   1  chr1_52177207     ASom    G    T        1      2        2 
   1  chr1_52177207     HCab    G    T        0      0        2 
   1  chr1_52177207     HPrz    G    T        0      0        2 
   1  chr1_52177207     ZBoe    G    T        0      0        2 
   1  chr1_52177207     ZGre    G    T        0      0        2 
   1  chr1_52177207     ZHar    G    T        0      0        2 
   1  chr1_52177207   Sample    G    T        1      2        2 
   1  chr1_52190351     AAsi    G    T        0      0        2 
   1  chr1_52190351     AKia    G    T        1      2        2 
   1  chr1_52190351     AOna    G    T      0.5      1        2 
   1  chr1_52190351     ASom    G    T        0      0        2 
   1  chr1_52190351     HCab    G    T        0      0        2 
   1  chr1_52190351     HPrz    G    T        0      0        2 
   1  chr1_52190351     ZBoe    G    T        0      0        2 
   1  chr1_52190351     ZGre    G    T        0      0        2 
   1  chr1_52190351     ZHar    G    T        0      0        2 
   1  chr1_52190351   Sample    G    T        0      0        2 
   1  chr1_52191982     AAsi    A    C        0      0        2 
   1  chr1_52191982     AKia    A    C        0      0        2 
   1  chr1_52191982     AOna    A    C        0      0        2 
   1  chr1_52191982     ASom    A    C        0      0        2 
   1  chr1_52191982     HCab    A    C        0      0        2 
   1  chr1_52191982     HPrz    A    C        0      0        2 
   1  chr1_52191982     ZBoe    A    C        0      0        2 
   1  chr1_52191982     ZGre    A    C        0      0        2 
   1  chr1_52191982     ZHar    A    C      0.5      1        2 
   1  chr1_52191982   Sample    A    C        0      0        2 
   1  chr1_52202179     AAsi    C    G        0      0        2 
   1  chr1_52202179     AKia    C    G        0      0        2 
   1  chr1_52202179     AOna    C    G        0      0        2 
   1  chr1_52202179     ASom    C    G        0      0        2 
   1  chr1_52202179     HCab    C    G        0      0        2 
   1  chr1_52202179     HPrz    C    G        0      0        2 
   1  chr1_52202179     ZBoe    C    G      0.5      1        2 
   1  chr1_52202179     ZGre    C    G        0      0        2 
   1  chr1_52202179     ZHar    C    G        0      0        2 
   1  chr1_52202179   Sample    C    G        0      0        2 
   1  chr1_52228197     AAsi    G    C        0      0        2 
   1  chr1_52228197     AKia    G    C        0      0        2 
   1  chr1_52228197     AOna    G    C        0      0        2 
   1  chr1_52228197     ASom    G    C        0      0        2 
   1  chr1_52228197     HCab    G    C        0      0        2 
   1  chr1_52228197     HPrz    G    C        0      0        2 
   1  chr1_52228197     ZBoe    G    C        0      0        2 
   1  chr1_52228197     ZGre    G    C        0      0        2 
   1  chr1_52228197     ZHar    G    C        1      2        2 
   1  chr1_52228197   Sample    G    C        0      0        2 
   1  chr1_52233477     AAsi    A    C        0      0        2 
   1  chr1_52233477     AKia    A    C        0      0        2 
   1  chr1_52233477     AOna    A    C        0      0        2 
   1  chr1_52233477     ASom    A    C        0      0        2 
   1  chr1_52233477     HCab    A    C        0      0        2 
   1  chr1_52233477     HPrz    A    C        0      0        2 
   1  chr1_52233477     ZBoe    A    C      0.5      1        2 
   1  chr1_52233477     ZGre    A    C        0      0        2 
   1  chr1_52233477     ZHar    A    C        0      0        2 
   1  chr1_52233477   Sample    A    C        0      0        2 
   1  chr1_52246718     AAsi    G    C        0      0        2 
   1  chr1_52246718     AKia    G    C        0      0        2 
   1  chr1_52246718     AOna    G    C        0      0        2 
   1  chr1_52246718     ASom    G    C        0      0        2 
   1  chr1_52246718     HCab    G    C        0      0        2 
   1  chr1_52246718     HPrz    G    C      0.5      1        2 
   1  chr1_52246718     ZBoe    G    C        0      0        2 
   1  chr1_52246718     ZGre    G    C        0      0        2 
   1  chr1_52246718     ZHar    G    C        0      0        2 
   1  chr1_52246718   Sample    G    C        0      0        2 
   1  chr1_52264930     AAsi    T    G        0      0        2 
   1  chr1_52264930     AKia    T    G        0      0        2 
   1  chr1_52264930     AOna    T    G      0.5      1        2 
   1  chr1_52264930     ASom    T    G        0      0        2 
   1  chr1_52264930     HCab    T    G        0      0        2 
   1  chr1_52264930     HPrz    T    G        0      0        2 
   1  chr1_52264930     ZBoe    T    G        0      0        2 
   1  chr1_52264930     ZGre    T    G        0      0        2 
   1  chr1_52264930     ZHar    T    G        0      0        2 
   1  chr1_52264930   Sample    T    G        0      0        2 
   1  chr1_52285049     AAsi    A    T        0      0        2 
   1  chr1_52285049     AKia    A    T        0      0        2 
   1  chr1_52285049     AOna    A    T        0      0        2 
   1  chr1_52285049     ASom    A    T        0      0        2 
   1  chr1_52285049     HCab    A    T        1      2        2 
   1  chr1_52285049     HPrz    A    T        1      2        2 
   1  chr1_52285049     ZBoe    A    T        0      0        2 
   1  chr1_52285049     ZGre    A    T        0      0        2 
   1  chr1_52285049     ZHar    A    T        0      0        2 
   1  chr1_52285049   Sample    A    T        0      0        2 
   1  chr1_52292665     AAsi    A    C        0      0        2 
   1  chr1_52292665     AKia    A    C        0      0        2 
   1  chr1_52292665     AOna    A    C        0      0        2 
   1  chr1_52292665     ASom    A    C        0      0        2 
   1  chr1_52292665     HCab    A    C        0      0        2 
   1  chr1_52292665     HPrz    A    C        1      2        2 
   1  chr1_52292665     ZBoe    A    C        0      0        2 
   1  chr1_52292665     ZGre    A    C        0      0        2 
   1  chr1_52292665     ZHar    A    C        0      0        2 
   1  chr1_52292665   Sample    A    C        0      0        2 
   1  chr1_52292901     AAsi    C    A        0      0        2 
   1  chr1_52292901     AKia    C    A        0      0        2 
   1  chr1_52292901     AOna    C    A        0      0        2 
   1  chr1_52292901     ASom    C    A        0      0        2 
   1  chr1_52292901     HCab    C    A        0      0        2 
   1  chr1_52292901     HPrz    C    A        0      0        2 
   1  chr1_52292901     ZBoe    C    A        0      0        2 
   1  chr1_52292901     ZGre    C    A        0      0        2 
   1  chr1_52292901     ZHar    C    A      0.5      1        2 
   1  chr1_52292901   Sample    C    A        0      0        2 
   1  chr1_52302449     AAsi    G    T        0      0        2 
   1  chr1_52302449     AKia    G    T        0      0        2 
   1  chr1_52302449     AOna    G    T        0      0        2 
   1  chr1_52302449     ASom    G    T        0      0        2 
   1  chr1_52302449     HCab    G    T      0.5      1        2 
   1  chr1_52302449     HPrz    G    T        0      0        2 
   1  chr1_52302449     ZBoe    G    T        0      0        2 
   1  chr1_52302449     ZGre    G    T        0      0        2 
   1  chr1_52302449     ZHar    G    T        0      0        2 
   1  chr1_52302449   Sample    G    T        0      0        2 
   1  chr1_52345143     AAsi    G    T        0      0        2 
   1  chr1_52345143     AKia    G    T        0      0        2 
   1  chr1_52345143     AOna    G    T        0      0        2 
   1  chr1_52345143     ASom    G    T        0      0        2 
   1  chr1_52345143     HCab    G    T        0      0        2 
   1  chr1_52345143     HPrz    G    T        0      0        2 
   1  chr1_52345143     ZBoe    G    T        0      0        2 
   1  chr1_52345143     ZGre    G    T      0.5      1        2 
   1  chr1_52345143     ZHar    G    T        0      0        2 
   1  chr1_52345143   Sample    G    T        0      0        2 
   1  chr1_52346731     AAsi    T    A        0      0        2 
   1  chr1_52346731     AKia    T    A        0      0        2 
   1  chr1_52346731     AOna    T    A        0      0        2 
   1  chr1_52346731     ASom    T    A        0      0        2 
   1  chr1_52346731     HCab    T    A        0      0        2 
   1  chr1_52346731     HPrz    T    A        0      0        2 
   1  chr1_52346731     ZBoe    T    A        1      2        2 
   1  chr1_52346731     ZGre    T    A        1      2        2 
   1  chr1_52346731     ZHar    T    A        1      2        2 
   1  chr1_52346731   Sample    T    A        0      0        2 
   1  chr1_52373015     AAsi    G    C        0      0        2 
   1  chr1_52373015     AKia    G    C        0      0        2 
   1  chr1_52373015     AOna    G    C        0      0        2 
   1  chr1_52373015     ASom    G    C        0      0        2 
   1  chr1_52373015     HCab    G    C        0      0        2 
   1  chr1_52373015     HPrz    G    C      0.5      1        2 
   1  chr1_52373015     ZBoe    G    C        0      0        2 
   1  chr1_52373015     ZGre    G    C        0      0        2 
   1  chr1_52373015     ZHar    G    C        0      0        2 
   1  chr1_52373015   Sample    G    C        0      0        2 
   1  chr1_52447805     AAsi    C    A        0      0        2 
   1  chr1_52447805     AKia    C    A        0      0        2 
   1  chr1_52447805     AOna    C    A        0      0        2 
   1  chr1_52447805     ASom    C    A        0      0        2 
   1  chr1_52447805     HCab    C    A        0      0        2 
   1  chr1_52447805     HPrz    C    A        0      0        2 
   1  chr1_52447805     ZBoe    C    A        0      0        2 
   1  chr1_52447805     ZGre    C    A        0      0        2 
   1  chr1_52447805     ZHar    C    A        1      2        2 
   1  chr1_52447805   Sample    C    A        0      0        2 
   1  chr1_52458981     AAsi    C    G        0      0        2 
   1  chr1_52458981     AKia    C    G        0      0        2 
   1  chr1_52458981     AOna    C    G        0      0        2 
   1  chr1_52458981     ASom    C    G        0      0        2 
   1  chr1_52458981     HCab    C    G        1      2        2 
   1  chr1_52458981     HPrz    C    G        1      2        2 
   1  chr1_52458981     ZBoe    C    G        0      0        2 
   1  chr1_52458981     ZGre    C    G        0      0        2 
   1  chr1_52458981     ZHar    C    G        0      0        2 
   1  chr1_52458981   Sample    C    G        0      0        2 
   1  chr1_52459751     AAsi    T    G        0      0        2 
   1  chr1_52459751     AKia    T    G        0      0        2 
   1  chr1_52459751     AOna    T    G        0      0        2 
   1  chr1_52459751     ASom    T    G        0      0        2 
   1  chr1_52459751     HCab    T    G        0      0        2 
   1  chr1_52459751     HPrz    T    G        0      0        2 
   1  chr1_52459751     ZBoe    T    G        0      0        2 
   1  chr1_52459751     ZGre    T    G        0      0        2 
   1  chr1_52459751     ZHar    T    G      0.5      1        2 
   1  chr1_52459751   Sample    T    G        0      0        2 
   1  chr1_52598394     AAsi    C    G        0      0        2 
   1  chr1_52598394     AKia    C    G        0      0        2 
   1  chr1_52598394     AOna    C    G        0      0        2 
   1  chr1_52598394     ASom    C    G        0      0        2 
   1  chr1_52598394     HCab    C    G        0      0        2 
   1  chr1_52598394     HPrz    C    G        1      2        2 
   1  chr1_52598394     ZBoe    C    G        0      0        2 
   1  chr1_52598394     ZGre    C    G        0      0        2 
   1  chr1_52598394     ZHar    C    G        0      0        2 
   1  chr1_52598394   Sample    C    G        0      0        2 
   1  chr1_52617918     AAsi    C    G        0      0        2 
   1  chr1_52617918     AKia    C    G        0      0        2 
   1  chr1_52617918     AOna    C    G      0.5      1        2 
   1  chr1_52617918     ASom    C    G        0      0        2 
   1  chr1_52617918     HCab    C    G        0      0        2 
   1  chr1_52617918     HPrz    C    G        0      0        2 
   1  chr1_52617918     ZBoe    C    G        0      0        2 
   1  chr1_52617918     ZGre    C    G        0      0        2 
   1  chr1_52617918     ZHar    C    G        0      0        2 
   1  chr1_52617918   Sample    C    G        0      0        2 
   1  chr1_52634169     AAsi    C    G        0      0        2 
   1  chr1_52634169     AKia    C    G        0      0        2 
   1  chr1_52634169     AOna    C    G        0      0        2 
   1  chr1_52634169     ASom    C    G        0      0        2 
   1  chr1_52634169     HCab    C    G        0      0        2 
   1  chr1_52634169     HPrz    C    G        0      0        2 
   1  chr1_52634169     ZBoe    C    G        0      0        2 
   1  chr1_52634169     ZGre    C    G        0      0        2 
   1  chr1_52634169     ZHar    C    G        1      2        2 
   1  chr1_52634169   Sample    C    G        0      0        2 
   1  chr1_52646745     AAsi    C    A        1      2        2 
   1  chr1_52646745     AKia    C    A        0      0        2 
   1  chr1_52646745     AOna    C    A        0      0        2 
   1  chr1_52646745     ASom    C    A        1      2        2 
   1  chr1_52646745     HCab    C    A        0      0        2 
   1  chr1_52646745     HPrz    C    A        0      0        2 
   1  chr1_52646745     ZBoe    C    A        0      0        2 
   1  chr1_52646745     ZGre    C    A        0      0        2 
   1  chr1_52646745     ZHar    C    A        0      0        2 
   1  chr1_52646745   Sample    C    A        1      2        2 
   1  chr1_52661712     AAsi    G    C        0      0        2 
   1  chr1_52661712     AKia    G    C        0      0        2 
   1  chr1_52661712     AOna    G    C        0      0        2 
   1  chr1_52661712     ASom    G    C        0      0        2 
   1  chr1_52661712     HCab    G    C        0      0        2 
   1  chr1_52661712     HPrz    G    C      0.5      1        2 
   1  chr1_52661712     ZBoe    G    C        0      0        2 
   1  chr1_52661712     ZGre    G    C        0      0        2 
   1  chr1_52661712     ZHar    G    C        0      0        2 
   1  chr1_52661712   Sample    G    C        0      0        2 
   1  chr1_52670247     AAsi    T    G        0      0        2 
   1  chr1_52670247     AKia    T    G        0      0        2 
   1  chr1_52670247     AOna    T    G        0      0        2 
   1  chr1_52670247     ASom    T    G        0      0        2 
   1  chr1_52670247     HCab    T    G        0      0        2 
   1  chr1_52670247     HPrz    T    G        0      0        2 
   1  chr1_52670247     ZBoe    T    G      0.5      1        2 
   1  chr1_52670247     ZGre    T    G        0      0        2 
   1  chr1_52670247     ZHar    T    G        0      0        2 
   1  chr1_52670247   Sample    T    G        0      0        2 
   1  chr1_52674799     AAsi    A    C        0      0        2 
   1  chr1_52674799     AKia    A    C        0      0        2 
   1  chr1_52674799     AOna    A    C        0      0        2 
   1  chr1_52674799     ASom    A    C        0      0        2 
   1  chr1_52674799     HCab    A    C        1      2        2 
   1  chr1_52674799     HPrz    A    C        1      2        2 
   1  chr1_52674799     ZBoe    A    C        0      0        2 
   1  chr1_52674799     ZGre    A    C        0      0        2 
   1  chr1_52674799     ZHar    A    C        0      0        2 
   1  chr1_52674799   Sample    A    C        0      0        2 
   1  chr1_52678971     AAsi    A    T        0      0        2 
   1  chr1_52678971     AKia    A    T        1      2        2 
   1  chr1_52678971     AOna    A    T        1      2        2 
   1  chr1_52678971     ASom    A    T        0      0        2 
   1  chr1_52678971     HCab    A    T        0      0        2 
   1  chr1_52678971     HPrz    A    T        0      0        2 
   1  chr1_52678971     ZBoe    A    T        0      0        2 
   1  chr1_52678971     ZGre    A    T        0      0        2 
   1  chr1_52678971     ZHar    A    T        0      0        2 
   1  chr1_52678971   Sample    A    T        0      0        2 
   1  chr1_52714028     AAsi    T    A        0      0        2 
   1  chr1_52714028     AKia    T    A        0      0        2 
   1  chr1_52714028     AOna    T    A      0.5      1        2 
   1  chr1_52714028     ASom    T    A        0      0        2 
   1  chr1_52714028     HCab    T    A        0      0        2 
   1  chr1_52714028     HPrz    T    A        0      0        2 
   1  chr1_52714028     ZBoe    T    A        0      0        2 
   1  chr1_52714028     ZGre    T    A        0      0        2 
   1  chr1_52714028     ZHar    T    A        0      0        2 
   1  chr1_52714028   Sample    T    A        0      0        2 
   1  chr1_52722057     AAsi    C    G        0      0        2 
   1  chr1_52722057     AKia    C    G        0      0        2 
   1  chr1_52722057     AOna    C    G        0      0        2 
   1  chr1_52722057     ASom    C    G        0      0        2 
   1  chr1_52722057     HCab    C    G        0      0        2 
   1  chr1_52722057     HPrz    C    G        0      0        2 
   1  chr1_52722057     ZBoe    C    G        0      0        2 
   1  chr1_52722057     ZGre    C    G        0      0        2 
   1  chr1_52722057     ZHar    C    G        1      2        2 
   1  chr1_52722057   Sample    C    G        0      0        2 
   1  chr1_52740772     AAsi    G    T        0      0        2 
   1  chr1_52740772     AKia    G    T        1      2        2 
   1  chr1_52740772     AOna    G    T        1      2        2 
   1  chr1_52740772     ASom    G    T        0      0        2 
   1  chr1_52740772     HCab    G    T        0      0        2 
   1  chr1_52740772     HPrz    G    T        0      0        2 
   1  chr1_52740772     ZBoe    G    T        0      0        2 
   1  chr1_52740772     ZGre    G    T        0      0        2 
   1  chr1_52740772     ZHar    G    T        0      0        2 
   1  chr1_52740772   Sample    G    T        0      0        2 
   1  chr1_52773461     AAsi    C    G        0      0        2 
   1  chr1_52773461     AKia    C    G        0      0        2 
   1  chr1_52773461     AOna    C    G        0      0        2 
   1  chr1_52773461     ASom    C    G        0      0        2 
   1  chr1_52773461     HCab    C    G        0      0        2 
   1  chr1_52773461     HPrz    C    G        0      0        2 
   1  chr1_52773461     ZBoe    C    G      0.5      1        2 
   1  chr1_52773461     ZGre    C    G        0      0        2 
   1  chr1_52773461     ZHar    C    G        0      0        2 
   1  chr1_52773461   Sample    C    G        0      0        2 
   1  chr1_52798738     AAsi    G    C      0.5      1        2 
   1  chr1_52798738     AKia    G    C        0      0        2 
   1  chr1_52798738     AOna    G    C        0      0        2 
   1  chr1_52798738     ASom    G    C        0      0        2 
   1  chr1_52798738     HCab    G    C        0      0        2 
   1  chr1_52798738     HPrz    G    C        0      0        2 
   1  chr1_52798738     ZBoe    G    C        0      0        2 
   1  chr1_52798738     ZGre    G    C        0      0        2 
   1  chr1_52798738     ZHar    G    C        0      0        2 
   1  chr1_52798738   Sample    G    C        0      0        2 
   1  chr1_52805792     AAsi    A    C        0      0        2 
   1  chr1_52805792     AKia    A    C        0      0        2 
   1  chr1_52805792     AOna    A    C      0.5      1        2 
   1  chr1_52805792     ASom    A    C        0      0        2 
   1  chr1_52805792     HCab    A    C        0      0        2 
   1  chr1_52805792     HPrz    A    C        0      0        2 
   1  chr1_52805792     ZBoe    A    C        0      0        2 
   1  chr1_52805792     ZGre    A    C        0      0        2 
   1  chr1_52805792     ZHar    A    C        0      0        2 
   1  chr1_52805792   Sample    A    C        0      0        2 
   1  chr1_52827261     AAsi    G    C        0      0        2 
   1  chr1_52827261     AKia    G    C        0      0        2 
   1  chr1_52827261     AOna    G    C        0      0        2 
   1  chr1_52827261     ASom    G    C        0      0        2 
   1  chr1_52827261     HCab    G    C        1      2        2 
   1  chr1_52827261     HPrz    G    C        1      2        2 
   1  chr1_52827261     ZBoe    G    C        0      0        2 
   1  chr1_52827261     ZGre    G    C        0      0        2 
   1  chr1_52827261     ZHar    G    C        0      0        2 
   1  chr1_52827261   Sample    G    C        0      0        2 
   1  chr1_52830904     AAsi    A    C        0      0        2 
   1  chr1_52830904     AKia    A    C        1      2        2 
   1  chr1_52830904     AOna    A    C      0.5      1        2 
   1  chr1_52830904     ASom    A    C        0      0        2 
   1  chr1_52830904     HCab    A    C        0      0        2 
   1  chr1_52830904     HPrz    A    C        0      0        2 
   1  chr1_52830904     ZBoe    A    C        0      0        2 
   1  chr1_52830904     ZGre    A    C        0      0        2 
   1  chr1_52830904     ZHar    A    C        0      0        2 
   1  chr1_52830904   Sample    A    C        0      0        2 
   1  chr1_52836458     AAsi    C    G        0      0        2 
   1  chr1_52836458     AKia    C    G        0      0        2 
   1  chr1_52836458     AOna    C    G        0      0        2 
   1  chr1_52836458     ASom    C    G        0      0        2 
   1  chr1_52836458     HCab    C    G        1      2        2 
   1  chr1_52836458     HPrz    C    G        1      2        2 
   1  chr1_52836458     ZBoe    C    G        0      0        2 
   1  chr1_52836458     ZGre    C    G        0      0        2 
   1  chr1_52836458     ZHar    C    G        0      0        2 
   1  chr1_52836458   Sample    C    G        0      0        2 
   1  chr1_52855557     AAsi    G    C      0.5      1        2 
   1  chr1_52855557     AKia    G    C        0      0        2 
   1  chr1_52855557     AOna    G    C        0      0        2 
   1  chr1_52855557     ASom    G    C        0      0        2 
   1  chr1_52855557     HCab    G    C        0      0        2 
   1  chr1_52855557     HPrz    G    C        0      0        2 
   1  chr1_52855557     ZBoe    G    C        0      0        2 
   1  chr1_52855557     ZGre    G    C        0      0        2 
   1  chr1_52855557     ZHar    G    C        0      0        2 
   1  chr1_52855557   Sample    G    C        0      0        2 
   1  chr1_52885766     AAsi    C    G        1      2        2 
   1  chr1_52885766     AKia    C    G        0      0        2 
   1  chr1_52885766     AOna    C    G        0      0        2 
   1  chr1_52885766     ASom    C    G        1      2        2 
   1  chr1_52885766     HCab    C    G        0      0        2 
   1  chr1_52885766     HPrz    C    G        0      0        2 
   1  chr1_52885766     ZBoe    C    G        0      0        2 
   1  chr1_52885766     ZGre    C    G        0      0        2 
   1  chr1_52885766     ZHar    C    G        0      0        2 
   1  chr1_52885766   Sample    C    G        1      2        2 
   1  chr1_52887293     AAsi    G    T        0      0        2 
   1  chr1_52887293     AKia    G    T        0      0        2 
   1  chr1_52887293     AOna    G    T        0      0        2 
   1  chr1_52887293     ASom    G    T        0      0        2 
   1  chr1_52887293     HCab    G    T        0      0        2 
   1  chr1_52887293     HPrz    G    T        0      0        2 
   1  chr1_52887293     ZBoe    G    T        0      0        2 
   1  chr1_52887293     ZGre    G    T        1      2        2 
   1  chr1_52887293     ZHar    G    T        0      0        2 
   1  chr1_52887293   Sample    G    T        0      0        2 
   1  chr1_52890427     AAsi    G    T        0      0        2 
   1  chr1_52890427     AKia    G    T        0      0        2 
   1  chr1_52890427     AOna    G    T        0      0        2 
   1  chr1_52890427     ASom    G    T        0      0        2 
   1  chr1_52890427     HCab    G    T        0      0        2 
   1  chr1_52890427     HPrz    G    T        0      0        2 
   1  chr1_52890427     ZBoe    G    T        0      0        2 
   1  chr1_52890427     ZGre    G    T        0      0        2 
   1  chr1_52890427     ZHar    G    T      0.5      1        2 
   1  chr1_52890427   Sample    G    T        0      0        2 
   1  chr1_52893583     AAsi    A    C        0      0        2 
   1  chr1_52893583     AKia    A    C        0      0        2 
   1  chr1_52893583     AOna    A    C        0      0        2 
   1  chr1_52893583     ASom    A    C        0      0        2 
   1  chr1_52893583     HCab    A    C        0      0        2 
   1  chr1_52893583     HPrz    A    C      0.5      1        2 
   1  chr1_52893583     ZBoe    A    C        0      0        2 
   1  chr1_52893583     ZGre    A    C        0      0        2 
   1  chr1_52893583     ZHar    A    C        0      0        2 
   1  chr1_52893583   Sample    A    C        0      0        2 
   1  chr1_52896321     AAsi    G    T        0      0        2 
   1  chr1_52896321     AKia    G    T        0      0        2 
   1  chr1_52896321     AOna    G    T      0.5      1        2 
   1  chr1_52896321     ASom    G    T        0      0        2 
   1  chr1_52896321     HCab    G    T        0      0        2 
   1  chr1_52896321     HPrz    G    T        0      0        2 
   1  chr1_52896321     ZBoe    G    T        0      0        2 
   1  chr1_52896321     ZGre    G    T        0      0        2 
   1  chr1_52896321     ZHar    G    T        0      0        2 
   1  chr1_52896321   Sample    G    T        0      0        2 
   1  chr1_52923420     AAsi    G    C        0      0        2 
   1  chr1_52923420     AKia    G    C        0      0        2 
   1  chr1_52923420     AOna    G    C        0      0        2 
   1  chr1_52923420     ASom    G    C        0      0        2 
   1  chr1_52923420     HCab    G    C        1      2        2 
   1  chr1_52923420     HPrz    G    C        1      2        2 
   1  chr1_52923420     ZBoe    G    C        0      0        2 
   1  chr1_52923420     ZGre    G    C        0      0        2 
   1  chr1_52923420     ZHar    G    C        0      0        2 
   1  chr1_52923420   Sample    G    C        0      0        2 
   1  chr1_52925774     AAsi    G    C        0      0        2 
   1  chr1_52925774     AKia    G    C        0      0        2 
   1  chr1_52925774     AOna    G    C        0      0        2 
   1  chr1_52925774     ASom    G    C        0      0        2 
   1  chr1_52925774     HCab    G    C        0      0        2 
   1  chr1_52925774     HPrz    G    C        0      0        2 
   1  chr1_52925774     ZBoe    G    C        0      0        2 
   1  chr1_52925774     ZGre    G    C        1      2        2 
   1  chr1_52925774     ZHar    G    C        0      0        2 
   1  chr1_52925774   Sample    G    C        0      0        2 
   1  chr1_52929692     AAsi    A    C        0      0        2 
   1  chr1_52929692     AKia    A    C        0      0        2 
   1  chr1_52929692     AOna    A    C        0      0        2 
   1  chr1_52929692     ASom    A    C        0      0        2 
   1  chr1_52929692     HCab    A    C        0      0        2 
   1  chr1_52929692     HPrz    A    C        0      0        2 
   1  chr1_52929692     ZBoe    A    C        0      0        2 
   1  chr1_52929692     ZGre    A    C        0      0        2 
   1  chr1_52929692     ZHar    A    C        1      2        2 
   1  chr1_52929692   Sample    A    C        0      0        2 
   1  chr1_52942154     AAsi    G    T        0      0        2 
   1  chr1_52942154     AKia    G    T        0      0        2 
   1  chr1_52942154     AOna    G    T        0      0        2 
   1  chr1_52942154     ASom    G    T        0      0        2 
   1  chr1_52942154     HCab    G    T        0      0        2 
   1  chr1_52942154     HPrz    G    T      0.5      1        2 
   1  chr1_52942154     ZBoe    G    T        0      0        2 
   1  chr1_52942154     ZGre    G    T        0      0        2 
   1  chr1_52942154     ZHar    G    T        0      0        2 
   1  chr1_52942154   Sample    G    T        0      0        2 
   1  chr1_53004226     AAsi    T    A        0      0        2 
   1  chr1_53004226     AKia    T    A        0      0        2 
   1  chr1_53004226     AOna    T    A        0      0        2 
   1  chr1_53004226     ASom    T    A        0      0        2 
   1  chr1_53004226     HCab    T    A        1      2        2 
   1  chr1_53004226     HPrz    T    A        1      2        2 
   1  chr1_53004226     ZBoe    T    A        0      0        2 
   1  chr1_53004226     ZGre    T    A        0      0        2 
   1  chr1_53004226     ZHar    T    A        0      0        2 
   1  chr1_53004226   Sample    T    A        0      0        2 
   1  chr1_53007337     AAsi    A    C        1      2        2 
   1  chr1_53007337     AKia    A    C        0      0        2 
   1  chr1_53007337     AOna    A    C        0      0        2 
   1  chr1_53007337     ASom    A    C        1      2        2 
   1  chr1_53007337     HCab    A    C        0      0        2 
   1  chr1_53007337     HPrz    A    C        0      0        2 
   1  chr1_53007337     ZBoe    A    C        0      0        2 
   1  chr1_53007337     ZGre    A    C        0      0        2 
   1  chr1_53007337     ZHar    A    C        0      0        2 
   1  chr1_53007337   Sample    A    C        1      2        2 
   1  chr1_53008833     AAsi    A    C        0      0        2 
   1  chr1_53008833     AKia    A    C        1      2        2 
   1  chr1_53008833     AOna    A    C        1      2        2 
   1  chr1_53008833     ASom    A    C        0      0        2 
   1  chr1_53008833     HCab    A    C        0      0        2 
   1  chr1_53008833     HPrz    A    C        0      0        2 
   1  chr1_53008833     ZBoe    A    C        0      0        2 
   1  chr1_53008833     ZGre    A    C        0      0        2 
   1  chr1_53008833     ZHar    A    C        0      0        2 
   1  chr1_53008833   Sample    A    C        0      0        2 
   1  chr1_53041790     AAsi    A    C        1      2        2 
   1  chr1_53041790     AKia    A    C        0      0        2 
   1  chr1_53041790     AOna    A    C        0      0        2 
   1  chr1_53041790     ASom    A    C        1      2        2 
   1  chr1_53041790     HCab    A    C        0      0        2 
   1  chr1_53041790     HPrz    A    C        0      0        2 
   1  chr1_53041790     ZBoe    A    C        0      0        2 
   1  chr1_53041790     ZGre    A    C        0      0        2 
   1  chr1_53041790     ZHar    A    C        0      0        2 
   1  chr1_53041790   Sample    A    C        1      2        2 
   1  chr1_53049597     AAsi    C    A        0      0        2 
   1  chr1_53049597     AKia    C    A        0      0        2 
   1  chr1_53049597     AOna    C    A        0      0        2 
   1  chr1_53049597     ASom    C    A        0      0        2 
   1  chr1_53049597     HCab    C    A        0      0        2 
   1  chr1_53049597     HPrz    C    A        0      0        2 
   1  chr1_53049597     ZBoe    C    A        0      0        2 
   1  chr1_53049597     ZGre    C    A        0      0        2 
   1  chr1_53049597     ZHar    C    A      0.5      1        2 
   1  chr1_53049597   Sample    C    A        0      0        2 
   1  chr1_53052017     AAsi    C    A        1      2        2 
   1  chr1_53052017     AKia    C    A        0      0        2 
   1  chr1_53052017     AOna    C    A      0.5      1        2 
   1  chr1_53052017     ASom    C    A        1      2        2 
   1  chr1_53052017     HCab    C    A        0      0        2 
   1  chr1_53052017     HPrz    C    A        0      0        2 
   1  chr1_53052017     ZBoe    C    A        0      0        2 
   1  chr1_53052017     ZGre    C    A        0      0        2 
   1  chr1_53052017     ZHar    C    A        0      0        2 
   1  chr1_53052017   Sample    C    A        1      2        2 
   1  chr1_53058654     AAsi    C    A        0      0        2 
   1  chr1_53058654     AKia    C    A        0      0        2 
   1  chr1_53058654     AOna    C    A      0.5      1        2 
   1  chr1_53058654     ASom    C    A        0      0        2 
   1  chr1_53058654     HCab    C    A        0      0        2 
   1  chr1_53058654     HPrz    C    A        0      0        2 
   1  chr1_53058654     ZBoe    C    A        0      0        2 
   1  chr1_53058654     ZGre    C    A        0      0        2 
   1  chr1_53058654     ZHar    C    A        0      0        2 
   1  chr1_53058654   Sample    C    A        0      0        2 
   1  chr1_53063892     AAsi    T    G        0      0        2 
   1  chr1_53063892     AKia    T    G        0      0        2 
   1  chr1_53063892     AOna    T    G        0      0        2 
   1  chr1_53063892     ASom    T    G        0      0        2 
   1  chr1_53063892     HCab    T    G        1      2        2 
   1  chr1_53063892     HPrz    T    G        1      2        2 
   1  chr1_53063892     ZBoe    T    G        0      0        2 
   1  chr1_53063892     ZGre    T    G        0      0        2 
   1  chr1_53063892     ZHar    T    G        0      0        2 
   1  chr1_53063892   Sample    T    G        0      0        2 
   1  chr1_53080757     AAsi    G    C        0      0        2 
   1  chr1_53080757     AKia    G    C        0      0        2 
   1  chr1_53080757     AOna    G    C        0      0        2 
   1  chr1_53080757     ASom    G    C        0      0        2 
   1  chr1_53080757     HCab    G    C        0      0        2 
   1  chr1_53080757     HPrz    G    C      0.5      1        2 
   1  chr1_53080757     ZBoe    G    C        0      0        2 
   1  chr1_53080757     ZGre    G    C        0      0        2 
   1  chr1_53080757     ZHar    G    C        0      0        2 
   1  chr1_53080757   Sample    G    C        0      0        2 
   1  chr1_53083955     AAsi    T    G        0      0        2 
   1  chr1_53083955     AKia    T    G        0      0        2 
   1  chr1_53083955     AOna    T    G      0.5      1        2 
   1  chr1_53083955     ASom    T    G        0      0        2 
   1  chr1_53083955     HCab    T    G        0      0        2 
   1  chr1_53083955     HPrz    T    G        0      0        2 
   1  chr1_53083955     ZBoe    T    G        0      0        2 
   1  chr1_53083955     ZGre    T    G        0      0        2 
   1  chr1_53083955     ZHar    T    G        0      0        2 
   1  chr1_53083955   Sample    T    G        0      0        2 
   1  chr1_53085957     AAsi    A    C        1      2        2 
   1  chr1_53085957     AKia    A    C        0      0        2 
   1  chr1_53085957     AOna    A    C        0      0        2 
   1  chr1_53085957     ASom    A    C      0.5      1        2 
   1  chr1_53085957     HCab    A    C        0      0        2 
   1  chr1_53085957     HPrz    A    C        0      0        2 
   1  chr1_53085957     ZBoe    A    C        0      0        2 
   1  chr1_53085957     ZGre    A    C        0      0        2 
   1  chr1_53085957     ZHar    A    C        0      0        2 
   1  chr1_53085957   Sample    A    C        0      0        2 
   1  chr1_53090462     AAsi    G    T        0      0        2 
   1  chr1_53090462     AKia    G    T        1      2        2 
   1  chr1_53090462     AOna    G    T        0      0        2 
   1  chr1_53090462     ASom    G    T        0      0        2 
   1  chr1_53090462     HCab    G    T        0      0        2 
   1  chr1_53090462     HPrz    G    T        0      0        2 
   1  chr1_53090462     ZBoe    G    T        0      0        2 
   1  chr1_53090462     ZGre    G    T        0      0        2 
   1  chr1_53090462     ZHar    G    T        0      0        2 
   1  chr1_53090462   Sample    G    T        0      0        2 
   1  chr1_53105825     AAsi    T    G        0      0        2 
   1  chr1_53105825     AKia    T    G        0      0        2 
   1  chr1_53105825     AOna    T    G        0      0        2 
   1  chr1_53105825     ASom    T    G        0      0        2 
   1  chr1_53105825     HCab    T    G        0      0        2 
   1  chr1_53105825     HPrz    T    G        0      0        2 
   1  chr1_53105825     ZBoe    T    G        0      0        2 
   1  chr1_53105825     ZGre    T    G        0      0        2 
   1  chr1_53105825     ZHar    T    G        1      2        2 
   1  chr1_53105825   Sample    T    G        0      0        2 
   1  chr1_53106671     AAsi    T    G        0      0        2 
   1  chr1_53106671     AKia    T    G      0.5      1        2 
   1  chr1_53106671     AOna    T    G        1      2        2 
   1  chr1_53106671     ASom    T    G        0      0        2 
   1  chr1_53106671     HCab    T    G        0      0        2 
   1  chr1_53106671     HPrz    T    G        0      0        2 
   1  chr1_53106671     ZBoe    T    G        0      0        2 
   1  chr1_53106671     ZGre    T    G        0      0        2 
   1  chr1_53106671     ZHar    T    G        0      0        2 
   1  chr1_53106671   Sample    T    G        0      0        2 
   1  chr1_53122654     AAsi    A    T        0      0        2 
   1  chr1_53122654     AKia    A    T        0      0        2 
   1  chr1_53122654     AOna    A    T        0      0        2 
   1  chr1_53122654     ASom    A    T        0      0        2 
   1  chr1_53122654     HCab    A    T        0      0        2 
   1  chr1_53122654     HPrz    A    T        0      0        2 
   1  chr1_53122654     ZBoe    A    T      0.5      1        2 
   1  chr1_53122654     ZGre    A    T        0      0        2 
   1  chr1_53122654     ZHar    A    T        0      0        2 
   1  chr1_53122654   Sample    A    T        0      0        2 
   1  chr1_53172050     AAsi    C    G        0      0        2 
   1  chr1_53172050     AKia    C    G        0      0        2 
   1  chr1_53172050     AOna    C    G        0      0        2 
   1  chr1_53172050     ASom    C    G        0      0        2 
   1  chr1_53172050     HCab    C    G        0      0        2 
   1  chr1_53172050     HPrz    C    G        0      0        2 
   1  chr1_53172050     ZBoe    C    G        0      0        2 
   1  chr1_53172050     ZGre    C    G        1      2        2 
   1  chr1_53172050     ZHar    C    G        0      0        2 
   1  chr1_53172050   Sample    C    G        0      0        2 
   1  chr1_53186929     AAsi    T    G        0      0        2 
   1  chr1_53186929     AKia    T    G        0      0        2 
   1  chr1_53186929     AOna    T    G        0      0        2 
   1  chr1_53186929     ASom    T    G        0      0        2 
   1  chr1_53186929     HCab    T    G        0      0        2 
   1  chr1_53186929     HPrz    T    G        0      0        2 
   1  chr1_53186929     ZBoe    T    G        0      0        2 
   1  chr1_53186929     ZGre    T    G      0.5      1        2 
   1  chr1_53186929     ZHar    T    G        0      0        2 
   1  chr1_53186929   Sample    T    G        0      0        2 
   1  chr1_53228180     AAsi    A    T        0      0        2 
   1  chr1_53228180     AKia    A    T        0      0        2 
   1  chr1_53228180     AOna    A    T        0      0        2 
   1  chr1_53228180     ASom    A    T        0      0        2 
   1  chr1_53228180     HCab    A    T        0      0        2 
   1  chr1_53228180     HPrz    A    T        0      0        2 
   1  chr1_53228180     ZBoe    A    T        0      0        2 
   1  chr1_53228180     ZGre    A    T      0.5      1        2 
   1  chr1_53228180     ZHar    A    T        0      0        2 
   1  chr1_53228180   Sample    A    T        0      0        2 
   1  chr1_53236606     AAsi    T    G        0      0        2 
   1  chr1_53236606     AKia    T    G        0      0        2 
   1  chr1_53236606     AOna    T    G        0      0        2 
   1  chr1_53236606     ASom    T    G        0      0        2 
   1  chr1_53236606     HCab    T    G        0      0        2 
   1  chr1_53236606     HPrz    T    G        0      0        2 
   1  chr1_53236606     ZBoe    T    G        1      2        2 
   1  chr1_53236606     ZGre    T    G        0      0        2 
   1  chr1_53236606     ZHar    T    G        1      2        2 
   1  chr1_53236606   Sample    T    G        0      0        2 
   1  chr1_53241395     AAsi    T    A      0.5      1        2 
   1  chr1_53241395     AKia    T    A        0      0        2 
   1  chr1_53241395     AOna    T    A        0      0        2 
   1  chr1_53241395     ASom    T    A        0      0        2 
   1  chr1_53241395     HCab    T    A        0      0        2 
   1  chr1_53241395     HPrz    T    A        0      0        2 
   1  chr1_53241395     ZBoe    T    A        0      0        2 
   1  chr1_53241395     ZGre    T    A        0      0        2 
   1  chr1_53241395     ZHar    T    A        0      0        2 
   1  chr1_53241395   Sample    T    A        1      2        2 
   1  chr1_53249629     AAsi    T    A        1      2        2 
   1  chr1_53249629     AKia    T    A        0      0        2 
   1  chr1_53249629     AOna    T    A        0      0        2 
   1  chr1_53249629     ASom    T    A        1      2        2 
   1  chr1_53249629     HCab    T    A        0      0        2 
   1  chr1_53249629     HPrz    T    A        0      0        2 
   1  chr1_53249629     ZBoe    T    A        0      0        2 
   1  chr1_53249629     ZGre    T    A        0      0        2 
   1  chr1_53249629     ZHar    T    A        0      0        2 
   1  chr1_53249629   Sample    T    A        1      2        2 
   1  chr1_53254742     AAsi    C    G        0      0        2 
   1  chr1_53254742     AKia    C    G        0      0        2 
   1  chr1_53254742     AOna    C    G        0      0        2 
   1  chr1_53254742     ASom    C    G        0      0        2 
   1  chr1_53254742     HCab    C    G      0.5      1        2 
   1  chr1_53254742     HPrz    C    G        0      0        2 
   1  chr1_53254742     ZBoe    C    G        0      0        2 
   1  chr1_53254742     ZGre    C    G        0      0        2 
   1  chr1_53254742     ZHar    C    G        0      0        2 
   1  chr1_53254742   Sample    C    G        0      0        2 
   1  chr1_53282167     AAsi    C    A        0      0        2 
   1  chr1_53282167     AKia    C    A        0      0        2 
   1  chr1_53282167     AOna    C    A        0      0        2 
   1  chr1_53282167     ASom    C    A        0      0        2 
   1  chr1_53282167     HCab    C    A        1      2        2 
   1  chr1_53282167     HPrz    C    A        1      2        2 
   1  chr1_53282167     ZBoe    C    A        0      0        2 
   1  chr1_53282167     ZGre    C    A        0      0        2 
   1  chr1_53282167     ZHar    C    A        0      0        2 
   1  chr1_53282167   Sample    C    A        0      0        2 
   1  chr1_53310729     AAsi    C    A        0      0        2 
   1  chr1_53310729     AKia    C    A        0      0        2 
   1  chr1_53310729     AOna    C    A        0      0        2 
   1  chr1_53310729     ASom    C    A        0      0        2 
   1  chr1_53310729     HCab    C    A        1      2        2 
   1  chr1_53310729     HPrz    C    A        1      2        2 
   1  chr1_53310729     ZBoe    C    A        0      0        2 
   1  chr1_53310729     ZGre    C    A        0      0        2 
   1  chr1_53310729     ZHar    C    A        0      0        2 
   1  chr1_53310729   Sample    C    A        0      0        2 
   1  chr1_53357108     AAsi    A    T        0      0        2 
   1  chr1_53357108     AKia    A    T        0      0        2 
   1  chr1_53357108     AOna    A    T        0      0        2 
   1  chr1_53357108     ASom    A    T        0      0        2 
   1  chr1_53357108     HCab    A    T        1      2        2 
   1  chr1_53357108     HPrz    A    T        1      2        2 
   1  chr1_53357108     ZBoe    A    T        0      0        2 
   1  chr1_53357108     ZGre    A    T        0      0        2 
   1  chr1_53357108     ZHar    A    T        0      0        2 
   1  chr1_53357108   Sample    A    T        0      0        2 
   1  chr1_53378571     AAsi    A    C        1      2        2 
   1  chr1_53378571     AKia    A    C        0      0        2 
   1  chr1_53378571     AOna    A    C        0      0        2 
   1  chr1_53378571     ASom    A    C        0      0        2 
   1  chr1_53378571     HCab    A    C        0      0        2 
   1  chr1_53378571     HPrz    A    C        0      0        2 
   1  chr1_53378571     ZBoe    A    C        0      0        2 
   1  chr1_53378571     ZGre    A    C        0      0        2 
   1  chr1_53378571     ZHar    A    C        0      0        2 
   1  chr1_53378571   Sample    A    C        0      0        2 
   1  chr1_53412150     AAsi    C    G        0      0        2 
   1  chr1_53412150     AKia    C    G        0      0        2 
   1  chr1_53412150     AOna    C    G        0      0        2 
   1  chr1_53412150     ASom    C    G        0      0        2 
   1  chr1_53412150     HCab    C    G        0      0        2 
   1  chr1_53412150     HPrz    C    G        0      0        2 
   1  chr1_53412150     ZBoe    C    G        0      0        2 
   1  chr1_53412150     ZGre    C    G      0.5      1        2 
   1  chr1_53412150     ZHar    C    G        0      0        2 
   1  chr1_53412150   Sample    C    G        0      0        2 
   1  chr1_53439076     AAsi    A    T        0      0        2 
   1  chr1_53439076     AKia    A    T        0      0        2 
   1  chr1_53439076     AOna    A    T      0.5      1        2 
   1  chr1_53439076     ASom    A    T        0      0        2 
   1  chr1_53439076     HCab    A    T        0      0        2 
   1  chr1_53439076     HPrz    A    T        0      0        2 
   1  chr1_53439076     ZBoe    A    T        0      0        2 
   1  chr1_53439076     ZGre    A    T        0      0        2 
   1  chr1_53439076     ZHar    A    T        0      0        2 
   1  chr1_53439076   Sample    A    T        0      0        2 
   1  chr1_53467201     AAsi    G    C        0      0        2 
   1  chr1_53467201     AKia    G    C        0      0        2 
   1  chr1_53467201     AOna    G    C        0      0        2 
   1  chr1_53467201     ASom    G    C        0      0        2 
   1  chr1_53467201     HCab    G    C        1      2        2 
   1  chr1_53467201     HPrz    G    C        1      2        2 
   1  chr1_53467201     ZBoe    G    C        0      0        2 
   1  chr1_53467201     ZGre    G    C        0      0        2 
   1  chr1_53467201     ZHar    G    C        0      0        2 
   1  chr1_53467201   Sample    G    C        0      0        2 
   1  chr1_53496242     AAsi    G    T        0      0        2 
   1  chr1_53496242     AKia    G    T        0      0        2 
   1  chr1_53496242     AOna    G    T        0      0        2 
   1  chr1_53496242     ASom    G    T        0      0        2 
   1  chr1_53496242     HCab    G    T        0      0        2 
   1  chr1_53496242     HPrz    G    T        0      0        2 
   1  chr1_53496242     ZBoe    G    T        0      0        2 
   1  chr1_53496242     ZGre    G    T      0.5      1        2 
   1  chr1_53496242     ZHar    G    T        0      0        2 
   1  chr1_53496242   Sample    G    T        0      0        2 
   1  chr1_53576759     AAsi    C    A        0      0        2 
   1  chr1_53576759     AKia    C    A        0      0        2 
   1  chr1_53576759     AOna    C    A        0      0        2 
   1  chr1_53576759     ASom    C    A        0      0        2 
   1  chr1_53576759     HCab    C    A        1      2        2 
   1  chr1_53576759     HPrz    C    A        1      2        2 
   1  chr1_53576759     ZBoe    C    A        0      0        2 
   1  chr1_53576759     ZGre    C    A        0      0        2 
   1  chr1_53576759     ZHar    C    A        0      0        2 
   1  chr1_53576759   Sample    C    A        0      0        2 
   1  chr1_53606243     AAsi    G    C        0      0        2 
   1  chr1_53606243     AKia    G    C        0      0        2 
   1  chr1_53606243     AOna    G    C        0      0        2 
   1  chr1_53606243     ASom    G    C        0      0        2 
   1  chr1_53606243     HCab    G    C        1      2        2 
   1  chr1_53606243     HPrz    G    C        1      2        2 
   1  chr1_53606243     ZBoe    G    C        0      0        2 
   1  chr1_53606243     ZGre    G    C        0      0        2 
   1  chr1_53606243     ZHar    G    C        0      0        2 
   1  chr1_53606243   Sample    G    C        0      0        2 
   1  chr1_53606522     AAsi    A    C        0      0        2 
   1  chr1_53606522     AKia    A    C        0      0        2 
   1  chr1_53606522     AOna    A    C        0      0        2 
   1  chr1_53606522     ASom    A    C        0      0        2 
   1  chr1_53606522     HCab    A    C        0      0        2 
   1  chr1_53606522     HPrz    A    C        0      0        2 
   1  chr1_53606522     ZBoe    A    C        0      0        2 
   1  chr1_53606522     ZGre    A    C        0      0        2 
   1  chr1_53606522     ZHar    A    C        1      2        2 
   1  chr1_53606522   Sample    A    C        0      0        2 
   1  chr1_53649027     AAsi    A    T        0      0        2 
   1  chr1_53649027     AKia    A    T        0      0        2 
   1  chr1_53649027     AOna    A    T        0      0        2 
   1  chr1_53649027     ASom    A    T        0      0        2 
   1  chr1_53649027     HCab    A    T        1      2        2 
   1  chr1_53649027     HPrz    A    T      0.5      1        2 
   1  chr1_53649027     ZBoe    A    T        0      0        2 
   1  chr1_53649027     ZGre    A    T        0      0        2 
   1  chr1_53649027     ZHar    A    T        0      0        2 
   1  chr1_53649027   Sample    A    T        0      0        2 
   1  chr1_53651509     AAsi    C    G        0      0        2 
   1  chr1_53651509     AKia    C    G        0      0        2 
   1  chr1_53651509     AOna    C    G        0      0        2 
   1  chr1_53651509     ASom    C    G        0      0        2 
   1  chr1_53651509     HCab    C    G        0      0        2 
   1  chr1_53651509     HPrz    C    G        0      0        2 
   1  chr1_53651509     ZBoe    C    G        0      0        2 
   1  chr1_53651509     ZGre    C    G        0      0        2 
   1  chr1_53651509     ZHar    C    G        1      2        2 
   1  chr1_53651509   Sample    C    G        0      0        2 
   1  chr1_53681679     AAsi    A    T        0      0        2 
   1  chr1_53681679     AKia    A    T      0.5      1        2 
   1  chr1_53681679     AOna    A    T        0      0        2 
   1  chr1_53681679     ASom    A    T        0      0        2 
   1  chr1_53681679     HCab    A    T        0      0        2 
   1  chr1_53681679     HPrz    A    T        0      0        2 
   1  chr1_53681679     ZBoe    A    T        0      0        2 
   1  chr1_53681679     ZGre    A    T        0      0        2 
   1  chr1_53681679     ZHar    A    T        0      0        2 
   1  chr1_53681679   Sample    A    T        0      0        2 
   1  chr1_53694398     AAsi    G    C        0      0        2 
   1  chr1_53694398     AKia    G    C        0      0        2 
   1  chr1_53694398     AOna    G    C        0      0        2 
   1  chr1_53694398     ASom    G    C        0      0        2 
   1  chr1_53694398     HCab    G    C        0      0        2 
   1  chr1_53694398     HPrz    G    C        0      0        2 
   1  chr1_53694398     ZBoe    G    C        1      2        2 
   1  chr1_53694398     ZGre    G    C        0      0        2 
   1  chr1_53694398     ZHar    G    C        0      0        2 
   1  chr1_53694398   Sample    G    C        0      0        2 
   1  chr1_53701057     AAsi    C    G        0      0        2 
   1  chr1_53701057     AKia    C    G        1      2        2 
   1  chr1_53701057     AOna    C    G        0      0        2 
   1  chr1_53701057     ASom    C    G        0      0        2 
   1  chr1_53701057     HCab    C    G        0      0        2 
   1  chr1_53701057     HPrz    C    G        0      0        2 
   1  chr1_53701057     ZBoe    C    G        0      0        2 
   1  chr1_53701057     ZGre    C    G        0      0        2 
   1  chr1_53701057     ZHar    C    G        0      0        2 
   1  chr1_53701057   Sample    C    G        0      0        2 
   1  chr1_53738693     AAsi    G    T      0.5      1        2 
   1  chr1_53738693     AKia    G    T        0      0        2 
   1  chr1_53738693     AOna    G    T        0      0        2 
   1  chr1_53738693     ASom    G    T        0      0        2 
   1  chr1_53738693     HCab    G    T        0      0        2 
   1  chr1_53738693     HPrz    G    T        0      0        2 
   1  chr1_53738693     ZBoe    G    T        0      0        2 
   1  chr1_53738693     ZGre    G    T        0      0        2 
   1  chr1_53738693     ZHar    G    T        0      0        2 
   1  chr1_53738693   Sample    G    T        0      0        2 
   1  chr1_53748970     AAsi    G    C        0      0        2 
   1  chr1_53748970     AKia    G    C        0      0        2 
   1  chr1_53748970     AOna    G    C        0      0        2 
   1  chr1_53748970     ASom    G    C      0.5      1        2 
   1  chr1_53748970     HCab    G    C        0      0        2 
   1  chr1_53748970     HPrz    G    C        0      0        2 
   1  chr1_53748970     ZBoe    G    C        0      0        2 
   1  chr1_53748970     ZGre    G    C        0      0        2 
   1  chr1_53748970     ZHar    G    C        0      0        2 
   1  chr1_53748970   Sample    G    C        0      0        2 
   1  chr1_53765567     AAsi    T    G        0      0        2 
   1  chr1_53765567     AKia    T    G        0      0        2 
   1  chr1_53765567     AOna    T    G        0      0        2 
   1  chr1_53765567     ASom    T    G        0      0        2 
   1  chr1_53765567     HCab    T    G        0      0        2 
   1  chr1_53765567     HPrz    T    G      0.5      1        2 
   1  chr1_53765567     ZBoe    T    G        0      0        2 
   1  chr1_53765567     ZGre    T    G        0      0        2 
   1  chr1_53765567     ZHar    T    G        0      0        2 
   1  chr1_53765567   Sample    T    G        0      0        2 
   1  chr1_53765891     AAsi    C    A        0      0        2 
   1  chr1_53765891     AKia    C    A        1      2        2 
   1  chr1_53765891     AOna    C    A        0      0        2 
   1  chr1_53765891     ASom    C    A        0      0        2 
   1  chr1_53765891     HCab    C    A        0      0        2 
   1  chr1_53765891     HPrz    C    A        0      0        2 
   1  chr1_53765891     ZBoe    C    A        0      0        2 
   1  chr1_53765891     ZGre    C    A        0      0        2 
   1  chr1_53765891     ZHar    C    A        0      0        2 
   1  chr1_53765891   Sample    C    A        0      0        2 
   1  chr1_53766545     AAsi    C    G        0      0        2 
   1  chr1_53766545     AKia    C    G        0      0        2 
   1  chr1_53766545     AOna    C    G        0      0        2 
   1  chr1_53766545     ASom    C    G        0      0        2 
   1  chr1_53766545     HCab    C    G        0      0        2 
   1  chr1_53766545     HPrz    C    G      0.5      1        2 
   1  chr1_53766545     ZBoe    C    G        0      0        2 
   1  chr1_53766545     ZGre    C    G        0      0        2 
   1  chr1_53766545     ZHar    C    G        0      0        2 
   1  chr1_53766545   Sample    C    G        0      0        2 
   1  chr1_53768419     AAsi    C    G      0.5      1        2 
   1  chr1_53768419     AKia    C    G        0      0        2 
   1  chr1_53768419     AOna    C    G        0      0        2 
   1  chr1_53768419     ASom    C    G        0      0        2 
   1  chr1_53768419     HCab    C    G        0      0        2 
   1  chr1_53768419     HPrz    C    G        0      0        2 
   1  chr1_53768419     ZBoe    C    G        0      0        2 
   1  chr1_53768419     ZGre    C    G        0      0        2 
   1  chr1_53768419     ZHar    C    G        0      0        2 
   1  chr1_53768419   Sample    C    G        0      0        2 
   1  chr1_53769668     AAsi    T    G        0      0        2 
   1  chr1_53769668     AKia    T    G        0      0        2 
   1  chr1_53769668     AOna    T    G      0.5      1        2 
   1  chr1_53769668     ASom    T    G        0      0        2 
   1  chr1_53769668     HCab    T    G        0      0        2 
   1  chr1_53769668     HPrz    T    G        0      0        2 
   1  chr1_53769668     ZBoe    T    G        0      0        2 
   1  chr1_53769668     ZGre    T    G        0      0        2 
   1  chr1_53769668     ZHar    T    G        0      0        2 
   1  chr1_53769668   Sample    T    G        0      0        2 
   1  chr1_53771020     AAsi    T    A      0.5      1        2 
   1  chr1_53771020     AKia    T    A        0      0        2 
   1  chr1_53771020     AOna    T    A        0      0        2 
   1  chr1_53771020     ASom    T    A        0      0        2 
   1  chr1_53771020     HCab    T    A        0      0        2 
   1  chr1_53771020     HPrz    T    A        0      0        2 
   1  chr1_53771020     ZBoe    T    A        0      0        2 
   1  chr1_53771020     ZGre    T    A        0      0        2 
   1  chr1_53771020     ZHar    T    A        0      0        2 
   1  chr1_53771020   Sample    T    A        0      0        2 
   1  chr1_53784305     AAsi    T    A        0      0        2 
   1  chr1_53784305     AKia    T    A        0      0        2 
   1  chr1_53784305     AOna    T    A        0      0        2 
   1  chr1_53784305     ASom    T    A        0      0        2 
   1  chr1_53784305     HCab    T    A        0      0        2 
   1  chr1_53784305     HPrz    T    A        0      0        2 
   1  chr1_53784305     ZBoe    T    A        0      0        2 
   1  chr1_53784305     ZGre    T    A        0      0        2 
   1  chr1_53784305     ZHar    T    A        1      2        2 
   1  chr1_53784305   Sample    T    A        0      0        2 
   1  chr1_53803408     AAsi    G    C        0      0        2 
   1  chr1_53803408     AKia    G    C        0      0        2 
   1  chr1_53803408     AOna    G    C        0      0        2 
   1  chr1_53803408     ASom    G    C        0      0        2 
   1  chr1_53803408     HCab    G    C        0      0        2 
   1  chr1_53803408     HPrz    G    C      0.5      1        2 
   1  chr1_53803408     ZBoe    G    C        0      0        2 
   1  chr1_53803408     ZGre    G    C        0      0        2 
   1  chr1_53803408     ZHar    G    C        0      0        2 
   1  chr1_53803408   Sample    G    C        0      0        2 
   1  chr1_53809178     AAsi    T    A        0      0        2 
   1  chr1_53809178     AKia    T    A        0      0        2 
   1  chr1_53809178     AOna    T    A        0      0        2 
   1  chr1_53809178     ASom    T    A        0      0        2 
   1  chr1_53809178     HCab    T    A        1      2        2 
   1  chr1_53809178     HPrz    T    A        1      2        2 
   1  chr1_53809178     ZBoe    T    A        0      0        2 
   1  chr1_53809178     ZGre    T    A        0      0        2 
   1  chr1_53809178     ZHar    T    A        0      0        2 
   1  chr1_53809178   Sample    T    A        0      0        2 
   1  chr1_53809823     AAsi    T    G        1      2        2 
   1  chr1_53809823     AKia    T    G        0      0        2 
   1  chr1_53809823     AOna    T    G        0      0        2 
   1  chr1_53809823     ASom    T    G        1      2        2 
   1  chr1_53809823     HCab    T    G        0      0        2 
   1  chr1_53809823     HPrz    T    G        0      0        2 
   1  chr1_53809823     ZBoe    T    G        0      0        2 
   1  chr1_53809823     ZGre    T    G        0      0        2 
   1  chr1_53809823     ZHar    T    G        0      0        2 
   1  chr1_53809823   Sample    T    G        1      2        2 
   1  chr1_53824871     AAsi    C    G        0      0        2 
   1  chr1_53824871     AKia    C    G        0      0        2 
   1  chr1_53824871     AOna    C    G        0      0        2 
   1  chr1_53824871     ASom    C    G        0      0        2 
   1  chr1_53824871     HCab    C    G        0      0        2 
   1  chr1_53824871     HPrz    C    G        1      2        2 
   1  chr1_53824871     ZBoe    C    G        0      0        2 
   1  chr1_53824871     ZGre    C    G        0      0        2 
   1  chr1_53824871     ZHar    C    G        0      0        2 
   1  chr1_53824871   Sample    C    G        0      0        2 
   1  chr1_53854166     AAsi    T    G        0      0        2 
   1  chr1_53854166     AKia    T    G        1      2        2 
   1  chr1_53854166     AOna    T    G        0      0        2 
   1  chr1_53854166     ASom    T    G        0      0        2 
   1  chr1_53854166     HCab    T    G        0      0        2 
   1  chr1_53854166     HPrz    T    G        0      0        2 
   1  chr1_53854166     ZBoe    T    G        0      0        2 
   1  chr1_53854166     ZGre    T    G        0      0        2 
   1  chr1_53854166     ZHar    T    G        0      0        2 
   1  chr1_53854166   Sample    T    G        0      0        2 
   1  chr1_53859577     AAsi    C    A        0      0        2 
   1  chr1_53859577     AKia    C    A        0      0        2 
   1  chr1_53859577     AOna    C    A      0.5      1        2 
   1  chr1_53859577     ASom    C    A        0      0        2 
   1  chr1_53859577     HCab    C    A        0      0        2 
   1  chr1_53859577     HPrz    C    A        0      0        2 
   1  chr1_53859577     ZBoe    C    A        0      0        2 
   1  chr1_53859577     ZGre    C    A        0      0        2 
   1  chr1_53859577     ZHar    C    A        0      0        2 
   1  chr1_53859577   Sample    C    A        0      0        2 
   1  chr1_53894048     AAsi    C    G        1      2        2 
   1  chr1_53894048     AKia    C    G        0      0        2 
   1  chr1_53894048     AOna    C    G        0      0        2 
   1  chr1_53894048     ASom    C    G        1      2        2 
   1  chr1_53894048     HCab    C    G        0      0        2 
   1  chr1_53894048     HPrz    C    G        0      0        2 
   1  chr1_53894048     ZBoe    C    G        0      0        2 
   1  chr1_53894048     ZGre    C    G        0      0        2 
   1  chr1_53894048     ZHar    C    G        0      0        2 
   1  chr1_53894048   Sample    C    G        1      2        2 
   1  chr1_53894975     AAsi    C    A        0      0        2 
   1  chr1_53894975     AKia    C    A        0      0        2 
   1  chr1_53894975     AOna    C    A      0.5      1        2 
   1  chr1_53894975     ASom    C    A        0      0        2 
   1  chr1_53894975     HCab    C    A        0      0        2 
   1  chr1_53894975     HPrz    C    A        0      0        2 
   1  chr1_53894975     ZBoe    C    A        0      0        2 
   1  chr1_53894975     ZGre    C    A        0      0        2 
   1  chr1_53894975     ZHar    C    A        0      0        2 
   1  chr1_53894975   Sample    C    A        0      0        2 
   1  chr1_53901797     AAsi    A    C        0      0        2 
   1  chr1_53901797     AKia    A    C        0      0        2 
   1  chr1_53901797     AOna    A    C        0      0        2 
   1  chr1_53901797     ASom    A    C        0      0        2 
   1  chr1_53901797     HCab    A    C        1      2        2 
   1  chr1_53901797     HPrz    A    C        1      2        2 
   1  chr1_53901797     ZBoe    A    C        0      0        2 
   1  chr1_53901797     ZGre    A    C        0      0        2 
   1  chr1_53901797     ZHar    A    C        0      0        2 
   1  chr1_53901797   Sample    A    C        0      0        2 
   1  chr1_53930315     AAsi    C    G        0      0        2 
   1  chr1_53930315     AKia    C    G        0      0        2 
   1  chr1_53930315     AOna    C    G        0      0        2 
   1  chr1_53930315     ASom    C    G        0      0        2 
   1  chr1_53930315     HCab    C    G        1      2        2 
   1  chr1_53930315     HPrz    C    G        1      2        2 
   1  chr1_53930315     ZBoe    C    G        0      0        2 
   1  chr1_53930315     ZGre    C    G        0      0        2 
   1  chr1_53930315     ZHar    C    G        0      0        2 
   1  chr1_53930315   Sample    C    G        0      0        2 
   1  chr1_53945136     AAsi    G    T        0      0        2 
   1  chr1_53945136     AKia    G    T      0.5      1        2 
   1  chr1_53945136     AOna    G    T        0      0        2 
   1  chr1_53945136     ASom    G    T        0      0        2 
   1  chr1_53945136     HCab    G    T        0      0        2 
   1  chr1_53945136     HPrz    G    T        0      0        2 
   1  chr1_53945136     ZBoe    G    T        0      0        2 
   1  chr1_53945136     ZGre    G    T        0      0        2 
   1  chr1_53945136     ZHar    G    T        0      0        2 
   1  chr1_53945136   Sample    G    T        0      0        2 
   1  chr1_53951108     AAsi    C    A        0      0        2 
   1  chr1_53951108     AKia    C    A        0      0        2 
   1  chr1_53951108     AOna    C    A        0      0        2 
   1  chr1_53951108     ASom    C    A        0      0        2 
   1  chr1_53951108     HCab    C    A        1      2        2 
   1  chr1_53951108     HPrz    C    A        1      2        2 
   1  chr1_53951108     ZBoe    C    A        0      0        2 
   1  chr1_53951108     ZGre    C    A        0      0        2 
   1  chr1_53951108     ZHar    C    A        0      0        2 
   1  chr1_53951108   Sample    C    A        0      0        2 
   1  chr1_53973744     AAsi    C    G        0      0        2 
   1  chr1_53973744     AKia    C    G        1      2        2 
   1  chr1_53973744     AOna    C    G        1      2        2 
   1  chr1_53973744     ASom    C    G        0      0        2 
   1  chr1_53973744     HCab    C    G        0      0        2 
   1  chr1_53973744     HPrz    C    G        0      0        2 
   1  chr1_53973744     ZBoe    C    G        0      0        2 
   1  chr1_53973744     ZGre    C    G        0      0        2 
   1  chr1_53973744     ZHar    C    G        0      0        2 
   1  chr1_53973744   Sample    C    G        0      0        2 
   1  chr1_53979087     AAsi    C    G        1      2        2 
   1  chr1_53979087     AKia    C    G        0      0        2 
   1  chr1_53979087     AOna    C    G        0      0        2 
   1  chr1_53979087     ASom    C    G        0      0        2 
   1  chr1_53979087     HCab    C    G        0      0        2 
   1  chr1_53979087     HPrz    C    G        0      0        2 
   1  chr1_53979087     ZBoe    C    G        0      0        2 
   1  chr1_53979087     ZGre    C    G        0      0        2 
   1  chr1_53979087     ZHar    C    G        0      0        2 
   1  chr1_53979087   Sample    C    G        0      0        2 
   1  chr1_53983238     AAsi    G    C        0      0        2 
   1  chr1_53983238     AKia    G    C        0      0        2 
   1  chr1_53983238     AOna    G    C        0      0        2 
   1  chr1_53983238     ASom    G    C        0      0        2 
   1  chr1_53983238     HCab    G    C        0      0        2 
   1  chr1_53983238     HPrz    G    C        0      0        2 
   1  chr1_53983238     ZBoe    G    C        0      0        2 
   1  chr1_53983238     ZGre    G    C        1      2        2 
   1  chr1_53983238     ZHar    G    C        0      0        2 
   1  chr1_53983238   Sample    G    C        0      0        2 
   1  chr1_54013996     AAsi    C    G      0.5      1        2 
   1  chr1_54013996     AKia    C    G        0      0        2 
   1  chr1_54013996     AOna    C    G        0      0        2 
   1  chr1_54013996     ASom    C    G        0      0        2 
   1  chr1_54013996     HCab    C    G        0      0        2 
   1  chr1_54013996     HPrz    C    G        0      0        2 
   1  chr1_54013996     ZBoe    C    G        0      0        2 
   1  chr1_54013996     ZGre    C    G        0      0        2 
   1  chr1_54013996     ZHar    C    G        0      0        2 
   1  chr1_54013996   Sample    C    G        0      0        2 
   1  chr1_54031620     AAsi    T    A        1      2        2 
   1  chr1_54031620     AKia    T    A        0      0        2 
   1  chr1_54031620     AOna    T    A        0      0        2 
   1  chr1_54031620     ASom    T    A        1      2        2 
   1  chr1_54031620     HCab    T    A        0      0        2 
   1  chr1_54031620     HPrz    T    A        0      0        2 
   1  chr1_54031620     ZBoe    T    A        0      0        2 
   1  chr1_54031620     ZGre    T    A        0      0        2 
   1  chr1_54031620     ZHar    T    A        0      0        2 
   1  chr1_54031620   Sample    T    A        1      2        2 
   1  chr1_54036355     AAsi    C    G        0      0        2 
   1  chr1_54036355     AKia    C    G        0      0        2 
   1  chr1_54036355     AOna    C    G        0      0        2 
   1  chr1_54036355     ASom    C    G        0      0        2 
   1  chr1_54036355     HCab    C    G        0      0        2 
   1  chr1_54036355     HPrz    C    G        0      0        2 
   1  chr1_54036355     ZBoe    C    G      0.5      1        2 
   1  chr1_54036355     ZGre    C    G        0      0        2 
   1  chr1_54036355     ZHar    C    G        0      0        2 
   1  chr1_54036355   Sample    C    G        0      0        2 
   1  chr1_54039993     AAsi    A    T        0      0        2 
   1  chr1_54039993     AKia    A    T        0      0        2 
   1  chr1_54039993     AOna    A    T        0      0        2 
   1  chr1_54039993     ASom    A    T        0      0        2 
   1  chr1_54039993     HCab    A    T      0.5      1        2 
   1  chr1_54039993     HPrz    A    T      0.5      1        2 
   1  chr1_54039993     ZBoe    A    T        0      0        2 
   1  chr1_54039993     ZGre    A    T        0      0        2 
   1  chr1_54039993     ZHar    A    T        0      0        2 
   1  chr1_54039993   Sample    A    T        0      0        2 
   1  chr1_54058487     AAsi    C    G        0      0        2 
   1  chr1_54058487     AKia    C    G        0      0        2 
   1  chr1_54058487     AOna    C    G        0      0        2 
   1  chr1_54058487     ASom    C    G        0      0        2 
   1  chr1_54058487     HCab    C    G        1      2        2 
   1  chr1_54058487     HPrz    C    G        1      2        2 
   1  chr1_54058487     ZBoe    C    G        0      0        2 
   1  chr1_54058487     ZGre    C    G        0      0        2 
   1  chr1_54058487     ZHar    C    G        0      0        2 
   1  chr1_54058487   Sample    C    G        0      0        2 
   1  chr1_54120700     AAsi    G    T        0      0        2 
   1  chr1_54120700     AKia    G    T        0      0        2 
   1  chr1_54120700     AOna    G    T        1      2        2 
   1  chr1_54120700     ASom    G    T        0      0        2 
   1  chr1_54120700     HCab    G    T        0      0        2 
   1  chr1_54120700     HPrz    G    T        0      0        2 
   1  chr1_54120700     ZBoe    G    T        0      0        2 
   1  chr1_54120700     ZGre    G    T        0      0        2 
   1  chr1_54120700     ZHar    G    T        0      0        2 
   1  chr1_54120700   Sample    G    T        0      0        2 
   1  chr1_54122429     AAsi    C    G        0      0        2 
   1  chr1_54122429     AKia    C    G        0      0        2 
   1  chr1_54122429     AOna    C    G        0      0        2 
   1  chr1_54122429     ASom    C    G        0      0        2 
   1  chr1_54122429     HCab    C    G        0      0        2 
   1  chr1_54122429     HPrz    C    G        0      0        2 
   1  chr1_54122429     ZBoe    C    G        0      0        2 
   1  chr1_54122429     ZGre    C    G        0      0        2 
   1  chr1_54122429     ZHar    C    G      0.5      1        2 
   1  chr1_54122429   Sample    C    G        0      0        2 
   1  chr1_54136812     AAsi    A    C        0      0        2 
   1  chr1_54136812     AKia    A    C        0      0        2 
   1  chr1_54136812     AOna    A    C        0      0        2 
   1  chr1_54136812     ASom    A    C        0      0        2 
   1  chr1_54136812     HCab    A    C      0.5      1        2 
   1  chr1_54136812     HPrz    A    C      0.5      1        2 
   1  chr1_54136812     ZBoe    A    C        0      0        2 
   1  chr1_54136812     ZGre    A    C        0      0        2 
   1  chr1_54136812     ZHar    A    C        0      0        2 
   1  chr1_54136812   Sample    A    C        0      0        2 
   1  chr1_54137964     AAsi    A    T        0      0        2 
   1  chr1_54137964     AKia    A    T        0      0        2 
   1  chr1_54137964     AOna    A    T        0      0        2 
   1  chr1_54137964     ASom    A    T        0      0        2 
   1  chr1_54137964     HCab    A    T        0      0        2 
   1  chr1_54137964     HPrz    A    T        0      0        2 
   1  chr1_54137964     ZBoe    A    T        0      0        2 
   1  chr1_54137964     ZGre    A    T        1      2        2 
   1  chr1_54137964     ZHar    A    T        0      0        2 
   1  chr1_54137964   Sample    A    T        0      0        2 
   1  chr1_54156674     AAsi    G    C        1      2        2 
   1  chr1_54156674     AKia    G    C        0      0        2 
   1  chr1_54156674     AOna    G    C        0      0        2 
   1  chr1_54156674     ASom    G    C        1      2        2 
   1  chr1_54156674     HCab    G    C        0      0        2 
   1  chr1_54156674     HPrz    G    C        0      0        2 
   1  chr1_54156674     ZBoe    G    C        0      0        2 
   1  chr1_54156674     ZGre    G    C        0      0        2 
   1  chr1_54156674     ZHar    G    C        0      0        2 
   1  chr1_54156674   Sample    G    C        1      2        2 
   1  chr1_54158317     AAsi    G    T        1      2        2 
   1  chr1_54158317     AKia    G    T        1      2        2 
   1  chr1_54158317     AOna    G    T        1      2        2 
   1  chr1_54158317     ASom    G    T        1      2        2 
   1  chr1_54158317     HCab    G    T        0      0        2 
   1  chr1_54158317     HPrz    G    T        0      0        2 
   1  chr1_54158317     ZBoe    G    T        0      0        2 
   1  chr1_54158317     ZGre    G    T        0      0        2 
   1  chr1_54158317     ZHar    G    T        0      0        2 
   1  chr1_54158317   Sample    G    T        1      2        2 
   1  chr1_54158700     AAsi    A    C        0      0        2 
   1  chr1_54158700     AKia    A    C        0      0        2 
   1  chr1_54158700     AOna    A    C        0      0        2 
   1  chr1_54158700     ASom    A    C        0      0        2 
   1  chr1_54158700     HCab    A    C        1      2        2 
   1  chr1_54158700     HPrz    A    C        1      2        2 
   1  chr1_54158700     ZBoe    A    C        0      0        2 
   1  chr1_54158700     ZGre    A    C        0      0        2 
   1  chr1_54158700     ZHar    A    C        0      0        2 
   1  chr1_54158700   Sample    A    C        0      0        2 
   1  chr1_54160411     AAsi    G    C        0      0        2 
   1  chr1_54160411     AKia    G    C        0      0        2 
   1  chr1_54160411     AOna    G    C        0      0        2 
   1  chr1_54160411     ASom    G    C        0      0        2 
   1  chr1_54160411     HCab    G    C        1      2        2 
   1  chr1_54160411     HPrz    G    C        1      2        2 
   1  chr1_54160411     ZBoe    G    C        0      0        2 
   1  chr1_54160411     ZGre    G    C        0      0        2 
   1  chr1_54160411     ZHar    G    C        0      0        2 
   1  chr1_54160411   Sample    G    C        0      0        2 
   1  chr1_54162768     AAsi    A    C        0      0        2 
   1  chr1_54162768     AKia    A    C        0      0        2 
   1  chr1_54162768     AOna    A    C        1      2        2 
   1  chr1_54162768     ASom    A    C        0      0        2 
   1  chr1_54162768     HCab    A    C        0      0        2 
   1  chr1_54162768     HPrz    A    C        0      0        2 
   1  chr1_54162768     ZBoe    A    C        0      0        2 
   1  chr1_54162768     ZGre    A    C        0      0        2 
   1  chr1_54162768     ZHar    A    C        0      0        2 
   1  chr1_54162768   Sample    A    C        0      0        2 
   1  chr1_54205672     AAsi    A    T        0      0        2 
   1  chr1_54205672     AKia    A    T        0      0        2 
   1  chr1_54205672     AOna    A    T        0      0        2 
   1  chr1_54205672     ASom    A    T        0      0        2 
   1  chr1_54205672     HCab    A    T        0      0        2 
   1  chr1_54205672     HPrz    A    T        0      0        2 
   1  chr1_54205672     ZBoe    A    T        1      2        2 
   1  chr1_54205672     ZGre    A    T        0      0        2 
   1  chr1_54205672     ZHar    A    T        0      0        2 
   1  chr1_54205672   Sample    A    T        0      0        2 
   1  chr1_54213659     AAsi    C    A        0      0        2 
   1  chr1_54213659     AKia    C    A        0      0        2 
   1  chr1_54213659     AOna    C    A        0      0        2 
   1  chr1_54213659     ASom    C    A        0      0        2 
   1  chr1_54213659     HCab    C    A        0      0        2 
   1  chr1_54213659     HPrz    C    A        0      0        2 
   1  chr1_54213659     ZBoe    C    A        0      0        2 
   1  chr1_54213659     ZGre    C    A        0      0        2 
   1  chr1_54213659     ZHar    C    A        1      2        2 
   1  chr1_54213659   Sample    C    A        0      0        2 
   1  chr1_54220809     AAsi    G    C        0      0        2 
   1  chr1_54220809     AKia    G    C        1      2        2 
   1  chr1_54220809     AOna    G    C        0      0        2 
   1  chr1_54220809     ASom    G    C        0      0        2 
   1  chr1_54220809     HCab    G    C        0      0        2 
   1  chr1_54220809     HPrz    G    C        0      0        2 
   1  chr1_54220809     ZBoe    G    C        0      0        2 
   1  chr1_54220809     ZGre    G    C        0      0        2 
   1  chr1_54220809     ZHar    G    C        0      0        2 
   1  chr1_54220809   Sample    G    C        0      0        2 
   1  chr1_54231463     AAsi    A    T        0      0        2 
   1  chr1_54231463     AKia    A    T        0      0        2 
   1  chr1_54231463     AOna    A    T        0      0        2 
   1  chr1_54231463     ASom    A    T      0.5      1        2 
   1  chr1_54231463     HCab    A    T        0      0        2 
   1  chr1_54231463     HPrz    A    T        0      0        2 
   1  chr1_54231463     ZBoe    A    T        0      0        2 
   1  chr1_54231463     ZGre    A    T        0      0        2 
   1  chr1_54231463     ZHar    A    T        0      0        2 
   1  chr1_54231463   Sample    A    T        0      0        2 
   1  chr1_54249510     AAsi    G    C        0      0        2 
   1  chr1_54249510     AKia    G    C        0      0        2 
   1  chr1_54249510     AOna    G    C      0.5      1        2 
   1  chr1_54249510     ASom    G    C        0      0        2 
   1  chr1_54249510     HCab    G    C        0      0        2 
   1  chr1_54249510     HPrz    G    C        0      0        2 
   1  chr1_54249510     ZBoe    G    C        0      0        2 
   1  chr1_54249510     ZGre    G    C        0      0        2 
   1  chr1_54249510     ZHar    G    C        0      0        2 
   1  chr1_54249510   Sample    G    C        0      0        2 
   1  chr1_54273503     AAsi    A    T        1      2        2 
   1  chr1_54273503     AKia    A    T        1      2        2 
   1  chr1_54273503     AOna    A    T        1      2        2 
   1  chr1_54273503     ASom    A    T        1      2        2 
   1  chr1_54273503     HCab    A    T        0      0        2 
   1  chr1_54273503     HPrz    A    T        0      0        2 
   1  chr1_54273503     ZBoe    A    T        0      0        2 
   1  chr1_54273503     ZGre    A    T        0      0        2 
   1  chr1_54273503     ZHar    A    T        0      0        2 
   1  chr1_54273503   Sample    A    T        1      2        2 
   1  chr1_54281062     AAsi    T    G        0      0        2 
   1  chr1_54281062     AKia    T    G        0      0        2 
   1  chr1_54281062     AOna    T    G        0      0        2 
   1  chr1_54281062     ASom    T    G        0      0        2 
   1  chr1_54281062     HCab    T    G        1      2        2 
   1  chr1_54281062     HPrz    T    G        1      2        2 
   1  chr1_54281062     ZBoe    T    G        0      0        2 
   1  chr1_54281062     ZGre    T    G        0      0        2 
   1  chr1_54281062     ZHar    T    G        0      0        2 
   1  chr1_54281062   Sample    T    G        0      0        2 
   1  chr1_54299341     AAsi    C    G        0      0        2 
   1  chr1_54299341     AKia    C    G        0      0        2 
   1  chr1_54299341     AOna    C    G        0      0        2 
   1  chr1_54299341     ASom    C    G        0      0        2 
   1  chr1_54299341     HCab    C    G        0      0        2 
   1  chr1_54299341     HPrz    C    G        1      2        2 
   1  chr1_54299341     ZBoe    C    G        0      0        2 
   1  chr1_54299341     ZGre    C    G        0      0        2 
   1  chr1_54299341     ZHar    C    G        0      0        2 
   1  chr1_54299341   Sample    C    G        0      0        2 
   1  chr1_54319874     AAsi    A    T        0      0        2 
   1  chr1_54319874     AKia    A    T      0.5      1        2 
   1  chr1_54319874     AOna    A    T      0.5      1        2 
   1  chr1_54319874     ASom    A    T        0      0        2 
   1  chr1_54319874     HCab    A    T        0      0        2 
   1  chr1_54319874     HPrz    A    T        0      0        2 
   1  chr1_54319874     ZBoe    A    T        0      0        2 
   1  chr1_54319874     ZGre    A    T        0      0        2 
   1  chr1_54319874     ZHar    A    T        0      0        2 
   1  chr1_54319874   Sample    A    T        0      0        2 
   1  chr1_54319897     AAsi    G    T        0      0        2 
   1  chr1_54319897     AKia    G    T        0      0        2 
   1  chr1_54319897     AOna    G    T        0      0        2 
   1  chr1_54319897     ASom    G    T        0      0        2 
   1  chr1_54319897     HCab    G    T        0      0        2 
   1  chr1_54319897     HPrz    G    T        1      2        2 
   1  chr1_54319897     ZBoe    G    T        0      0        2 
   1  chr1_54319897     ZGre    G    T        0      0        2 
   1  chr1_54319897     ZHar    G    T        0      0        2 
   1  chr1_54319897   Sample    G    T        0      0        2 
   1  chr1_54322565     AAsi    T    G        1      2        2 
   1  chr1_54322565     AKia    T    G        0      0        2 
   1  chr1_54322565     AOna    T    G        0      0        2 
   1  chr1_54322565     ASom    T    G        0      0        2 
   1  chr1_54322565     HCab    T    G        0      0        2 
   1  chr1_54322565     HPrz    T    G        0      0        2 
   1  chr1_54322565     ZBoe    T    G        0      0        2 
   1  chr1_54322565     ZGre    T    G        0      0        2 
   1  chr1_54322565     ZHar    T    G        0      0        2 
   1  chr1_54322565   Sample    T    G        1      2        2 
   1  chr1_54332585     AAsi    C    A        0      0        2 
   1  chr1_54332585     AKia    C    A      0.5      1        2 
   1  chr1_54332585     AOna    C    A        0      0        2 
   1  chr1_54332585     ASom    C    A        1      2        2 
   1  chr1_54332585     HCab    C    A        0      0        2 
   1  chr1_54332585     HPrz    C    A        0      0        2 
   1  chr1_54332585     ZBoe    C    A        0      0        2 
   1  chr1_54332585     ZGre    C    A        0      0        2 
   1  chr1_54332585     ZHar    C    A        0      0        2 
   1  chr1_54332585   Sample    C    A        0      0        2 
   1  chr1_54350134     AAsi    C    G        0      0        2 
   1  chr1_54350134     AKia    C    G        0      0        2 
   1  chr1_54350134     AOna    C    G      0.5      1        2 
   1  chr1_54350134     ASom    C    G        0      0        2 
   1  chr1_54350134     HCab    C    G        0      0        2 
   1  chr1_54350134     HPrz    C    G        0      0        2 
   1  chr1_54350134     ZBoe    C    G        0      0        2 
   1  chr1_54350134     ZGre    C    G        0      0        2 
   1  chr1_54350134     ZHar    C    G        0      0        2 
   1  chr1_54350134   Sample    C    G        0      0        2 
   1  chr1_54368454     AAsi    G    T        0      0        2 
   1  chr1_54368454     AKia    G    T        0      0        2 
   1  chr1_54368454     AOna    G    T        0      0        2 
   1  chr1_54368454     ASom    G    T        0      0        2 
   1  chr1_54368454     HCab    G    T      0.5      1        2 
   1  chr1_54368454     HPrz    G    T        0      0        2 
   1  chr1_54368454     ZBoe    G    T        0      0        2 
   1  chr1_54368454     ZGre    G    T      0.5      1        2 
   1  chr1_54368454     ZHar    G    T        0      0        2 
   1  chr1_54368454   Sample    G    T        0      0        2 
   1  chr1_54374314     AAsi    C    A      0.5      1        2 
   1  chr1_54374314     AKia    C    A        0      0        2 
   1  chr1_54374314     AOna    C    A      0.5      1        2 
   1  chr1_54374314     ASom    C    A      0.5      1        2 
   1  chr1_54374314     HCab    C    A        0      0        2 
   1  chr1_54374314     HPrz    C    A        1      2        2 
   1  chr1_54374314     ZBoe    C    A        0      0        2 
   1  chr1_54374314     ZGre    C    A        0      0        2 
   1  chr1_54374314     ZHar    C    A        1      2        2 
   1  chr1_54374314   Sample    C    A        1      2        2 
   1  chr1_54374464     AAsi    A    T        0      0        2 
   1  chr1_54374464     AKia    A    T        0      0        2 
   1  chr1_54374464     AOna    A    T      0.5      1        2 
   1  chr1_54374464     ASom    A    T        0      0        2 
   1  chr1_54374464     HCab    A    T        0      0        2 
   1  chr1_54374464     HPrz    A    T        0      0        2 
   1  chr1_54374464     ZBoe    A    T        0      0        2 
   1  chr1_54374464     ZGre    A    T        0      0        2 
   1  chr1_54374464     ZHar    A    T        0      0        2 
   1  chr1_54374464   Sample    A    T        0      0        2 
   1  chr1_54401467     AAsi    T    G        0      0        2 
   1  chr1_54401467     AKia    T    G        0      0        2 
   1  chr1_54401467     AOna    T    G        0      0        2 
   1  chr1_54401467     ASom    T    G        0      0        2 
   1  chr1_54401467     HCab    T    G        0      0        2 
   1  chr1_54401467     HPrz    T    G        0      0        2 
   1  chr1_54401467     ZBoe    T    G        0      0        2 
   1  chr1_54401467     ZGre    T    G      0.5      1        2 
   1  chr1_54401467     ZHar    T    G        0      0        2 
   1  chr1_54401467   Sample    T    G        0      0        2 
   1  chr1_54409973     AAsi    G    C        0      0        2 
   1  chr1_54409973     AKia    G    C        0      0        2 
   1  chr1_54409973     AOna    G    C        0      0        2 
   1  chr1_54409973     ASom    G    C        0      0        2 
   1  chr1_54409973     HCab    G    C        0      0        2 
   1  chr1_54409973     HPrz    G    C        0      0        2 
   1  chr1_54409973     ZBoe    G    C        0      0        2 
   1  chr1_54409973     ZGre    G    C        0      0        2 
   1  chr1_54409973     ZHar    G    C      0.5      1        2 
   1  chr1_54409973   Sample    G    C        0      0        2 
   1  chr1_54472297     AAsi    G    T        0      0        2 
   1  chr1_54472297     AKia    G    T        0      0        2 
   1  chr1_54472297     AOna    G    T        0      0        2 
   1  chr1_54472297     ASom    G    T        0      0        2 
   1  chr1_54472297     HCab    G    T        1      2        2 
   1  chr1_54472297     HPrz    G    T        1      2        2 
   1  chr1_54472297     ZBoe    G    T        0      0        2 
   1  chr1_54472297     ZGre    G    T        0      0        2 
   1  chr1_54472297     ZHar    G    T        0      0        2 
   1  chr1_54472297   Sample    G    T        0      0        2 
   1  chr1_54477904     AAsi    G    C        0      0        2 
   1  chr1_54477904     AKia    G    C        0      0        2 
   1  chr1_54477904     AOna    G    C        0      0        2 
   1  chr1_54477904     ASom    G    C        0      0        2 
   1  chr1_54477904     HCab    G    C        0      0        2 
   1  chr1_54477904     HPrz    G    C        0      0        2 
   1  chr1_54477904     ZBoe    G    C        0      0        2 
   1  chr1_54477904     ZGre    G    C      0.5      1        2 
   1  chr1_54477904     ZHar    G    C        0      0        2 
   1  chr1_54477904   Sample    G    C        0      0        2 
   1  chr1_54487687     AAsi    T    G        0      0        2 
   1  chr1_54487687     AKia    T    G        0      0        2 
   1  chr1_54487687     AOna    T    G        0      0        2 
   1  chr1_54487687     ASom    T    G      0.5      1        2 
   1  chr1_54487687     HCab    T    G        0      0        2 
   1  chr1_54487687     HPrz    T    G        0      0        2 
   1  chr1_54487687     ZBoe    T    G        0      0        2 
   1  chr1_54487687     ZGre    T    G        0      0        2 
   1  chr1_54487687     ZHar    T    G        0      0        2 
   1  chr1_54487687   Sample    T    G        0      0        2 
   1  chr1_54505308     AAsi    G    C        0      0        2 
   1  chr1_54505308     AKia    G    C        1      2        2 
   1  chr1_54505308     AOna    G    C        0      0        2 
   1  chr1_54505308     ASom    G    C        0      0        2 
   1  chr1_54505308     HCab    G    C        0      0        2 
   1  chr1_54505308     HPrz    G    C        0      0        2 
   1  chr1_54505308     ZBoe    G    C        0      0        2 
   1  chr1_54505308     ZGre    G    C        0      0        2 
   1  chr1_54505308     ZHar    G    C        0      0        2 
   1  chr1_54505308   Sample    G    C        0      0        2 
   1  chr1_54530446     AAsi    C    A        0      0        2 
   1  chr1_54530446     AKia    C    A        0      0        2 
   1  chr1_54530446     AOna    C    A        0      0        2 
   1  chr1_54530446     ASom    C    A        0      0        2 
   1  chr1_54530446     HCab    C    A        0      0        2 
   1  chr1_54530446     HPrz    C    A      0.5      1        2 
   1  chr1_54530446     ZBoe    C    A        0      0        2 
   1  chr1_54530446     ZGre    C    A        0      0        2 
   1  chr1_54530446     ZHar    C    A        0      0        2 
   1  chr1_54530446   Sample    C    A        0      0        2 
   1  chr1_54575582     AAsi    G    T        0      0        2 
   1  chr1_54575582     AKia    G    T        0      0        2 
   1  chr1_54575582     AOna    G    T      0.5      1        2 
   1  chr1_54575582     ASom    G    T        0      0        2 
   1  chr1_54575582     HCab    G    T        0      0        2 
   1  chr1_54575582     HPrz    G    T        0      0        2 
   1  chr1_54575582     ZBoe    G    T        0      0        2 
   1  chr1_54575582     ZGre    G    T        0      0        2 
   1  chr1_54575582     ZHar    G    T        0      0        2 
   1  chr1_54575582   Sample    G    T        0      0        2 
   1  chr1_54601552     AAsi    C    G        0      0        2 
   1  chr1_54601552     AKia    C    G        0      0        2 
   1  chr1_54601552     AOna    C    G        0      0        2 
   1  chr1_54601552     ASom    C    G        0      0        2 
   1  chr1_54601552     HCab    C    G        0      0        2 
   1  chr1_54601552     HPrz    C    G        0      0        2 
   1  chr1_54601552     ZBoe    C    G      0.5      1        2 
   1  chr1_54601552     ZGre    C    G        0      0        2 
   1  chr1_54601552     ZHar    C    G        0      0        2 
   1  chr1_54601552   Sample    C    G        0      0        2 
   1  chr1_54608960     AAsi    C    A        0      0        2 
   1  chr1_54608960     AKia    C    A        0      0        2 
   1  chr1_54608960     AOna    C    A        0      0        2 
   1  chr1_54608960     ASom    C    A        0      0        2 
   1  chr1_54608960     HCab    C    A        1      2        2 
   1  chr1_54608960     HPrz    C    A        1      2        2 
   1  chr1_54608960     ZBoe    C    A        0      0        2 
   1  chr1_54608960     ZGre    C    A        0      0        2 
   1  chr1_54608960     ZHar    C    A        0      0        2 
   1  chr1_54608960   Sample    C    A        0      0        2 
   1  chr1_54629830     AAsi    G    C        0      0        2 
   1  chr1_54629830     AKia    G    C        0      0        2 
   1  chr1_54629830     AOna    G    C        0      0        2 
   1  chr1_54629830     ASom    G    C        0      0        2 
   1  chr1_54629830     HCab    G    C        0      0        2 
   1  chr1_54629830     HPrz    G    C        1      2        2 
   1  chr1_54629830     ZBoe    G    C        0      0        2 
   1  chr1_54629830     ZGre    G    C        0      0        2 
   1  chr1_54629830     ZHar    G    C        0      0        2 
   1  chr1_54629830   Sample    G    C        0      0        2 
   1  chr1_54670523     AAsi    A    T        0      0        2 
   1  chr1_54670523     AKia    A    T        0      0        2 
   1  chr1_54670523     AOna    A    T        0      0        2 
   1  chr1_54670523     ASom    A    T        0      0        2 
   1  chr1_54670523     HCab    A    T        1      2        2 
   1  chr1_54670523     HPrz    A    T        1      2        2 
   1  chr1_54670523     ZBoe    A    T        0      0        2 
   1  chr1_54670523     ZGre    A    T        0      0        2 
   1  chr1_54670523     ZHar    A    T        0      0        2 
   1  chr1_54670523   Sample    A    T        0      0        2 
   1  chr1_54671680     AAsi    A    C        0      0        2 
   1  chr1_54671680     AKia    A    C        0      0        2 
   1  chr1_54671680     AOna    A    C        0      0        2 
   1  chr1_54671680     ASom    A    C        0      0        2 
   1  chr1_54671680     HCab    A    C        1      2        2 
   1  chr1_54671680     HPrz    A    C        1      2        2 
   1  chr1_54671680     ZBoe    A    C        0      0        2 
   1  chr1_54671680     ZGre    A    C        0      0        2 
   1  chr1_54671680     ZHar    A    C        0      0        2 
   1  chr1_54671680   Sample    A    C        0      0        2 
   1  chr1_54672049     AAsi    T    A        1      2        2 
   1  chr1_54672049     AKia    T    A        0      0        2 
   1  chr1_54672049     AOna    T    A        0      0        2 
   1  chr1_54672049     ASom    T    A        1      2        2 
   1  chr1_54672049     HCab    T    A        0      0        2 
   1  chr1_54672049     HPrz    T    A        0      0        2 
   1  chr1_54672049     ZBoe    T    A        0      0        2 
   1  chr1_54672049     ZGre    T    A        0      0        2 
   1  chr1_54672049     ZHar    T    A        0      0        2 
   1  chr1_54672049   Sample    T    A        1      2        2 
   1  chr1_54672817     AAsi    T    G        0      0        2 
   1  chr1_54672817     AKia    T    G        0      0        2 
   1  chr1_54672817     AOna    T    G        1      2        2 
   1  chr1_54672817     ASom    T    G        0      0        2 
   1  chr1_54672817     HCab    T    G        0      0        2 
   1  chr1_54672817     HPrz    T    G        0      0        2 
   1  chr1_54672817     ZBoe    T    G        0      0        2 
   1  chr1_54672817     ZGre    T    G        0      0        2 
   1  chr1_54672817     ZHar    T    G        0      0        2 
   1  chr1_54672817   Sample    T    G        0      0        2 
   1  chr1_54680728     AAsi    C    A        0      0        2 
   1  chr1_54680728     AKia    C    A      0.5      1        2 
   1  chr1_54680728     AOna    C    A        1      2        2 
   1  chr1_54680728     ASom    C    A        0      0        2 
   1  chr1_54680728     HCab    C    A        1      2        2 
   1  chr1_54680728     HPrz    C    A        1      2        2 
   1  chr1_54680728     ZBoe    C    A        0      0        2 
   1  chr1_54680728     ZGre    C    A        0      0        2 
   1  chr1_54680728     ZHar    C    A        0      0        2 
   1  chr1_54680728   Sample    C    A        0      0        2 
   1  chr1_54699975     AAsi    A    C        0      0        2 
   1  chr1_54699975     AKia    A    C        1      2        2 
   1  chr1_54699975     AOna    A    C        0      0        2 
   1  chr1_54699975     ASom    A    C        0      0        2 
   1  chr1_54699975     HCab    A    C        0      0        2 
   1  chr1_54699975     HPrz    A    C        0      0        2 
   1  chr1_54699975     ZBoe    A    C        0      0        2 
   1  chr1_54699975     ZGre    A    C        0      0        2 
   1  chr1_54699975     ZHar    A    C        0      0        2 
   1  chr1_54699975   Sample    A    C        0      0        2 
   1  chr1_54708760     AAsi    G    C        0      0        2 
   1  chr1_54708760     AKia    G    C        0      0        2 
   1  chr1_54708760     AOna    G    C        0      0        2 
   1  chr1_54708760     ASom    G    C        0      0        2 
   1  chr1_54708760     HCab    G    C        0      0        2 
   1  chr1_54708760     HPrz    G    C        0      0        2 
   1  chr1_54708760     ZBoe    G    C      0.5      1        2 
   1  chr1_54708760     ZGre    G    C        0      0        2 
   1  chr1_54708760     ZHar    G    C        0      0        2 
   1  chr1_54708760   Sample    G    C        0      0        2 
   1  chr1_54744316     AAsi    C    A        0      0        2 
   1  chr1_54744316     AKia    C    A      0.5      1        2 
   1  chr1_54744316     AOna    C    A        0      0        2 
   1  chr1_54744316     ASom    C    A        0      0        2 
   1  chr1_54744316     HCab    C    A        0      0        2 
   1  chr1_54744316     HPrz    C    A        0      0        2 
   1  chr1_54744316     ZBoe    C    A        0      0        2 
   1  chr1_54744316     ZGre    C    A        0      0        2 
   1  chr1_54744316     ZHar    C    A        0      0        2 
   1  chr1_54744316   Sample    C    A        0      0        2 
   1  chr1_54756965     AAsi    T    A        0      0        2 
   1  chr1_54756965     AKia    T    A      0.5      1        2 
   1  chr1_54756965     AOna    T    A        0      0        2 
   1  chr1_54756965     ASom    T    A        0      0        2 
   1  chr1_54756965     HCab    T    A        0      0        2 
   1  chr1_54756965     HPrz    T    A        0      0        2 
   1  chr1_54756965     ZBoe    T    A        0      0        2 
   1  chr1_54756965     ZGre    T    A        0      0        2 
   1  chr1_54756965     ZHar    T    A        0      0        2 
   1  chr1_54756965   Sample    T    A        0      0        2 
   1  chr1_54759240     AAsi    T    A        0      0        2 
   1  chr1_54759240     AKia    T    A        0      0        2 
   1  chr1_54759240     AOna    T    A        0      0        2 
   1  chr1_54759240     ASom    T    A        0      0        2 
   1  chr1_54759240     HCab    T    A        0      0        2 
   1  chr1_54759240     HPrz    T    A        0      0        2 
   1  chr1_54759240     ZBoe    T    A      0.5      1        2 
   1  chr1_54759240     ZGre    T    A        0      0        2 
   1  chr1_54759240     ZHar    T    A        0      0        2 
   1  chr1_54759240   Sample    T    A        0      0        2 
   1  chr1_54775695     AAsi    T    G        0      0        2 
   1  chr1_54775695     AKia    T    G        0      0        2 
   1  chr1_54775695     AOna    T    G        0      0        2 
   1  chr1_54775695     ASom    T    G        0      0        2 
   1  chr1_54775695     HCab    T    G        1      2        2 
   1  chr1_54775695     HPrz    T    G        1      2        2 
   1  chr1_54775695     ZBoe    T    G        0      0        2 
   1  chr1_54775695     ZGre    T    G        0      0        2 
   1  chr1_54775695     ZHar    T    G        0      0        2 
   1  chr1_54775695   Sample    T    G        0      0        2 
   1  chr1_54778491     AAsi    C    A        0      0        2 
   1  chr1_54778491     AKia    C    A        0      0        2 
   1  chr1_54778491     AOna    C    A        0      0        2 
   1  chr1_54778491     ASom    C    A        0      0        2 
   1  chr1_54778491     HCab    C    A        1      2        2 
   1  chr1_54778491     HPrz    C    A        1      2        2 
   1  chr1_54778491     ZBoe    C    A        0      0        2 
   1  chr1_54778491     ZGre    C    A        0      0        2 
   1  chr1_54778491     ZHar    C    A        0      0        2 
   1  chr1_54778491   Sample    C    A        0      0        2 
   1  chr1_54780203     AAsi    G    C        0      0        2 
   1  chr1_54780203     AKia    G    C        0      0        2 
   1  chr1_54780203     AOna    G    C        0      0        2 
   1  chr1_54780203     ASom    G    C        0      0        2 
   1  chr1_54780203     HCab    G    C      0.5      1        2 
   1  chr1_54780203     HPrz    G    C        0      0        2 
   1  chr1_54780203     ZBoe    G    C        0      0        2 
   1  chr1_54780203     ZGre    G    C        0      0        2 
   1  chr1_54780203     ZHar    G    C        0      0        2 
   1  chr1_54780203   Sample    G    C        0      0        2 
   1  chr1_54783914     AAsi    T    A        0      0        2 
   1  chr1_54783914     AKia    T    A        0      0        2 
   1  chr1_54783914     AOna    T    A        0      0        2 
   1  chr1_54783914     ASom    T    A        0      0        2 
   1  chr1_54783914     HCab    T    A      0.5      1        2 
   1  chr1_54783914     HPrz    T    A        0      0        2 
   1  chr1_54783914     ZBoe    T    A        0      0        2 
   1  chr1_54783914     ZGre    T    A        0      0        2 
   1  chr1_54783914     ZHar    T    A        0      0        2 
   1  chr1_54783914   Sample    T    A        0      0        2 
   1  chr1_54806246     AAsi    A    C        0      0        2 
   1  chr1_54806246     AKia    A    C        0      0        2 
   1  chr1_54806246     AOna    A    C        0      0        2 
   1  chr1_54806246     ASom    A    C        0      0        2 
   1  chr1_54806246     HCab    A    C        0      0        2 
   1  chr1_54806246     HPrz    A    C        0      0        2 
   1  chr1_54806246     ZBoe    A    C        1      2        2 
   1  chr1_54806246     ZGre    A    C        0      0        2 
   1  chr1_54806246     ZHar    A    C        0      0        2 
   1  chr1_54806246   Sample    A    C        0      0        2 
   1  chr1_54829712     AAsi    A    T        0      0        2 
   1  chr1_54829712     AKia    A    T        0      0        2 
   1  chr1_54829712     AOna    A    T        0      0        2 
   1  chr1_54829712     ASom    A    T        0      0        2 
   1  chr1_54829712     HCab    A    T        0      0        2 
   1  chr1_54829712     HPrz    A    T      0.5      1        2 
   1  chr1_54829712     ZBoe    A    T        0      0        2 
   1  chr1_54829712     ZGre    A    T        0      0        2 
   1  chr1_54829712     ZHar    A    T        0      0        2 
   1  chr1_54829712   Sample    A    T        0      0        2 
   1  chr1_54848263     AAsi    G    T        0      0        2 
   1  chr1_54848263     AKia    G    T        0      0        2 
   1  chr1_54848263     AOna    G    T        0      0        2 
   1  chr1_54848263     ASom    G    T        0      0        2 
   1  chr1_54848263     HCab    G    T        1      2        2 
   1  chr1_54848263     HPrz    G    T        1      2        2 
   1  chr1_54848263     ZBoe    G    T        0      0        2 
   1  chr1_54848263     ZGre    G    T        0      0        2 
   1  chr1_54848263     ZHar    G    T        0      0        2 
   1  chr1_54848263   Sample    G    T        0      0        2 
   1  chr1_54849806     AAsi    A    T        0      0        2 
   1  chr1_54849806     AKia    A    T        0      0        2 
   1  chr1_54849806     AOna    A    T        0      0        2 
   1  chr1_54849806     ASom    A    T        0      0        2 
   1  chr1_54849806     HCab    A    T        0      0        2 
   1  chr1_54849806     HPrz    A    T        0      0        2 
   1  chr1_54849806     ZBoe    A    T        0      0        2 
   1  chr1_54849806     ZGre    A    T        0      0        2 
   1  chr1_54849806     ZHar    A    T        1      2        2 
   1  chr1_54849806   Sample    A    T        0      0        2 
   1  chr1_54857851     AAsi    G    T        0      0        2 
   1  chr1_54857851     AKia    G    T        0      0        2 
   1  chr1_54857851     AOna    G    T        0      0        2 
   1  chr1_54857851     ASom    G    T        0      0        2 
   1  chr1_54857851     HCab    G    T        0      0        2 
   1  chr1_54857851     HPrz    G    T      0.5      1        2 
   1  chr1_54857851     ZBoe    G    T        0      0        2 
   1  chr1_54857851     ZGre    G    T        0      0        2 
   1  chr1_54857851     ZHar    G    T        0      0        2 
   1  chr1_54857851   Sample    G    T        0      0        2 
   1  chr1_54869927     AAsi    G    C        0      0        2 
   1  chr1_54869927     AKia    G    C        0      0        2 
   1  chr1_54869927     AOna    G    C        0      0        2 
   1  chr1_54869927     ASom    G    C      0.5      1        2 
   1  chr1_54869927     HCab    G    C        0      0        2 
   1  chr1_54869927     HPrz    G    C        0      0        2 
   1  chr1_54869927     ZBoe    G    C        0      0        2 
   1  chr1_54869927     ZGre    G    C        0      0        2 
   1  chr1_54869927     ZHar    G    C        0      0        2 
   1  chr1_54869927   Sample    G    C        0      0        2 
   1  chr1_54870128     AAsi    G    C        0      0        2 
   1  chr1_54870128     AKia    G    C        0      0        2 
   1  chr1_54870128     AOna    G    C        0      0        2 
   1  chr1_54870128     ASom    G    C        0      0        2 
   1  chr1_54870128     HCab    G    C      0.5      1        2 
   1  chr1_54870128     HPrz    G    C      0.5      1        2 
   1  chr1_54870128     ZBoe    G    C        0      0        2 
   1  chr1_54870128     ZGre    G    C        0      0        2 
   1  chr1_54870128     ZHar    G    C        0      0        2 
   1  chr1_54870128   Sample    G    C        0      0        2 
   1  chr1_54879741     AAsi    G    T        0      0        2 
   1  chr1_54879741     AKia    G    T        0      0        2 
   1  chr1_54879741     AOna    G    T        0      0        2 
   1  chr1_54879741     ASom    G    T        0      0        2 
   1  chr1_54879741     HCab    G    T        0      0        2 
   1  chr1_54879741     HPrz    G    T        0      0        2 
   1  chr1_54879741     ZBoe    G    T        0      0        2 
   1  chr1_54879741     ZGre    G    T      0.5      1        2 
   1  chr1_54879741     ZHar    G    T        0      0        2 
   1  chr1_54879741   Sample    G    T        0      0        2 
   1  chr1_54928128     AAsi    T    A        0      0        2 
   1  chr1_54928128     AKia    T    A        0      0        2 
   1  chr1_54928128     AOna    T    A        0      0        2 
   1  chr1_54928128     ASom    T    A        0      0        2 
   1  chr1_54928128     HCab    T    A        0      0        2 
   1  chr1_54928128     HPrz    T    A        0      0        2 
   1  chr1_54928128     ZBoe    T    A        1      2        2 
   1  chr1_54928128     ZGre    T    A        0      0        2 
   1  chr1_54928128     ZHar    T    A        0      0        2 
   1  chr1_54928128   Sample    T    A        0      0        2 
   1  chr1_54931530     AAsi    A    T        0      0        2 
   1  chr1_54931530     AKia    A    T        0      0        2 
   1  chr1_54931530     AOna    A    T        0      0        2 
   1  chr1_54931530     ASom    A    T        0      0        2 
   1  chr1_54931530     HCab    A    T        0      0        2 
   1  chr1_54931530     HPrz    A    T        0      0        2 
   1  chr1_54931530     ZBoe    A    T      0.5      1        2 
   1  chr1_54931530     ZGre    A    T        0      0        2 
   1  chr1_54931530     ZHar    A    T        0      0        2 
   1  chr1_54931530   Sample    A    T        0      0        2 
   1  chr1_54939551     AAsi    T    A        0      0        2 
   1  chr1_54939551     AKia    T    A        0      0        2 
   1  chr1_54939551     AOna    T    A        0      0        2 
   1  chr1_54939551     ASom    T    A        0      0        2 
   1  chr1_54939551     HCab    T    A        0      0        2 
   1  chr1_54939551     HPrz    T    A        0      0        2 
   1  chr1_54939551     ZBoe    T    A        0      0        2 
   1  chr1_54939551     ZGre    T    A        0      0        2 
   1  chr1_54939551     ZHar    T    A        1      2        2 
   1  chr1_54939551   Sample    T    A        0      0        2 
   1  chr1_54949151     AAsi    G    T        0      0        2 
   1  chr1_54949151     AKia    G    T        0      0        2 
   1  chr1_54949151     AOna    G    T        0      0        2 
   1  chr1_54949151     ASom    G    T        0      0        2 
   1  chr1_54949151     HCab    G    T        0      0        2 
   1  chr1_54949151     HPrz    G    T        0      0        2 
   1  chr1_54949151     ZBoe    G    T        0      0        2 
   1  chr1_54949151     ZGre    G    T        0      0        2 
   1  chr1_54949151     ZHar    G    T        1      2        2 
   1  chr1_54949151   Sample    G    T        0      0        2 
   1  chr1_54979530     AAsi    T    A        0      0        2 
   1  chr1_54979530     AKia    T    A        0      0        2 
   1  chr1_54979530     AOna    T    A        0      0        2 
   1  chr1_54979530     ASom    T    A        0      0        2 
   1  chr1_54979530     HCab    T    A        1      2        2 
   1  chr1_54979530     HPrz    T    A        1      2        2 
   1  chr1_54979530     ZBoe    T    A      0.5      1        2 
   1  chr1_54979530     ZGre    T    A        1      2        2 
   1  chr1_54979530     ZHar    T    A        1      2        2 
   1  chr1_54979530   Sample    T    A        0      0        2 
   1  chr1_54982190     AAsi    G    C        0      0        2 
   1  chr1_54982190     AKia    G    C        0      0        2 
   1  chr1_54982190     AOna    G    C        0      0        2 
   1  chr1_54982190     ASom    G    C        0      0        2 
   1  chr1_54982190     HCab    G    C        1      2        2 
   1  chr1_54982190     HPrz    G    C        1      2        2 
   1  chr1_54982190     ZBoe    G    C        0      0        2 
   1  chr1_54982190     ZGre    G    C        0      0        2 
   1  chr1_54982190     ZHar    G    C        0      0        2 
   1  chr1_54982190   Sample    G    C        0      0        2 
   1  chr1_54988867     AAsi    A    C        0      0        2 
   1  chr1_54988867     AKia    A    C        0      0        2 
   1  chr1_54988867     AOna    A    C        0      0        2 
   1  chr1_54988867     ASom    A    C        0      0        2 
   1  chr1_54988867     HCab    A    C        1      2        2 
   1  chr1_54988867     HPrz    A    C        1      2        2 
   1  chr1_54988867     ZBoe    A    C        0      0        2 
   1  chr1_54988867     ZGre    A    C        0      0        2 
   1  chr1_54988867     ZHar    A    C        0      0        2 
   1  chr1_54988867   Sample    A    C        0      0        2 
   1  chr1_55012628     AAsi    A    C        0      0        2 
   1  chr1_55012628     AKia    A    C        0      0        2 
   1  chr1_55012628     AOna    A    C        0      0        2 
   1  chr1_55012628     ASom    A    C        0      0        2 
   1  chr1_55012628     HCab    A    C        1      2        2 
   1  chr1_55012628     HPrz    A    C        1      2        2 
   1  chr1_55012628     ZBoe    A    C        0      0        2 
   1  chr1_55012628     ZGre    A    C        0      0        2 
   1  chr1_55012628     ZHar    A    C        0      0        2 
   1  chr1_55012628   Sample    A    C        0      0        2 
   1  chr1_55038398     AAsi    A    T        0      0        2 
   1  chr1_55038398     AKia    A    T        0      0        2 
   1  chr1_55038398     AOna    A    T        0      0        2 
   1  chr1_55038398     ASom    A    T        0      0        2 
   1  chr1_55038398     HCab    A    T        0      0        2 
   1  chr1_55038398     HPrz    A    T        0      0        2 
   1  chr1_55038398     ZBoe    A    T      0.5      1        2 
   1  chr1_55038398     ZGre    A    T        0      0        2 
   1  chr1_55038398     ZHar    A    T        0      0        2 
   1  chr1_55038398   Sample    A    T        0      0        2 
   1  chr1_55049853     AAsi    C    A        0      0        2 
   1  chr1_55049853     AKia    C    A        0      0        2 
   1  chr1_55049853     AOna    C    A        0      0        2 
   1  chr1_55049853     ASom    C    A        0      0        2 
   1  chr1_55049853     HCab    C    A        0      0        2 
   1  chr1_55049853     HPrz    C    A        0      0        2 
   1  chr1_55049853     ZBoe    C    A        0      0        2 
   1  chr1_55049853     ZGre    C    A        1      2        2 
   1  chr1_55049853     ZHar    C    A        0      0        2 
   1  chr1_55049853   Sample    C    A        0      0        2 
   1  chr1_55102177     AAsi    T    G        0      0        2 
   1  chr1_55102177     AKia    T    G        0      0        2 
   1  chr1_55102177     AOna    T    G        0      0        2 
   1  chr1_55102177     ASom    T    G        0      0        2 
   1  chr1_55102177     HCab    T    G      0.5      1        2 
   1  chr1_55102177     HPrz    T    G        0      0        2 
   1  chr1_55102177     ZBoe    T    G        0      0        2 
   1  chr1_55102177     ZGre    T    G        0      0        2 
   1  chr1_55102177     ZHar    T    G        0      0        2 
   1  chr1_55102177   Sample    T    G        0      0        2 
   1  chr1_55116067     AAsi    G    T        0      0        2 
   1  chr1_55116067     AKia    G    T        0      0        2 
   1  chr1_55116067     AOna    G    T        0      0        2 
   1  chr1_55116067     ASom    G    T        0      0        2 
   1  chr1_55116067     HCab    G    T        0      0        2 
   1  chr1_55116067     HPrz    G    T        0      0        2 
   1  chr1_55116067     ZBoe    G    T        0      0        2 
   1  chr1_55116067     ZGre    G    T        1      2        2 
   1  chr1_55116067     ZHar    G    T        0      0        2 
   1  chr1_55116067   Sample    G    T        0      0        2 
   1  chr1_55154276     AAsi    T    G        0      0        2 
   1  chr1_55154276     AKia    T    G        0      0        2 
   1  chr1_55154276     AOna    T    G        0      0        2 
   1  chr1_55154276     ASom    T    G        0      0        2 
   1  chr1_55154276     HCab    T    G        1      2        2 
   1  chr1_55154276     HPrz    T    G        1      2        2 
   1  chr1_55154276     ZBoe    T    G        0      0        2 
   1  chr1_55154276     ZGre    T    G        0      0        2 
   1  chr1_55154276     ZHar    T    G        0      0        2 
   1  chr1_55154276   Sample    T    G        0      0        2 
   1  chr1_55159594     AAsi    G    C        0      0        2 
   1  chr1_55159594     AKia    G    C        0      0        2 
   1  chr1_55159594     AOna    G    C        0      0        2 
   1  chr1_55159594     ASom    G    C        0      0        2 
   1  chr1_55159594     HCab    G    C        1      2        2 
   1  chr1_55159594     HPrz    G    C        1      2        2 
   1  chr1_55159594     ZBoe    G    C        0      0        2 
   1  chr1_55159594     ZGre    G    C        0      0        2 
   1  chr1_55159594     ZHar    G    C        0      0        2 
   1  chr1_55159594   Sample    G    C        0      0        2 
   1  chr1_55187773     AAsi    G    T        0      0        2 
   1  chr1_55187773     AKia    G    T        0      0        2 
   1  chr1_55187773     AOna    G    T      0.5      1        2 
   1  chr1_55187773     ASom    G    T        0      0        2 
   1  chr1_55187773     HCab    G    T        0      0        2 
   1  chr1_55187773     HPrz    G    T        0      0        2 
   1  chr1_55187773     ZBoe    G    T        0      0        2 
   1  chr1_55187773     ZGre    G    T        0      0        2 
   1  chr1_55187773     ZHar    G    T        0      0        2 
   1  chr1_55187773   Sample    G    T        0      0        2 
   1  chr1_55213334     AAsi    G    T        0      0        2 
   1  chr1_55213334     AKia    G    T        0      0        2 
   1  chr1_55213334     AOna    G    T        0      0        2 
   1  chr1_55213334     ASom    G    T        0      0        2 
   1  chr1_55213334     HCab    G    T        0      0        2 
   1  chr1_55213334     HPrz    G    T        0      0        2 
   1  chr1_55213334     ZBoe    G    T        0      0        2 
   1  chr1_55213334     ZGre    G    T        0      0        2 
   1  chr1_55213334     ZHar    G    T        1      2        2 
   1  chr1_55213334   Sample    G    T        0      0        2 
   1  chr1_55238020     AAsi    G    C        0      0        2 
   1  chr1_55238020     AKia    G    C        0      0        2 
   1  chr1_55238020     AOna    G    C        0      0        2 
   1  chr1_55238020     ASom    G    C        0      0        2 
   1  chr1_55238020     HCab    G    C        0      0        2 
   1  chr1_55238020     HPrz    G    C        0      0        2 
   1  chr1_55238020     ZBoe    G    C      0.5      1        2 
   1  chr1_55238020     ZGre    G    C        0      0        2 
   1  chr1_55238020     ZHar    G    C        0      0        2 
   1  chr1_55238020   Sample    G    C        0      0        2 
   1  chr1_55296131     AAsi    T    A        0      0        2 
   1  chr1_55296131     AKia    T    A        0      0        2 
   1  chr1_55296131     AOna    T    A        0      0        2 
   1  chr1_55296131     ASom    T    A        0      0        2 
   1  chr1_55296131     HCab    T    A        1      2        2 
   1  chr1_55296131     HPrz    T    A        0      0        2 
   1  chr1_55296131     ZBoe    T    A        0      0        2 
   1  chr1_55296131     ZGre    T    A        0      0        2 
   1  chr1_55296131     ZHar    T    A        0      0        2 
   1  chr1_55296131   Sample    T    A        0      0        2 
   1  chr1_55296994     AAsi    C    G        0      0        2 
   1  chr1_55296994     AKia    C    G        0      0        2 
   1  chr1_55296994     AOna    C    G        0      0        2 
   1  chr1_55296994     ASom    C    G        0      0        2 
   1  chr1_55296994     HCab    C    G        0      0        2 
   1  chr1_55296994     HPrz    C    G        1      2        2 
   1  chr1_55296994     ZBoe    C    G        0      0        2 
   1  chr1_55296994     ZGre    C    G        0      0        2 
   1  chr1_55296994     ZHar    C    G        0      0        2 
   1  chr1_55296994   Sample    C    G        0      0        2 
   1  chr1_55342675     AAsi    C    G        0      0        2 
   1  chr1_55342675     AKia    C    G        0      0        2 
   1  chr1_55342675     AOna    C    G        0      0        2 
   1  chr1_55342675     ASom    C    G        0      0        2 
   1  chr1_55342675     HCab    C    G      0.5      1        2 
   1  chr1_55342675     HPrz    C    G        0      0        2 
   1  chr1_55342675     ZBoe    C    G        0      0        2 
   1  chr1_55342675     ZGre    C    G        0      0        2 
   1  chr1_55342675     ZHar    C    G        0      0        2 
   1  chr1_55342675   Sample    C    G        0      0        2 
   1  chr1_55348931     AAsi    A    C        0      0        2 
   1  chr1_55348931     AKia    A    C        0      0        2 
   1  chr1_55348931     AOna    A    C        0      0        2 
   1  chr1_55348931     ASom    A    C        0      0        2 
   1  chr1_55348931     HCab    A    C        0      0        2 
   1  chr1_55348931     HPrz    A    C        0      0        2 
   1  chr1_55348931     ZBoe    A    C        0      0        2 
   1  chr1_55348931     ZGre    A    C        0      0        2 
   1  chr1_55348931     ZHar    A    C        1      2        2 
   1  chr1_55348931   Sample    A    C        0      0        2 
   1  chr1_55354832     AAsi    C    A        0      0        2 
   1  chr1_55354832     AKia    C    A      0.5      1        2 
   1  chr1_55354832     AOna    C    A        0      0        2 
   1  chr1_55354832     ASom    C    A        0      0        2 
   1  chr1_55354832     HCab    C    A        0      0        2 
   1  chr1_55354832     HPrz    C    A        0      0        2 
   1  chr1_55354832     ZBoe    C    A        0      0        2 
   1  chr1_55354832     ZGre    C    A        0      0        2 
   1  chr1_55354832     ZHar    C    A        0      0        2 
   1  chr1_55354832   Sample    C    A        0      0        2 
   1  chr1_55358736     AAsi    A    T        0      0        2 
   1  chr1_55358736     AKia    A    T      0.5      1        2 
   1  chr1_55358736     AOna    A    T        0      0        2 
   1  chr1_55358736     ASom    A    T        0      0        2 
   1  chr1_55358736     HCab    A    T        0      0        2 
   1  chr1_55358736     HPrz    A    T        0      0        2 
   1  chr1_55358736     ZBoe    A    T        0      0        2 
   1  chr1_55358736     ZGre    A    T        0      0        2 
   1  chr1_55358736     ZHar    A    T        0      0        2 
   1  chr1_55358736   Sample    A    T        0      0        2 
   1  chr1_55407156     AAsi    C    G        0      0        2 
   1  chr1_55407156     AKia    C    G      0.5      1        2 
   1  chr1_55407156     AOna    C    G      0.5      1        2 
   1  chr1_55407156     ASom    C    G        0      0        2 
   1  chr1_55407156     HCab    C    G        0      0        2 
   1  chr1_55407156     HPrz    C    G        0      0        2 
   1  chr1_55407156     ZBoe    C    G        0      0        2 
   1  chr1_55407156     ZGre    C    G        0      0        2 
   1  chr1_55407156     ZHar    C    G        0      0        2 
   1  chr1_55407156   Sample    C    G        0      0        2 
   1  chr1_55425112     AAsi    T    A        0      0        2 
   1  chr1_55425112     AKia    T    A        0      0        2 
   1  chr1_55425112     AOna    T    A        0      0        2 
   1  chr1_55425112     ASom    T    A        0      0        2 
   1  chr1_55425112     HCab    T    A        0      0        2 
   1  chr1_55425112     HPrz    T    A        0      0        2 
   1  chr1_55425112     ZBoe    T    A        0      0        2 
   1  chr1_55425112     ZGre    T    A        0      0        2 
   1  chr1_55425112     ZHar    T    A      0.5      1        2 
   1  chr1_55425112   Sample    T    A        0      0        2 
   1  chr1_55481477     AAsi    A    C        0      0        2 
   1  chr1_55481477     AKia    A    C        0      0        2 
   1  chr1_55481477     AOna    A    C        0      0        2 
   1  chr1_55481477     ASom    A    C        0      0        2 
   1  chr1_55481477     HCab    A    C        0      0        2 
   1  chr1_55481477     HPrz    A    C      0.5      1        2 
   1  chr1_55481477     ZBoe    A    C        0      0        2 
   1  chr1_55481477     ZGre    A    C        0      0        2 
   1  chr1_55481477     ZHar    A    C        0      0        2 
   1  chr1_55481477   Sample    A    C        0      0        2 
   1  chr1_55571700     AAsi    G    C        0      0        2 
   1  chr1_55571700     AKia    G    C        0      0        2 
   1  chr1_55571700     AOna    G    C      0.5      1        2 
   1  chr1_55571700     ASom    G    C        0      0        2 
   1  chr1_55571700     HCab    G    C        0      0        2 
   1  chr1_55571700     HPrz    G    C        0      0        2 
   1  chr1_55571700     ZBoe    G    C        0      0        2 
   1  chr1_55571700     ZGre    G    C        0      0        2 
   1  chr1_55571700     ZHar    G    C        0      0        2 
   1  chr1_55571700   Sample    G    C        0      0        2 
   1  chr1_55611127     AAsi    G    T        0      0        2 
   1  chr1_55611127     AKia    G    T        1      2        2 
   1  chr1_55611127     AOna    G    T        0      0        2 
   1  chr1_55611127     ASom    G    T        0      0        2 
   1  chr1_55611127     HCab    G    T        0      0        2 
   1  chr1_55611127     HPrz    G    T        0      0        2 
   1  chr1_55611127     ZBoe    G    T        0      0        2 
   1  chr1_55611127     ZGre    G    T        0      0        2 
   1  chr1_55611127     ZHar    G    T        0      0        2 
   1  chr1_55611127   Sample    G    T        0      0        2 
   1  chr1_55613394     AAsi    A    C        0      0        2 
   1  chr1_55613394     AKia    A    C        0      0        2 
   1  chr1_55613394     AOna    A    C        0      0        2 
   1  chr1_55613394     ASom    A    C        1      2        2 
   1  chr1_55613394     HCab    A    C        0      0        2 
   1  chr1_55613394     HPrz    A    C        0      0        2 
   1  chr1_55613394     ZBoe    A    C        0      0        2 
   1  chr1_55613394     ZGre    A    C        0      0        2 
   1  chr1_55613394     ZHar    A    C        0      0        2 
   1  chr1_55613394   Sample    A    C        0      0        2 
   1  chr1_55619055     AAsi    A    C        0      0        2 
   1  chr1_55619055     AKia    A    C        0      0        2 
   1  chr1_55619055     AOna    A    C        0      0        2 
   1  chr1_55619055     ASom    A    C        0      0        2 
   1  chr1_55619055     HCab    A    C        1      2        2 
   1  chr1_55619055     HPrz    A    C        1      2        2 
   1  chr1_55619055     ZBoe    A    C        0      0        2 
   1  chr1_55619055     ZGre    A    C        0      0        2 
   1  chr1_55619055     ZHar    A    C        0      0        2 
   1  chr1_55619055   Sample    A    C        0      0        2 
   1  chr1_55620447     AAsi    C    G        0      0        2 
   1  chr1_55620447     AKia    C    G        0      0        2 
   1  chr1_55620447     AOna    C    G        0      0        2 
   1  chr1_55620447     ASom    C    G        0      0        2 
   1  chr1_55620447     HCab    C    G      0.5      1        2 
   1  chr1_55620447     HPrz    C    G      0.5      1        2 
   1  chr1_55620447     ZBoe    C    G        0      0        2 
   1  chr1_55620447     ZGre    C    G        0      0        2 
   1  chr1_55620447     ZHar    C    G        0      0        2 
   1  chr1_55620447   Sample    C    G        0      0        2 
   1  chr1_55621895     AAsi    A    T        0      0        2 
   1  chr1_55621895     AKia    A    T        0      0        2 
   1  chr1_55621895     AOna    A    T        0      0        2 
   1  chr1_55621895     ASom    A    T        0      0        2 
   1  chr1_55621895     HCab    A    T      0.5      1        2 
   1  chr1_55621895     HPrz    A    T      0.5      1        2 
   1  chr1_55621895     ZBoe    A    T        0      0        2 
   1  chr1_55621895     ZGre    A    T        0      0        2 
   1  chr1_55621895     ZHar    A    T        0      0        2 
   1  chr1_55621895   Sample    A    T        0      0        2 
   1  chr1_55630540     AAsi    G    C        0      0        2 
   1  chr1_55630540     AKia    G    C        0      0        2 
   1  chr1_55630540     AOna    G    C        0      0        2 
   1  chr1_55630540     ASom    G    C        0      0        2 
   1  chr1_55630540     HCab    G    C        0      0        2 
   1  chr1_55630540     HPrz    G    C        0      0        2 
   1  chr1_55630540     ZBoe    G    C      0.5      1        2 
   1  chr1_55630540     ZGre    G    C        0      0        2 
   1  chr1_55630540     ZHar    G    C        0      0        2 
   1  chr1_55630540   Sample    G    C        0      0        2 
   1  chr1_55642238     AAsi    T    G        0      0        2 
   1  chr1_55642238     AKia    T    G        0      0        2 
   1  chr1_55642238     AOna    T    G        0      0        2 
   1  chr1_55642238     ASom    T    G        0      0        2 
   1  chr1_55642238     HCab    T    G        0      0        2 
   1  chr1_55642238     HPrz    T    G        0      0        2 
   1  chr1_55642238     ZBoe    T    G        0      0        2 
   1  chr1_55642238     ZGre    T    G        0      0        2 
   1  chr1_55642238     ZHar    T    G      0.5      1        2 
   1  chr1_55642238   Sample    T    G        0      0        2 
   1  chr1_55652930     AAsi    C    A        0      0        2 
   1  chr1_55652930     AKia    C    A      0.5      1        2 
   1  chr1_55652930     AOna    C    A        0      0        2 
   1  chr1_55652930     ASom    C    A        0      0        2 
   1  chr1_55652930     HCab    C    A        0      0        2 
   1  chr1_55652930     HPrz    C    A        0      0        2 
   1  chr1_55652930     ZBoe    C    A        0      0        2 
   1  chr1_55652930     ZGre    C    A        0      0        2 
   1  chr1_55652930     ZHar    C    A        0      0        2 
   1  chr1_55652930   Sample    C    A        0      0        2 
   1  chr1_55657512     AAsi    T    G        0      0        2 
   1  chr1_55657512     AKia    T    G        1      2        2 
   1  chr1_55657512     AOna    T    G        0      0        2 
   1  chr1_55657512     ASom    T    G        0      0        2 
   1  chr1_55657512     HCab    T    G        0      0        2 
   1  chr1_55657512     HPrz    T    G        0      0        2 
   1  chr1_55657512     ZBoe    T    G        0      0        2 
   1  chr1_55657512     ZGre    T    G        0      0        2 
   1  chr1_55657512     ZHar    T    G        0      0        2 
   1  chr1_55657512   Sample    T    G        0      0        2 
   1  chr1_55661744     AAsi    T    A        0      0        2 
   1  chr1_55661744     AKia    T    A        0      0        2 
   1  chr1_55661744     AOna    T    A        0      0        2 
   1  chr1_55661744     ASom    T    A        0      0        2 
   1  chr1_55661744     HCab    T    A        0      0        2 
   1  chr1_55661744     HPrz    T    A        0      0        2 
   1  chr1_55661744     ZBoe    T    A        1      2        2 
   1  chr1_55661744     ZGre    T    A        0      0        2 
   1  chr1_55661744     ZHar    T    A        0      0        2 
   1  chr1_55661744   Sample    T    A        0      0        2 
   1  chr1_55664014     AAsi    C    A        0      0        2 
   1  chr1_55664014     AKia    C    A        1      2        2 
   1  chr1_55664014     AOna    C    A        0      0        2 
   1  chr1_55664014     ASom    C    A        0      0        2 
   1  chr1_55664014     HCab    C    A        0      0        2 
   1  chr1_55664014     HPrz    C    A        0      0        2 
   1  chr1_55664014     ZBoe    C    A        0      0        2 
   1  chr1_55664014     ZGre    C    A        0      0        2 
   1  chr1_55664014     ZHar    C    A        0      0        2 
   1  chr1_55664014   Sample    C    A        0      0        2 
   1  chr1_55667043     AAsi    T    G        0      0        2 
   1  chr1_55667043     AKia    T    G        0      0        2 
   1  chr1_55667043     AOna    T    G        0      0        2 
   1  chr1_55667043     ASom    T    G        0      0        2 
   1  chr1_55667043     HCab    T    G        0      0        2 
   1  chr1_55667043     HPrz    T    G        0      0        2 
   1  chr1_55667043     ZBoe    T    G        1      2        2 
   1  chr1_55667043     ZGre    T    G        0      0        2 
   1  chr1_55667043     ZHar    T    G        0      0        2 
   1  chr1_55667043   Sample    T    G        0      0        2 
   1  chr1_55681832     AAsi    C    A        0      0        2 
   1  chr1_55681832     AKia    C    A        0      0        2 
   1  chr1_55681832     AOna    C    A        0      0        2 
   1  chr1_55681832     ASom    C    A        0      0        2 
   1  chr1_55681832     HCab    C    A        0      0        2 
   1  chr1_55681832     HPrz    C    A        0      0        2 
   1  chr1_55681832     ZBoe    C    A      0.5      1        2 
   1  chr1_55681832     ZGre    C    A        0      0        2 
   1  chr1_55681832     ZHar    C    A        0      0        2 
   1  chr1_55681832   Sample    C    A        0      0        2 
   1  chr1_55705219     AAsi    C    G        0      0        2 
   1  chr1_55705219     AKia    C    G        1      2        2 
   1  chr1_55705219     AOna    C    G      0.5      1        2 
   1  chr1_55705219     ASom    C    G        0      0        2 
   1  chr1_55705219     HCab    C    G        0      0        2 
   1  chr1_55705219     HPrz    C    G        0      0        2 
   1  chr1_55705219     ZBoe    C    G        0      0        2 
   1  chr1_55705219     ZGre    C    G        0      0        2 
   1  chr1_55705219     ZHar    C    G        0      0        2 
   1  chr1_55705219   Sample    C    G        0      0        2 
   1  chr1_55715372     AAsi    A    C        0      0        2 
   1  chr1_55715372     AKia    A    C        0      0        2 
   1  chr1_55715372     AOna    A    C        0      0        2 
   1  chr1_55715372     ASom    A    C        0      0        2 
   1  chr1_55715372     HCab    A    C        0      0        2 
   1  chr1_55715372     HPrz    A    C        0      0        2 
   1  chr1_55715372     ZBoe    A    C        1      2        2 
   1  chr1_55715372     ZGre    A    C        0      0        2 
   1  chr1_55715372     ZHar    A    C        1      2        2 
   1  chr1_55715372   Sample    A    C        0      0        2 
   1  chr1_55736956     AAsi    T    A        0      0        2 
   1  chr1_55736956     AKia    T    A        0      0        2 
   1  chr1_55736956     AOna    T    A        0      0        2 
   1  chr1_55736956     ASom    T    A        0      0        2 
   1  chr1_55736956     HCab    T    A      0.5      1        2 
   1  chr1_55736956     HPrz    T    A        0      0        2 
   1  chr1_55736956     ZBoe    T    A        0      0        2 
   1  chr1_55736956     ZGre    T    A        0      0        2 
   1  chr1_55736956     ZHar    T    A        0      0        2 
   1  chr1_55736956   Sample    T    A        0      0        2 
   1  chr1_55746098     AAsi    T    A        0      0        2 
   1  chr1_55746098     AKia    T    A        0      0        2 
   1  chr1_55746098     AOna    T    A        0      0        2 
   1  chr1_55746098     ASom    T    A        0      0        2 
   1  chr1_55746098     HCab    T    A        1      2        2 
   1  chr1_55746098     HPrz    T    A      0.5      1        2 
   1  chr1_55746098     ZBoe    T    A        0      0        2 
   1  chr1_55746098     ZGre    T    A        0      0        2 
   1  chr1_55746098     ZHar    T    A        0      0        2 
   1  chr1_55746098   Sample    T    A        0      0        2 
   1  chr1_55746535     AAsi    A    T        0      0        2 
   1  chr1_55746535     AKia    A    T        0      0        2 
   1  chr1_55746535     AOna    A    T        0      0        2 
   1  chr1_55746535     ASom    A    T        0      0        2 
   1  chr1_55746535     HCab    A    T        1      2        2 
   1  chr1_55746535     HPrz    A    T      0.5      1        2 
   1  chr1_55746535     ZBoe    A    T        0      0        2 
   1  chr1_55746535     ZGre    A    T        0      0        2 
   1  chr1_55746535     ZHar    A    T        0      0        2 
   1  chr1_55746535   Sample    A    T        0      0        2 
   1  chr1_55756799     AAsi    G    C        0      0        2 
   1  chr1_55756799     AKia    G    C        0      0        2 
   1  chr1_55756799     AOna    G    C        0      0        2 
   1  chr1_55756799     ASom    G    C        0      0        2 
   1  chr1_55756799     HCab    G    C        1      2        2 
   1  chr1_55756799     HPrz    G    C        1      2        2 
   1  chr1_55756799     ZBoe    G    C        0      0        2 
   1  chr1_55756799     ZGre    G    C        0      0        2 
   1  chr1_55756799     ZHar    G    C        0      0        2 
   1  chr1_55756799   Sample    G    C        0      0        2 
   1  chr1_55767703     AAsi    G    C        0      0        2 
   1  chr1_55767703     AKia    G    C        0      0        2 
   1  chr1_55767703     AOna    G    C        0      0        2 
   1  chr1_55767703     ASom    G    C        0      0        2 
   1  chr1_55767703     HCab    G    C        1      2        2 
   1  chr1_55767703     HPrz    G    C        1      2        2 
   1  chr1_55767703     ZBoe    G    C        0      0        2 
   1  chr1_55767703     ZGre    G    C        0      0        2 
   1  chr1_55767703     ZHar    G    C        0      0        2 
   1  chr1_55767703   Sample    G    C        0      0        2 
   1  chr1_55783419     AAsi    G    T        0      0        2 
   1  chr1_55783419     AKia    G    T        0      0        2 
   1  chr1_55783419     AOna    G    T        0      0        2 
   1  chr1_55783419     ASom    G    T        0      0        2 
   1  chr1_55783419     HCab    G    T        1      2        2 
   1  chr1_55783419     HPrz    G    T        1      2        2 
   1  chr1_55783419     ZBoe    G    T        0      0        2 
   1  chr1_55783419     ZGre    G    T        0      0        2 
   1  chr1_55783419     ZHar    G    T        0      0        2 
   1  chr1_55783419   Sample    G    T        0      0        2 
   1  chr1_55797480     AAsi    C    A        0      0        2 
   1  chr1_55797480     AKia    C    A        0      0        2 
   1  chr1_55797480     AOna    C    A        0      0        2 
   1  chr1_55797480     ASom    C    A        0      0        2 
   1  chr1_55797480     HCab    C    A        0      0        2 
   1  chr1_55797480     HPrz    C    A        0      0        2 
   1  chr1_55797480     ZBoe    C    A      0.5      1        2 
   1  chr1_55797480     ZGre    C    A        0      0        2 
   1  chr1_55797480     ZHar    C    A        0      0        2 
   1  chr1_55797480   Sample    C    A        0      0        2 
   1  chr1_55835149     AAsi    A    C        0      0        2 
   1  chr1_55835149     AKia    A    C        0      0        2 
   1  chr1_55835149     AOna    A    C        0      0        2 
   1  chr1_55835149     ASom    A    C        0      0        2 
   1  chr1_55835149     HCab    A    C        1      2        2 
   1  chr1_55835149     HPrz    A    C        1      2        2 
   1  chr1_55835149     ZBoe    A    C        0      0        2 
   1  chr1_55835149     ZGre    A    C        0      0        2 
   1  chr1_55835149     ZHar    A    C        0      0        2 
   1  chr1_55835149   Sample    A    C        0      0        2 
   1  chr1_55836466     AAsi    A    T        0      0        2 
   1  chr1_55836466     AKia    A    T        0      0        2 
   1  chr1_55836466     AOna    A    T        0      0        2 
   1  chr1_55836466     ASom    A    T        0      0        2 
   1  chr1_55836466     HCab    A    T        1      2        2 
   1  chr1_55836466     HPrz    A    T        1      2        2 
   1  chr1_55836466     ZBoe    A    T        0      0        2 
   1  chr1_55836466     ZGre    A    T        0      0        2 
   1  chr1_55836466     ZHar    A    T        0      0        2 
   1  chr1_55836466   Sample    A    T        0      0        2 
   1  chr1_55837162     AAsi    T    G        0      0        2 
   1  chr1_55837162     AKia    T    G        1      2        2 
   1  chr1_55837162     AOna    T    G      0.5      1        2 
   1  chr1_55837162     ASom    T    G        0      0        2 
   1  chr1_55837162     HCab    T    G        0      0        2 
   1  chr1_55837162     HPrz    T    G        0      0        2 
   1  chr1_55837162     ZBoe    T    G        0      0        2 
   1  chr1_55837162     ZGre    T    G        0      0        2 
   1  chr1_55837162     ZHar    T    G        0      0        2 
   1  chr1_55837162   Sample    T    G        0      0        2 
   1  chr1_55872743     AAsi    C    G        0      0        2 
   1  chr1_55872743     AKia    C    G        0      0        2 
   1  chr1_55872743     AOna    C    G        0      0        2 
   1  chr1_55872743     ASom    C    G        0      0        2 
   1  chr1_55872743     HCab    C    G        0      0        2 
   1  chr1_55872743     HPrz    C    G        0      0        2 
   1  chr1_55872743     ZBoe    C    G        0      0        2 
   1  chr1_55872743     ZGre    C    G        1      2        2 
   1  chr1_55872743     ZHar    C    G        0      0        2 
   1  chr1_55872743   Sample    C    G        0      0        2 
   1  chr1_55879603     AAsi    C    G        0      0        2 
   1  chr1_55879603     AKia    C    G        0      0        2 
   1  chr1_55879603     AOna    C    G        0      0        2 
   1  chr1_55879603     ASom    C    G        0      0        2 
   1  chr1_55879603     HCab    C    G        1      2        2 
   1  chr1_55879603     HPrz    C    G        1      2        2 
   1  chr1_55879603     ZBoe    C    G        0      0        2 
   1  chr1_55879603     ZGre    C    G        0      0        2 
   1  chr1_55879603     ZHar    C    G        0      0        2 
   1  chr1_55879603   Sample    C    G        0      0        2 
   1  chr1_55909576     AAsi    T    A        0      0        2 
   1  chr1_55909576     AKia    T    A        0      0        2 
   1  chr1_55909576     AOna    T    A        0      0        2 
   1  chr1_55909576     ASom    T    A        0      0        2 
   1  chr1_55909576     HCab    T    A        1      2        2 
   1  chr1_55909576     HPrz    T    A        1      2        2 
   1  chr1_55909576     ZBoe    T    A        0      0        2 
   1  chr1_55909576     ZGre    T    A        0      0        2 
   1  chr1_55909576     ZHar    T    A        0      0        2 
   1  chr1_55909576   Sample    T    A        0      0        2 
   1  chr1_55929770     AAsi    A    C        0      0        2 
   1  chr1_55929770     AKia    A    C        0      0        2 
   1  chr1_55929770     AOna    A    C        0      0        2 
   1  chr1_55929770     ASom    A    C        0      0        2 
   1  chr1_55929770     HCab    A    C        0      0        2 
   1  chr1_55929770     HPrz    A    C        0      0        2 
   1  chr1_55929770     ZBoe    A    C      0.5      1        2 
   1  chr1_55929770     ZGre    A    C        0      0        2 
   1  chr1_55929770     ZHar    A    C        0      0        2 
   1  chr1_55929770   Sample    A    C        0      0        2 
   1  chr1_55941155     AAsi    T    A        0      0        2 
   1  chr1_55941155     AKia    T    A        0      0        2 
   1  chr1_55941155     AOna    T    A        0      0        2 
   1  chr1_55941155     ASom    T    A        0      0        2 
   1  chr1_55941155     HCab    T    A        1      2        2 
   1  chr1_55941155     HPrz    T    A        1      2        2 
   1  chr1_55941155     ZBoe    T    A        0      0        2 
   1  chr1_55941155     ZGre    T    A        0      0        2 
   1  chr1_55941155     ZHar    T    A        0      0        2 
   1  chr1_55941155   Sample    T    A        1      2        2 
   1  chr1_55947880     AAsi    G    T        0      0        2 
   1  chr1_55947880     AKia    G    T        0      0        2 
   1  chr1_55947880     AOna    G    T        0      0        2 
   1  chr1_55947880     ASom    G    T        0      0        2 
   1  chr1_55947880     HCab    G    T        1      2        2 
   1  chr1_55947880     HPrz    G    T        1      2        2 
   1  chr1_55947880     ZBoe    G    T        0      0        2 
   1  chr1_55947880     ZGre    G    T        0      0        2 
   1  chr1_55947880     ZHar    G    T        0      0        2 
   1  chr1_55947880   Sample    G    T        0      0        2 
   1  chr1_55948838     AAsi    A    C        0      0        2 
   1  chr1_55948838     AKia    A    C        0      0        2 
   1  chr1_55948838     AOna    A    C        0      0        2 
   1  chr1_55948838     ASom    A    C        0      0        2 
   1  chr1_55948838     HCab    A    C        1      2        2 
   1  chr1_55948838     HPrz    A    C        1      2        2 
   1  chr1_55948838     ZBoe    A    C        0      0        2 
   1  chr1_55948838     ZGre    A    C        0      0        2 
   1  chr1_55948838     ZHar    A    C        0      0        2 
   1  chr1_55948838   Sample    A    C        0      0        2 
   1  chr1_55950287     AAsi    A    C        0      0        2 
   1  chr1_55950287     AKia    A    C        0      0        2 
   1  chr1_55950287     AOna    A    C        0      0        2 
   1  chr1_55950287     ASom    A    C        0      0        2 
   1  chr1_55950287     HCab    A    C        0      0        2 
   1  chr1_55950287     HPrz    A    C        0      0        2 
   1  chr1_55950287     ZBoe    A    C        0      0        2 
   1  chr1_55950287     ZGre    A    C        1      2        2 
   1  chr1_55950287     ZHar    A    C        0      0        2 
   1  chr1_55950287   Sample    A    C        0      0        2 
   1  chr1_55952993     AAsi    A    C        0      0        2 
   1  chr1_55952993     AKia    A    C        0      0        2 
   1  chr1_55952993     AOna    A    C        0      0        2 
   1  chr1_55952993     ASom    A    C        0      0        2 
   1  chr1_55952993     HCab    A    C        0      0        2 
   1  chr1_55952993     HPrz    A    C        0      0        2 
   1  chr1_55952993     ZBoe    A    C      0.5      1        2 
   1  chr1_55952993     ZGre    A    C        0      0        2 
   1  chr1_55952993     ZHar    A    C        0      0        2 
   1  chr1_55952993   Sample    A    C        0      0        2 
   1  chr1_55973435     AAsi    G    C        0      0        2 
   1  chr1_55973435     AKia    G    C        0      0        2 
   1  chr1_55973435     AOna    G    C        0      0        2 
   1  chr1_55973435     ASom    G    C        0      0        2 
   1  chr1_55973435     HCab    G    C        0      0        2 
   1  chr1_55973435     HPrz    G    C        0      0        2 
   1  chr1_55973435     ZBoe    G    C        0      0        2 
   1  chr1_55973435     ZGre    G    C      0.5      1        2 
   1  chr1_55973435     ZHar    G    C        0      0        2 
   1  chr1_55973435   Sample    G    C        0      0        2 
   1  chr1_55996761     AAsi    A    T        0      0        2 
   1  chr1_55996761     AKia    A    T        0      0        2 
   1  chr1_55996761     AOna    A    T        0      0        2 
   1  chr1_55996761     ASom    A    T        0      0        2 
   1  chr1_55996761     HCab    A    T        1      2        2 
   1  chr1_55996761     HPrz    A    T        1      2        2 
   1  chr1_55996761     ZBoe    A    T        0      0        2 
   1  chr1_55996761     ZGre    A    T        0      0        2 
   1  chr1_55996761     ZHar    A    T        0      0        2 
   1  chr1_55996761   Sample    A    T        0      0        2 
   1  chr1_56002361     AAsi    G    C        0      0        2 
   1  chr1_56002361     AKia    G    C        0      0        2 
   1  chr1_56002361     AOna    G    C        0      0        2 
   1  chr1_56002361     ASom    G    C        0      0        2 
   1  chr1_56002361     HCab    G    C        0      0        2 
   1  chr1_56002361     HPrz    G    C        0      0        2 
   1  chr1_56002361     ZBoe    G    C        0      0        2 
   1  chr1_56002361     ZGre    G    C        0      0        2 
   1  chr1_56002361     ZHar    G    C      0.5      1        2 
   1  chr1_56002361   Sample    G    C        0      0        2 
   1  chr1_56007846     AAsi    T    A        0      0        2 
   1  chr1_56007846     AKia    T    A        0      0        2 
   1  chr1_56007846     AOna    T    A        0      0        2 
   1  chr1_56007846     ASom    T    A        0      0        2 
   1  chr1_56007846     HCab    T    A        1      2        2 
   1  chr1_56007846     HPrz    T    A        1      2        2 
   1  chr1_56007846     ZBoe    T    A        0      0        2 
   1  chr1_56007846     ZGre    T    A        0      0        2 
   1  chr1_56007846     ZHar    T    A        0      0        2 
   1  chr1_56007846   Sample    T    A        0      0        2 
   1  chr1_56023988     AAsi    A    C        1      2        2 
   1  chr1_56023988     AKia    A    C        0      0        2 
   1  chr1_56023988     AOna    A    C        0      0        2 
   1  chr1_56023988     ASom    A    C        1      2        2 
   1  chr1_56023988     HCab    A    C        0      0        2 
   1  chr1_56023988     HPrz    A    C        0      0        2 
   1  chr1_56023988     ZBoe    A    C        0      0        2 
   1  chr1_56023988     ZGre    A    C        0      0        2 
   1  chr1_56023988     ZHar    A    C        0      0        2 
   1  chr1_56023988   Sample    A    C        1      2        2 
   1  chr1_56034266     AAsi    G    T        0      0        2 
   1  chr1_56034266     AKia    G    T        1      2        2 
   1  chr1_56034266     AOna    G    T        1      2        2 
   1  chr1_56034266     ASom    G    T        0      0        2 
   1  chr1_56034266     HCab    G    T        0      0        2 
   1  chr1_56034266     HPrz    G    T        0      0        2 
   1  chr1_56034266     ZBoe    G    T        0      0        2 
   1  chr1_56034266     ZGre    G    T        0      0        2 
   1  chr1_56034266     ZHar    G    T        0      0        2 
   1  chr1_56034266   Sample    G    T        0      0        2 
   1  chr1_56035262     AAsi    G    C      0.5      1        2 
   1  chr1_56035262     AKia    G    C        0      0        2 
   1  chr1_56035262     AOna    G    C        0      0        2 
   1  chr1_56035262     ASom    G    C        0      0        2 
   1  chr1_56035262     HCab    G    C        0      0        2 
   1  chr1_56035262     HPrz    G    C        0      0        2 
   1  chr1_56035262     ZBoe    G    C        0      0        2 
   1  chr1_56035262     ZGre    G    C        0      0        2 
   1  chr1_56035262     ZHar    G    C        0      0        2 
   1  chr1_56035262   Sample    G    C        0      0        2 
   1  chr1_56042501     AAsi    A    C        1      2        2 
   1  chr1_56042501     AKia    A    C        0      0        2 
   1  chr1_56042501     AOna    A    C        0      0        2 
   1  chr1_56042501     ASom    A    C        1      2        2 
   1  chr1_56042501     HCab    A    C        0      0        2 
   1  chr1_56042501     HPrz    A    C        0      0        2 
   1  chr1_56042501     ZBoe    A    C        0      0        2 
   1  chr1_56042501     ZGre    A    C        0      0        2 
   1  chr1_56042501     ZHar    A    C        0      0        2 
   1  chr1_56042501   Sample    A    C        1      2        2 
   1  chr1_56082482     AAsi    G    T        1      2        2 
   1  chr1_56082482     AKia    G    T        0      0        2 
   1  chr1_56082482     AOna    G    T        0      0        2 
   1  chr1_56082482     ASom    G    T        0      0        2 
   1  chr1_56082482     HCab    G    T        0      0        2 
   1  chr1_56082482     HPrz    G    T        0      0        2 
   1  chr1_56082482     ZBoe    G    T        0      0        2 
   1  chr1_56082482     ZGre    G    T        0      0        2 
   1  chr1_56082482     ZHar    G    T        0      0        2 
   1  chr1_56082482   Sample    G    T        1      2        2 
   1  chr1_56083404     AAsi    C    A        0      0        2 
   1  chr1_56083404     AKia    C    A        0      0        2 
   1  chr1_56083404     AOna    C    A        0      0        2 
   1  chr1_56083404     ASom    C    A        0      0        2 
   1  chr1_56083404     HCab    C    A        0      0        2 
   1  chr1_56083404     HPrz    C    A        0      0        2 
   1  chr1_56083404     ZBoe    C    A        0      0        2 
   1  chr1_56083404     ZGre    C    A        0      0        2 
   1  chr1_56083404     ZHar    C    A      0.5      1        2 
   1  chr1_56083404   Sample    C    A        0      0        2 
   1  chr1_56146260     AAsi    T    A        0      0        2 
   1  chr1_56146260     AKia    T    A        0      0        2 
   1  chr1_56146260     AOna    T    A        0      0        2 
   1  chr1_56146260     ASom    T    A        0      0        2 
   1  chr1_56146260     HCab    T    A        1      2        2 
   1  chr1_56146260     HPrz    T    A        1      2        2 
   1  chr1_56146260     ZBoe    T    A        0      0        2 
   1  chr1_56146260     ZGre    T    A        0      0        2 
   1  chr1_56146260     ZHar    T    A        0      0        2 
   1  chr1_56146260   Sample    T    A        0      0        2 
   1  chr1_56148054     AAsi    A    T        0      0        2 
   1  chr1_56148054     AKia    A    T        0      0        2 
   1  chr1_56148054     AOna    A    T        0      0        2 
   1  chr1_56148054     ASom    A    T        0      0        2 
   1  chr1_56148054     HCab    A    T        0      0        2 
   1  chr1_56148054     HPrz    A    T        0      0        2 
   1  chr1_56148054     ZBoe    A    T        1      2        2 
   1  chr1_56148054     ZGre    A    T        0      0        2 
   1  chr1_56148054     ZHar    A    T        0      0        2 
   1  chr1_56148054   Sample    A    T        0      0        2 
   1  chr1_56151922     AAsi    T    G        0      0        2 
   1  chr1_56151922     AKia    T    G        0      0        2 
   1  chr1_56151922     AOna    T    G        0      0        2 
   1  chr1_56151922     ASom    T    G        0      0        2 
   1  chr1_56151922     HCab    T    G        1      2        2 
   1  chr1_56151922     HPrz    T    G        1      2        2 
   1  chr1_56151922     ZBoe    T    G        0      0        2 
   1  chr1_56151922     ZGre    T    G        0      0        2 
   1  chr1_56151922     ZHar    T    G        0      0        2 
   1  chr1_56151922   Sample    T    G        0      0        2 
   1  chr1_56152164     AAsi    C    A        0      0        2 
   1  chr1_56152164     AKia    C    A      0.5      1        2 
   1  chr1_56152164     AOna    C    A        1      2        2 
   1  chr1_56152164     ASom    C    A        0      0        2 
   1  chr1_56152164     HCab    C    A        0      0        2 
   1  chr1_56152164     HPrz    C    A        0      0        2 
   1  chr1_56152164     ZBoe    C    A        0      0        2 
   1  chr1_56152164     ZGre    C    A        0      0        2 
   1  chr1_56152164     ZHar    C    A        0      0        2 
   1  chr1_56152164   Sample    C    A        0      0        2 
   1  chr1_56163987     AAsi    T    G        0      0        2 
   1  chr1_56163987     AKia    T    G        0      0        2 
   1  chr1_56163987     AOna    T    G        0      0        2 
   1  chr1_56163987     ASom    T    G        0      0        2 
   1  chr1_56163987     HCab    T    G        0      0        2 
   1  chr1_56163987     HPrz    T    G        0      0        2 
   1  chr1_56163987     ZBoe    T    G        1      2        2 
   1  chr1_56163987     ZGre    T    G        0      0        2 
   1  chr1_56163987     ZHar    T    G        0      0        2 
   1  chr1_56163987   Sample    T    G        0      0        2 
   1  chr1_56164168     AAsi    A    C        0      0        2 
   1  chr1_56164168     AKia    A    C        0      0        2 
   1  chr1_56164168     AOna    A    C        0      0        2 
   1  chr1_56164168     ASom    A    C        0      0        2 
   1  chr1_56164168     HCab    A    C        0      0        2 
   1  chr1_56164168     HPrz    A    C        0      0        2 
   1  chr1_56164168     ZBoe    A    C        1      2        2 
   1  chr1_56164168     ZGre    A    C        1      2        2 
   1  chr1_56164168     ZHar    A    C        1      2        2 
   1  chr1_56164168   Sample    A    C        0      0        2 
   1  chr1_56164870     AAsi    C    A        0      0        2 
   1  chr1_56164870     AKia    C    A        0      0        2 
   1  chr1_56164870     AOna    C    A        0      0        2 
   1  chr1_56164870     ASom    C    A        0      0        2 
   1  chr1_56164870     HCab    C    A        1      2        2 
   1  chr1_56164870     HPrz    C    A        1      2        2 
   1  chr1_56164870     ZBoe    C    A        0      0        2 
   1  chr1_56164870     ZGre    C    A        0      0        2 
   1  chr1_56164870     ZHar    C    A        0      0        2 
   1  chr1_56164870   Sample    C    A        0      0        2 
   1  chr1_56165331     AAsi    G    C        0      0        2 
   1  chr1_56165331     AKia    G    C        0      0        2 
   1  chr1_56165331     AOna    G    C        0      0        2 
   1  chr1_56165331     ASom    G    C        0      0        2 
   1  chr1_56165331     HCab    G    C        0      0        2 
   1  chr1_56165331     HPrz    G    C        0      0        2 
   1  chr1_56165331     ZBoe    G    C        0      0        2 
   1  chr1_56165331     ZGre    G    C        0      0        2 
   1  chr1_56165331     ZHar    G    C      0.5      1        2 
   1  chr1_56165331   Sample    G    C        0      0        2 
   1  chr1_56169081     AAsi    T    G        0      0        2 
   1  chr1_56169081     AKia    T    G        0      0        2 
   1  chr1_56169081     AOna    T    G        0      0        2 
   1  chr1_56169081     ASom    T    G        0      0        2 
   1  chr1_56169081     HCab    T    G        1      2        2 
   1  chr1_56169081     HPrz    T    G        1      2        2 
   1  chr1_56169081     ZBoe    T    G        0      0        2 
   1  chr1_56169081     ZGre    T    G        0      0        2 
   1  chr1_56169081     ZHar    T    G        0      0        2 
   1  chr1_56169081   Sample    T    G        0      0        2 
   1  chr1_56175266     AAsi    C    A        0      0        2 
   1  chr1_56175266     AKia    C    A        0      0        2 
   1  chr1_56175266     AOna    C    A        0      0        2 
   1  chr1_56175266     ASom    C    A        0      0        2 
   1  chr1_56175266     HCab    C    A        1      2        2 
   1  chr1_56175266     HPrz    C    A        1      2        2 
   1  chr1_56175266     ZBoe    C    A        0      0        2 
   1  chr1_56175266     ZGre    C    A        0      0        2 
   1  chr1_56175266     ZHar    C    A        0      0        2 
   1  chr1_56175266   Sample    C    A        0      0        2 
   1  chr1_56194509     AAsi    G    T        0      0        2 
   1  chr1_56194509     AKia    G    T        0      0        2 
   1  chr1_56194509     AOna    G    T        0      0        2 
   1  chr1_56194509     ASom    G    T      0.5      1        2 
   1  chr1_56194509     HCab    G    T        0      0        2 
   1  chr1_56194509     HPrz    G    T        0      0        2 
   1  chr1_56194509     ZBoe    G    T        0      0        2 
   1  chr1_56194509     ZGre    G    T        0      0        2 
   1  chr1_56194509     ZHar    G    T        0      0        2 
   1  chr1_56194509   Sample    G    T        0      0        2 
   1  chr1_56227630     AAsi    A    C        0      0        2 
   1  chr1_56227630     AKia    A    C        0      0        2 
   1  chr1_56227630     AOna    A    C      0.5      1        2 
   1  chr1_56227630     ASom    A    C        0      0        2 
   1  chr1_56227630     HCab    A    C        0      0        2 
   1  chr1_56227630     HPrz    A    C        0      0        2 
   1  chr1_56227630     ZBoe    A    C        0      0        2 
   1  chr1_56227630     ZGre    A    C        0      0        2 
   1  chr1_56227630     ZHar    A    C        0      0        2 
   1  chr1_56227630   Sample    A    C        0      0        2 
   1  chr1_56236652     AAsi    G    T        0      0        2 
   1  chr1_56236652     AKia    G    T        0      0        2 
   1  chr1_56236652     AOna    G    T        0      0        2 
   1  chr1_56236652     ASom    G    T        0      0        2 
   1  chr1_56236652     HCab    G    T        0      0        2 
   1  chr1_56236652     HPrz    G    T      0.5      1        2 
   1  chr1_56236652     ZBoe    G    T        0      0        2 
   1  chr1_56236652     ZGre    G    T        0      0        2 
   1  chr1_56236652     ZHar    G    T        0      0        2 
   1  chr1_56236652   Sample    G    T        0      0        2 
   1  chr1_56252701     AAsi    G    T        0      0        2 
   1  chr1_56252701     AKia    G    T        0      0        2 
   1  chr1_56252701     AOna    G    T      0.5      1        2 
   1  chr1_56252701     ASom    G    T        0      0        2 
   1  chr1_56252701     HCab    G    T        0      0        2 
   1  chr1_56252701     HPrz    G    T        0      0        2 
   1  chr1_56252701     ZBoe    G    T        0      0        2 
   1  chr1_56252701     ZGre    G    T        0      0        2 
   1  chr1_56252701     ZHar    G    T        0      0        2 
   1  chr1_56252701   Sample    G    T        0      0        2 
   1  chr1_56259355     AAsi    C    A        0      0        2 
   1  chr1_56259355     AKia    C    A        0      0        2 
   1  chr1_56259355     AOna    C    A        0      0        2 
   1  chr1_56259355     ASom    C    A        0      0        2 
   1  chr1_56259355     HCab    C    A        0      0        2 
   1  chr1_56259355     HPrz    C    A        0      0        2 
   1  chr1_56259355     ZBoe    C    A        0      0        2 
   1  chr1_56259355     ZGre    C    A        0      0        2 
   1  chr1_56259355     ZHar    C    A        1      2        2 
   1  chr1_56259355   Sample    C    A        0      0        2 
   1  chr1_56261306     AAsi    G    C        0      0        2 
   1  chr1_56261306     AKia    G    C        0      0        2 
   1  chr1_56261306     AOna    G    C        0      0        2 
   1  chr1_56261306     ASom    G    C        0      0        2 
   1  chr1_56261306     HCab    G    C        1      2        2 
   1  chr1_56261306     HPrz    G    C        1      2        2 
   1  chr1_56261306     ZBoe    G    C        0      0        2 
   1  chr1_56261306     ZGre    G    C        0      0        2 
   1  chr1_56261306     ZHar    G    C        0      0        2 
   1  chr1_56261306   Sample    G    C        0      0        2 
   1  chr1_56271509     AAsi    G    C        0      0        2 
   1  chr1_56271509     AKia    G    C        0      0        2 
   1  chr1_56271509     AOna    G    C        0      0        2 
   1  chr1_56271509     ASom    G    C        0      0        2 
   1  chr1_56271509     HCab    G    C        1      2        2 
   1  chr1_56271509     HPrz    G    C        1      2        2 
   1  chr1_56271509     ZBoe    G    C        0      0        2 
   1  chr1_56271509     ZGre    G    C        0      0        2 
   1  chr1_56271509     ZHar    G    C        0      0        2 
   1  chr1_56271509   Sample    G    C        0      0        2 
   1  chr1_56278606     AAsi    C    G        0      0        2 
   1  chr1_56278606     AKia    C    G        0      0        2 
   1  chr1_56278606     AOna    C    G        0      0        2 
   1  chr1_56278606     ASom    C    G        0      0        2 
   1  chr1_56278606     HCab    C    G        1      2        2 
   1  chr1_56278606     HPrz    C    G        1      2        2 
   1  chr1_56278606     ZBoe    C    G        0      0        2 
   1  chr1_56278606     ZGre    C    G        0      0        2 
   1  chr1_56278606     ZHar    C    G        0      0        2 
   1  chr1_56278606   Sample    C    G        0      0        2 
   1  chr1_56285929     AAsi    A    T        0      0        2 
   1  chr1_56285929     AKia    A    T        0      0        2 
   1  chr1_56285929     AOna    A    T        0      0        2 
   1  chr1_56285929     ASom    A    T        0      0        2 
   1  chr1_56285929     HCab    A    T        0      0        2 
   1  chr1_56285929     HPrz    A    T        0      0        2 
   1  chr1_56285929     ZBoe    A    T        0      0        2 
   1  chr1_56285929     ZGre    A    T        0      0        2 
   1  chr1_56285929     ZHar    A    T        1      2        2 
   1  chr1_56285929   Sample    A    T        0      0        2 
   1  chr1_56299187     AAsi    A    T        0      0        2 
   1  chr1_56299187     AKia    A    T        0      0        2 
   1  chr1_56299187     AOna    A    T        0      0        2 
   1  chr1_56299187     ASom    A    T        0      0        2 
   1  chr1_56299187     HCab    A    T        0      0        2 
   1  chr1_56299187     HPrz    A    T        0      0        2 
   1  chr1_56299187     ZBoe    A    T        0      0        2 
   1  chr1_56299187     ZGre    A    T        0      0        2 
   1  chr1_56299187     ZHar    A    T        1      2        2 
   1  chr1_56299187   Sample    A    T        0      0        2 
   1  chr1_56323409     AAsi    A    C        0      0        2 
   1  chr1_56323409     AKia    A    C        0      0        2 
   1  chr1_56323409     AOna    A    C        0      0        2 
   1  chr1_56323409     ASom    A    C        0      0        2 
   1  chr1_56323409     HCab    A    C        1      2        2 
   1  chr1_56323409     HPrz    A    C        1      2        2 
   1  chr1_56323409     ZBoe    A    C        0      0        2 
   1  chr1_56323409     ZGre    A    C        0      0        2 
   1  chr1_56323409     ZHar    A    C        0      0        2 
   1  chr1_56323409   Sample    A    C        0      0        2 
   1  chr1_56327388     AAsi    C    A        0      0        2 
   1  chr1_56327388     AKia    C    A        1      2        2 
   1  chr1_56327388     AOna    C    A        1      2        2 
   1  chr1_56327388     ASom    C    A        0      0        2 
   1  chr1_56327388     HCab    C    A        0      0        2 
   1  chr1_56327388     HPrz    C    A        0      0        2 
   1  chr1_56327388     ZBoe    C    A        0      0        2 
   1  chr1_56327388     ZGre    C    A        0      0        2 
   1  chr1_56327388     ZHar    C    A        0      0        2 
   1  chr1_56327388   Sample    C    A        0      0        2 
   1  chr1_56336642     AAsi    G    T        0      0        2 
   1  chr1_56336642     AKia    G    T        0      0        2 
   1  chr1_56336642     AOna    G    T      0.5      1        2 
   1  chr1_56336642     ASom    G    T        0      0        2 
   1  chr1_56336642     HCab    G    T        0      0        2 
   1  chr1_56336642     HPrz    G    T        0      0        2 
   1  chr1_56336642     ZBoe    G    T        0      0        2 
   1  chr1_56336642     ZGre    G    T        0      0        2 
   1  chr1_56336642     ZHar    G    T        0      0        2 
   1  chr1_56336642   Sample    G    T        0      0        2 
   1  chr1_56386634     AAsi    C    G        0      0        2 
   1  chr1_56386634     AKia    C    G      0.5      1        2 
   1  chr1_56386634     AOna    C    G        0      0        2 
   1  chr1_56386634     ASom    C    G        0      0        2 
   1  chr1_56386634     HCab    C    G        0      0        2 
   1  chr1_56386634     HPrz    C    G        0      0        2 
   1  chr1_56386634     ZBoe    C    G        0      0        2 
   1  chr1_56386634     ZGre    C    G        0      0        2 
   1  chr1_56386634     ZHar    C    G        0      0        2 
   1  chr1_56386634   Sample    C    G        0      0        2 
   1  chr1_56388686     AAsi    A    T        0      0        2 
   1  chr1_56388686     AKia    A    T        0      0        2 
   1  chr1_56388686     AOna    A    T        0      0        2 
   1  chr1_56388686     ASom    A    T        0      0        2 
   1  chr1_56388686     HCab    A    T        0      0        2 
   1  chr1_56388686     HPrz    A    T      0.5      1        2 
   1  chr1_56388686     ZBoe    A    T        0      0        2 
   1  chr1_56388686     ZGre    A    T        0      0        2 
   1  chr1_56388686     ZHar    A    T        0      0        2 
   1  chr1_56388686   Sample    A    T        0      0        2 
   1  chr1_56424631     AAsi    A    C        0      0        2 
   1  chr1_56424631     AKia    A    C        0      0        2 
   1  chr1_56424631     AOna    A    C        0      0        2 
   1  chr1_56424631     ASom    A    C        0      0        2 
   1  chr1_56424631     HCab    A    C        0      0        2 
   1  chr1_56424631     HPrz    A    C        0      0        2 
   1  chr1_56424631     ZBoe    A    C        1      2        2 
   1  chr1_56424631     ZGre    A    C        0      0        2 
   1  chr1_56424631     ZHar    A    C        0      0        2 
   1  chr1_56424631   Sample    A    C        0      0        2 
   1  chr1_56461038     AAsi    C    G        0      0        2 
   1  chr1_56461038     AKia    C    G        0      0        2 
   1  chr1_56461038     AOna    C    G        0      0        2 
   1  chr1_56461038     ASom    C    G        0      0        2 
   1  chr1_56461038     HCab    C    G        1      2        2 
   1  chr1_56461038     HPrz    C    G        1      2        2 
   1  chr1_56461038     ZBoe    C    G        0      0        2 
   1  chr1_56461038     ZGre    C    G        0      0        2 
   1  chr1_56461038     ZHar    C    G        0      0        2 
   1  chr1_56461038   Sample    C    G        0      0        2 
   1  chr1_56469265     AAsi    A    C        0      0        2 
   1  chr1_56469265     AKia    A    C        0      0        2 
   1  chr1_56469265     AOna    A    C        0      0        2 
   1  chr1_56469265     ASom    A    C        0      0        2 
   1  chr1_56469265     HCab    A    C        0      0        2 
   1  chr1_56469265     HPrz    A    C        0      0        2 
   1  chr1_56469265     ZBoe    A    C        0      0        2 
   1  chr1_56469265     ZGre    A    C        1      2        2 
   1  chr1_56469265     ZHar    A    C        0      0        2 
   1  chr1_56469265   Sample    A    C        0      0        2 
   1  chr1_56482532     AAsi    C    A        0      0        2 
   1  chr1_56482532     AKia    C    A        0      0        2 
   1  chr1_56482532     AOna    C    A        0      0        2 
   1  chr1_56482532     ASom    C    A        0      0        2 
   1  chr1_56482532     HCab    C    A        0      0        2 
   1  chr1_56482532     HPrz    C    A        0      0        2 
   1  chr1_56482532     ZBoe    C    A        0      0        2 
   1  chr1_56482532     ZGre    C    A        1      2        2 
   1  chr1_56482532     ZHar    C    A        0      0        2 
   1  chr1_56482532   Sample    C    A        0      0        2 
   1  chr1_56490094     AAsi    G    C        1      2        2 
   1  chr1_56490094     AKia    G    C        1      2        2 
   1  chr1_56490094     AOna    G    C        1      2        2 
   1  chr1_56490094     ASom    G    C        1      2        2 
   1  chr1_56490094     HCab    G    C        0      0        2 
   1  chr1_56490094     HPrz    G    C        0      0        2 
   1  chr1_56490094     ZBoe    G    C        0      0        2 
   1  chr1_56490094     ZGre    G    C        0      0        2 
   1  chr1_56490094     ZHar    G    C        0      0        2 
   1  chr1_56490094   Sample    G    C        1      2        2 
   1  chr1_56505474     AAsi    T    A        0      0        2 
   1  chr1_56505474     AKia    T    A        0      0        2 
   1  chr1_56505474     AOna    T    A        0      0        2 
   1  chr1_56505474     ASom    T    A        0      0        2 
   1  chr1_56505474     HCab    T    A        0      0        2 
   1  chr1_56505474     HPrz    T    A      0.5      1        2 
   1  chr1_56505474     ZBoe    T    A        0      0        2 
   1  chr1_56505474     ZGre    T    A        0      0        2 
   1  chr1_56505474     ZHar    T    A        0      0        2 
   1  chr1_56505474   Sample    T    A        0      0        2 
   1  chr1_56524874     AAsi    A    T        0      0        2 
   1  chr1_56524874     AKia    A    T        0      0        2 
   1  chr1_56524874     AOna    A    T        0      0        2 
   1  chr1_56524874     ASom    A    T        0      0        2 
   1  chr1_56524874     HCab    A    T        0      0        2 
   1  chr1_56524874     HPrz    A    T        0      0        2 
   1  chr1_56524874     ZBoe    A    T      0.5      1        2 
   1  chr1_56524874     ZGre    A    T        0      0        2 
   1  chr1_56524874     ZHar    A    T        0      0        2 
   1  chr1_56524874   Sample    A    T        0      0        2 
   1  chr1_56529173     AAsi    A    T        0      0        2 
   1  chr1_56529173     AKia    A    T        0      0        2 
   1  chr1_56529173     AOna    A    T        0      0        2 
   1  chr1_56529173     ASom    A    T        0      0        2 
   1  chr1_56529173     HCab    A    T        0      0        2 
   1  chr1_56529173     HPrz    A    T        0      0        2 
   1  chr1_56529173     ZBoe    A    T        1      2        2 
   1  chr1_56529173     ZGre    A    T        0      0        2 
   1  chr1_56529173     ZHar    A    T        1      2        2 
   1  chr1_56529173   Sample    A    T        0      0        2 
   1  chr1_56529313     AAsi    C    A        0      0        2 
   1  chr1_56529313     AKia    C    A        0      0        2 
   1  chr1_56529313     AOna    C    A        0      0        2 
   1  chr1_56529313     ASom    C    A        0      0        2 
   1  chr1_56529313     HCab    C    A        0      0        2 
   1  chr1_56529313     HPrz    C    A        0      0        2 
   1  chr1_56529313     ZBoe    C    A        0      0        2 
   1  chr1_56529313     ZGre    C    A        0      0        2 
   1  chr1_56529313     ZHar    C    A        1      2        2 
   1  chr1_56529313   Sample    C    A        0      0        2 
   1  chr1_56579125     AAsi    T    G        0      0        2 
   1  chr1_56579125     AKia    T    G        0      0        2 
   1  chr1_56579125     AOna    T    G        0      0        2 
   1  chr1_56579125     ASom    T    G        0      0        2 
   1  chr1_56579125     HCab    T    G        1      2        2 
   1  chr1_56579125     HPrz    T    G        1      2        2 
   1  chr1_56579125     ZBoe    T    G        0      0        2 
   1  chr1_56579125     ZGre    T    G        0      0        2 
   1  chr1_56579125     ZHar    T    G        0      0        2 
   1  chr1_56579125   Sample    T    G        0      0        2 
   1  chr1_56586047     AAsi    A    C        0      0        2 
   1  chr1_56586047     AKia    A    C        0      0        2 
   1  chr1_56586047     AOna    A    C        0      0        2 
   1  chr1_56586047     ASom    A    C        0      0        2 
   1  chr1_56586047     HCab    A    C        1      2        2 
   1  chr1_56586047     HPrz    A    C        1      2        2 
   1  chr1_56586047     ZBoe    A    C        0      0        2 
   1  chr1_56586047     ZGre    A    C        0      0        2 
   1  chr1_56586047     ZHar    A    C        0      0        2 
   1  chr1_56586047   Sample    A    C        0      0        2 
   1  chr1_56654089     AAsi    G    C        0      0        2 
   1  chr1_56654089     AKia    G    C        0      0        2 
   1  chr1_56654089     AOna    G    C        0      0        2 
   1  chr1_56654089     ASom    G    C        0      0        2 
   1  chr1_56654089     HCab    G    C        0      0        2 
   1  chr1_56654089     HPrz    G    C      0.5      1        2 
   1  chr1_56654089     ZBoe    G    C        0      0        2 
   1  chr1_56654089     ZGre    G    C        0      0        2 
   1  chr1_56654089     ZHar    G    C        0      0        2 
   1  chr1_56654089   Sample    G    C        0      0        2 
   1  chr1_56679043     AAsi    G    C        0      0        2 
   1  chr1_56679043     AKia    G    C        0      0        2 
   1  chr1_56679043     AOna    G    C        0      0        2 
   1  chr1_56679043     ASom    G    C        0      0        2 
   1  chr1_56679043     HCab    G    C        0      0        2 
   1  chr1_56679043     HPrz    G    C        0      0        2 
   1  chr1_56679043     ZBoe    G    C      0.5      1        2 
   1  chr1_56679043     ZGre    G    C        0      0        2 
   1  chr1_56679043     ZHar    G    C        0      0        2 
   1  chr1_56679043   Sample    G    C        0      0        2 
   1  chr1_56710556     AAsi    A    T        1      2        2 
   1  chr1_56710556     AKia    A    T        0      0        2 
   1  chr1_56710556     AOna    A    T        0      0        2 
   1  chr1_56710556     ASom    A    T        1      2        2 
   1  chr1_56710556     HCab    A    T        0      0        2 
   1  chr1_56710556     HPrz    A    T        0      0        2 
   1  chr1_56710556     ZBoe    A    T        0      0        2 
   1  chr1_56710556     ZGre    A    T        0      0        2 
   1  chr1_56710556     ZHar    A    T        0      0        2 
   1  chr1_56710556   Sample    A    T        1      2        2 
   1  chr1_56773000     AAsi    C    G        0      0        2 
   1  chr1_56773000     AKia    C    G        0      0        2 
   1  chr1_56773000     AOna    C    G        0      0        2 
   1  chr1_56773000     ASom    C    G        0      0        2 
   1  chr1_56773000     HCab    C    G        0      0        2 
   1  chr1_56773000     HPrz    C    G        0      0        2 
   1  chr1_56773000     ZBoe    C    G        0      0        2 
   1  chr1_56773000     ZGre    C    G        1      2        2 
   1  chr1_56773000     ZHar    C    G        0      0        2 
   1  chr1_56773000   Sample    C    G        0      0        2 
   1  chr1_56830805     AAsi    G    T        0      0        2 
   1  chr1_56830805     AKia    G    T        0      0        2 
   1  chr1_56830805     AOna    G    T        0      0        2 
   1  chr1_56830805     ASom    G    T        0      0        2 
   1  chr1_56830805     HCab    G    T        1      2        2 
   1  chr1_56830805     HPrz    G    T        1      2        2 
   1  chr1_56830805     ZBoe    G    T        0      0        2 
   1  chr1_56830805     ZGre    G    T        0      0        2 
   1  chr1_56830805     ZHar    G    T        0      0        2 
   1  chr1_56830805   Sample    G    T        0      0        2 
   1  chr1_56854861     AAsi    T    G        0      0        2 
   1  chr1_56854861     AKia    T    G      0.5      1        2 
   1  chr1_56854861     AOna    T    G      0.5      1        2 
   1  chr1_56854861     ASom    T    G        0      0        2 
   1  chr1_56854861     HCab    T    G        0      0        2 
   1  chr1_56854861     HPrz    T    G        0      0        2 
   1  chr1_56854861     ZBoe    T    G        0      0        2 
   1  chr1_56854861     ZGre    T    G        0      0        2 
   1  chr1_56854861     ZHar    T    G        0      0        2 
   1  chr1_56854861   Sample    T    G        0      0        2 
   1  chr1_56868515     AAsi    T    G        0      0        2 
   1  chr1_56868515     AKia    T    G        0      0        2 
   1  chr1_56868515     AOna    T    G        0      0        2 
   1  chr1_56868515     ASom    T    G        0      0        2 
   1  chr1_56868515     HCab    T    G        0      0        2 
   1  chr1_56868515     HPrz    T    G        0      0        2 
   1  chr1_56868515     ZBoe    T    G        0      0        2 
   1  chr1_56868515     ZGre    T    G        1      2        2 
   1  chr1_56868515     ZHar    T    G        0      0        2 
   1  chr1_56868515   Sample    T    G        0      0        2 
   1  chr1_56870808     AAsi    G    C        0      0        2 
   1  chr1_56870808     AKia    G    C        0      0        2 
   1  chr1_56870808     AOna    G    C        0      0        2 
   1  chr1_56870808     ASom    G    C        0      0        2 
   1  chr1_56870808     HCab    G    C      0.5      1        2 
   1  chr1_56870808     HPrz    G    C      0.5      1        2 
   1  chr1_56870808     ZBoe    G    C        0      0        2 
   1  chr1_56870808     ZGre    G    C        0      0        2 
   1  chr1_56870808     ZHar    G    C        0      0        2 
   1  chr1_56870808   Sample    G    C        0      0        2 
   1  chr1_56911765     AAsi    A    C        0      0        2 
   1  chr1_56911765     AKia    A    C        0      0        2 
   1  chr1_56911765     AOna    A    C        0      0        2 
   1  chr1_56911765     ASom    A    C        0      0        2 
   1  chr1_56911765     HCab    A    C        0      0        2 
   1  chr1_56911765     HPrz    A    C      0.5      1        2 
   1  chr1_56911765     ZBoe    A    C        0      0        2 
   1  chr1_56911765     ZGre    A    C        0      0        2 
   1  chr1_56911765     ZHar    A    C        0      0        2 
   1  chr1_56911765   Sample    A    C        0      0        2 
   1  chr1_56967241     AAsi    A    T        0      0        2 
   1  chr1_56967241     AKia    A    T        0      0        2 
   1  chr1_56967241     AOna    A    T        0      0        2 
   1  chr1_56967241     ASom    A    T        0      0        2 
   1  chr1_56967241     HCab    A    T        0      0        2 
   1  chr1_56967241     HPrz    A    T        0      0        2 
   1  chr1_56967241     ZBoe    A    T        0      0        2 
   1  chr1_56967241     ZGre    A    T      0.5      1        2 
   1  chr1_56967241     ZHar    A    T        0      0        2 
   1  chr1_56967241   Sample    A    T        0      0        2 
   1  chr1_56976532     AAsi    T    A        0      0        2 
   1  chr1_56976532     AKia    T    A        0      0        2 
   1  chr1_56976532     AOna    T    A        0      0        2 
   1  chr1_56976532     ASom    T    A        0      0        2 
   1  chr1_56976532     HCab    T    A        0      0        2 
   1  chr1_56976532     HPrz    T    A        0      0        2 
   1  chr1_56976532     ZBoe    T    A        0      0        2 
   1  chr1_56976532     ZGre    T    A      0.5      1        2 
   1  chr1_56976532     ZHar    T    A        0      0        2 
   1  chr1_56976532   Sample    T    A        0      0        2 
   1  chr1_57028902     AAsi    C    A        0      0        2 
   1  chr1_57028902     AKia    C    A      0.5      1        2 
   1  chr1_57028902     AOna    C    A        0      0        2 
   1  chr1_57028902     ASom    C    A        0      0        2 
   1  chr1_57028902     HCab    C    A        0      0        2 
   1  chr1_57028902     HPrz    C    A        0      0        2 
   1  chr1_57028902     ZBoe    C    A        0      0        2 
   1  chr1_57028902     ZGre    C    A        0      0        2 
   1  chr1_57028902     ZHar    C    A        0      0        2 
   1  chr1_57028902   Sample    C    A        0      0        2 
   1  chr1_57038355     AAsi    C    G        0      0        2 
   1  chr1_57038355     AKia    C    G        0      0        2 
   1  chr1_57038355     AOna    C    G        0      0        2 
   1  chr1_57038355     ASom    C    G        0      0        2 
   1  chr1_57038355     HCab    C    G        1      2        2 
   1  chr1_57038355     HPrz    C    G        1      2        2 
   1  chr1_57038355     ZBoe    C    G        0      0        2 
   1  chr1_57038355     ZGre    C    G        0      0        2 
   1  chr1_57038355     ZHar    C    G        0      0        2 
   1  chr1_57038355   Sample    C    G        0      0        2 
   1  chr1_57059141     AAsi    C    A        0      0        2 
   1  chr1_57059141     AKia    C    A        0      0        2 
   1  chr1_57059141     AOna    C    A      0.5      1        2 
   1  chr1_57059141     ASom    C    A        0      0        2 
   1  chr1_57059141     HCab    C    A        0      0        2 
   1  chr1_57059141     HPrz    C    A        0      0        2 
   1  chr1_57059141     ZBoe    C    A        0      0        2 
   1  chr1_57059141     ZGre    C    A        0      0        2 
   1  chr1_57059141     ZHar    C    A        0      0        2 
   1  chr1_57059141   Sample    C    A        0      0        2 
   1  chr1_57073877     AAsi    A    C        0      0        2 
   1  chr1_57073877     AKia    A    C        0      0        2 
   1  chr1_57073877     AOna    A    C        0      0        2 
   1  chr1_57073877     ASom    A    C        0      0        2 
   1  chr1_57073877     HCab    A    C        1      2        2 
   1  chr1_57073877     HPrz    A    C        1      2        2 
   1  chr1_57073877     ZBoe    A    C        0      0        2 
   1  chr1_57073877     ZGre    A    C        0      0        2 
   1  chr1_57073877     ZHar    A    C        0      0        2 
   1  chr1_57073877   Sample    A    C        0      0        2 
   1  chr1_57103269     AAsi    T    A        0      0        2 
   1  chr1_57103269     AKia    T    A        0      0        2 
   1  chr1_57103269     AOna    T    A        0      0        2 
   1  chr1_57103269     ASom    T    A        0      0        2 
   1  chr1_57103269     HCab    T    A        1      2        2 
   1  chr1_57103269     HPrz    T    A        1      2        2 
   1  chr1_57103269     ZBoe    T    A        0      0        2 
   1  chr1_57103269     ZGre    T    A        0      0        2 
   1  chr1_57103269     ZHar    T    A        0      0        2 
   1  chr1_57103269   Sample    T    A        0      0        2 
   1  chr1_57131371     AAsi    T    G        0      0        2 
   1  chr1_57131371     AKia    T    G        0      0        2 
   1  chr1_57131371     AOna    T    G        0      0        2 
   1  chr1_57131371     ASom    T    G        0      0        2 
   1  chr1_57131371     HCab    T    G        1      2        2 
   1  chr1_57131371     HPrz    T    G        1      2        2 
   1  chr1_57131371     ZBoe    T    G        0      0        2 
   1  chr1_57131371     ZGre    T    G        0      0        2 
   1  chr1_57131371     ZHar    T    G        0      0        2 
   1  chr1_57131371   Sample    T    G        0      0        2 
   1  chr1_57134355     AAsi    A    C        0      0        2 
   1  chr1_57134355     AKia    A    C        0      0        2 
   1  chr1_57134355     AOna    A    C        0      0        2 
   1  chr1_57134355     ASom    A    C        0      0        2 
   1  chr1_57134355     HCab    A    C        0      0        2 
   1  chr1_57134355     HPrz    A    C        0      0        2 
   1  chr1_57134355     ZBoe    A    C        0      0        2 
   1  chr1_57134355     ZGre    A    C      0.5      1        2 
   1  chr1_57134355     ZHar    A    C        0      0        2 
   1  chr1_57134355   Sample    A    C        0      0        2 
   1  chr1_57144792     AAsi    G    C        0      0        2 
   1  chr1_57144792     AKia    G    C        0      0        2 
   1  chr1_57144792     AOna    G    C        0      0        2 
   1  chr1_57144792     ASom    G    C        0      0        2 
   1  chr1_57144792     HCab    G    C        1      2        2 
   1  chr1_57144792     HPrz    G    C        1      2        2 
   1  chr1_57144792     ZBoe    G    C        0      0        2 
   1  chr1_57144792     ZGre    G    C        0      0        2 
   1  chr1_57144792     ZHar    G    C        0      0        2 
   1  chr1_57144792   Sample    G    C        0      0        2 
   1  chr1_57164340     AAsi    A    C        0      0        2 
   1  chr1_57164340     AKia    A    C        0      0        2 
   1  chr1_57164340     AOna    A    C        0      0        2 
   1  chr1_57164340     ASom    A    C        0      0        2 
   1  chr1_57164340     HCab    A    C        0      0        2 
   1  chr1_57164340     HPrz    A    C        0      0        2 
   1  chr1_57164340     ZBoe    A    C        0      0        2 
   1  chr1_57164340     ZGre    A    C        0      0        2 
   1  chr1_57164340     ZHar    A    C        1      2        2 
   1  chr1_57164340   Sample    A    C        0      0        2 
   1  chr1_57171473     AAsi    G    C        1      2        2 
   1  chr1_57171473     AKia    G    C        0      0        2 
   1  chr1_57171473     AOna    G    C        0      0        2 
   1  chr1_57171473     ASom    G    C        1      2        2 
   1  chr1_57171473     HCab    G    C        0      0        2 
   1  chr1_57171473     HPrz    G    C        0      0        2 
   1  chr1_57171473     ZBoe    G    C        0      0        2 
   1  chr1_57171473     ZGre    G    C        0      0        2 
   1  chr1_57171473     ZHar    G    C        0      0        2 
   1  chr1_57171473   Sample    G    C        1      2        2 
   1  chr1_57198326     AAsi    A    C        0      0        2 
   1  chr1_57198326     AKia    A    C        0      0        2 
   1  chr1_57198326     AOna    A    C        0      0        2 
   1  chr1_57198326     ASom    A    C        0      0        2 
   1  chr1_57198326     HCab    A    C        1      2        2 
   1  chr1_57198326     HPrz    A    C        1      2        2 
   1  chr1_57198326     ZBoe    A    C        0      0        2 
   1  chr1_57198326     ZGre    A    C        0      0        2 
   1  chr1_57198326     ZHar    A    C        0      0        2 
   1  chr1_57198326   Sample    A    C        0      0        2 
   1  chr1_57204928     AAsi    C    G        0      0        2 
   1  chr1_57204928     AKia    C    G        0      0        2 
   1  chr1_57204928     AOna    C    G        0      0        2 
   1  chr1_57204928     ASom    C    G        0      0        2 
   1  chr1_57204928     HCab    C    G        1      2        2 
   1  chr1_57204928     HPrz    C    G        1      2        2 
   1  chr1_57204928     ZBoe    C    G        0      0        2 
   1  chr1_57204928     ZGre    C    G        0      0        2 
   1  chr1_57204928     ZHar    C    G        0      0        2 
   1  chr1_57204928   Sample    C    G        0      0        2 
   1  chr1_57229546     AAsi    T    A      0.5      1        2 
   1  chr1_57229546     AKia    T    A        0      0        2 
   1  chr1_57229546     AOna    T    A        0      0        2 
   1  chr1_57229546     ASom    T    A        1      2        2 
   1  chr1_57229546     HCab    T    A        0      0        2 
   1  chr1_57229546     HPrz    T    A        0      0        2 
   1  chr1_57229546     ZBoe    T    A        0      0        2 
   1  chr1_57229546     ZGre    T    A        0      0        2 
   1  chr1_57229546     ZHar    T    A        0      0        2 
   1  chr1_57229546   Sample    T    A        1      2        2 
   1  chr1_57236161     AAsi    A    C        0      0        2 
   1  chr1_57236161     AKia    A    C        0      0        2 
   1  chr1_57236161     AOna    A    C      0.5      1        2 
   1  chr1_57236161     ASom    A    C        0      0        2 
   1  chr1_57236161     HCab    A    C        0      0        2 
   1  chr1_57236161     HPrz    A    C        0      0        2 
   1  chr1_57236161     ZBoe    A    C        0      0        2 
   1  chr1_57236161     ZGre    A    C        0      0        2 
   1  chr1_57236161     ZHar    A    C        0      0        2 
   1  chr1_57236161   Sample    A    C        0      0        2 
   1  chr1_57259973     AAsi    G    T        0      0        2 
   1  chr1_57259973     AKia    G    T        0      0        2 
   1  chr1_57259973     AOna    G    T        0      0        2 
   1  chr1_57259973     ASom    G    T        0      0        2 
   1  chr1_57259973     HCab    G    T      0.5      1        2 
   1  chr1_57259973     HPrz    G    T        0      0        2 
   1  chr1_57259973     ZBoe    G    T        0      0        2 
   1  chr1_57259973     ZGre    G    T        0      0        2 
   1  chr1_57259973     ZHar    G    T        0      0        2 
   1  chr1_57259973   Sample    G    T        0      0        2 
   1  chr1_57271718     AAsi    G    C      0.5      1        2 
   1  chr1_57271718     AKia    G    C        0      0        2 
   1  chr1_57271718     AOna    G    C        0      0        2 
   1  chr1_57271718     ASom    G    C        0      0        2 
   1  chr1_57271718     HCab    G    C        0      0        2 
   1  chr1_57271718     HPrz    G    C        0      0        2 
   1  chr1_57271718     ZBoe    G    C        0      0        2 
   1  chr1_57271718     ZGre    G    C        0      0        2 
   1  chr1_57271718     ZHar    G    C        0      0        2 
   1  chr1_57271718   Sample    G    C        0      0        2 
   1  chr1_57288884     AAsi    C    G        0      0        2 
   1  chr1_57288884     AKia    C    G        0      0        2 
   1  chr1_57288884     AOna    C    G        0      0        2 
   1  chr1_57288884     ASom    C    G        0      0        2 
   1  chr1_57288884     HCab    C    G        0      0        2 
   1  chr1_57288884     HPrz    C    G        0      0        2 
   1  chr1_57288884     ZBoe    C    G        1      2        2 
   1  chr1_57288884     ZGre    C    G        1      2        2 
   1  chr1_57288884     ZHar    C    G        1      2        2 
   1  chr1_57288884   Sample    C    G        0      0        2 
   1  chr1_57298399     AAsi    C    G        0      0        2 
   1  chr1_57298399     AKia    C    G        0      0        2 
   1  chr1_57298399     AOna    C    G        0      0        2 
   1  chr1_57298399     ASom    C    G      0.5      1        2 
   1  chr1_57298399     HCab    C    G        0      0        2 
   1  chr1_57298399     HPrz    C    G        0      0        2 
   1  chr1_57298399     ZBoe    C    G        0      0        2 
   1  chr1_57298399     ZGre    C    G        0      0        2 
   1  chr1_57298399     ZHar    C    G        0      0        2 
   1  chr1_57298399   Sample    C    G        0      0        2 
   1  chr1_57300896     AAsi    C    A        0      0        2 
   1  chr1_57300896     AKia    C    A        0      0        2 
   1  chr1_57300896     AOna    C    A        0      0        2 
   1  chr1_57300896     ASom    C    A        0      0        2 
   1  chr1_57300896     HCab    C    A        0      0        2 
   1  chr1_57300896     HPrz    C    A        0      0        2 
   1  chr1_57300896     ZBoe    C    A        1      2        2 
   1  chr1_57300896     ZGre    C    A        0      0        2 
   1  chr1_57300896     ZHar    C    A        0      0        2 
   1  chr1_57300896   Sample    C    A        0      0        2 
   1  chr1_57305341     AAsi    T    A        0      0        2 
   1  chr1_57305341     AKia    T    A        0      0        2 
   1  chr1_57305341     AOna    T    A        0      0        2 
   1  chr1_57305341     ASom    T    A        0      0        2 
   1  chr1_57305341     HCab    T    A        0      0        2 
   1  chr1_57305341     HPrz    T    A        0      0        2 
   1  chr1_57305341     ZBoe    T    A        0      0        2 
   1  chr1_57305341     ZGre    T    A        0      0        2 
   1  chr1_57305341     ZHar    T    A      0.5      1        2 
   1  chr1_57305341   Sample    T    A        0      0        2 
   1  chr1_57313384     AAsi    T    A        0      0        2 
   1  chr1_57313384     AKia    T    A        0      0        2 
   1  chr1_57313384     AOna    T    A        0      0        2 
   1  chr1_57313384     ASom    T    A        0      0        2 
   1  chr1_57313384     HCab    T    A        1      2        2 
   1  chr1_57313384     HPrz    T    A        1      2        2 
   1  chr1_57313384     ZBoe    T    A        0      0        2 
   1  chr1_57313384     ZGre    T    A        0      0        2 
   1  chr1_57313384     ZHar    T    A        0      0        2 
   1  chr1_57313384   Sample    T    A        0      0        2 
   1  chr1_57358350     AAsi    A    C        0      0        2 
   1  chr1_57358350     AKia    A    C        0      0        2 
   1  chr1_57358350     AOna    A    C        0      0        2 
   1  chr1_57358350     ASom    A    C        0      0        2 
   1  chr1_57358350     HCab    A    C        0      0        2 
   1  chr1_57358350     HPrz    A    C        0      0        2 
   1  chr1_57358350     ZBoe    A    C        0      0        2 
   1  chr1_57358350     ZGre    A    C      0.5      1        2 
   1  chr1_57358350     ZHar    A    C        0      0        2 
   1  chr1_57358350   Sample    A    C        0      0        2 
   1  chr1_57367097     AAsi    C    A        0      0        2 
   1  chr1_57367097     AKia    C    A        0      0        2 
   1  chr1_57367097     AOna    C    A        0      0        2 
   1  chr1_57367097     ASom    C    A        0      0        2 
   1  chr1_57367097     HCab    C    A        0      0        2 
   1  chr1_57367097     HPrz    C    A        0      0        2 
   1  chr1_57367097     ZBoe    C    A        0      0        2 
   1  chr1_57367097     ZGre    C    A        0      0        2 
   1  chr1_57367097     ZHar    C    A        1      2        2 
   1  chr1_57367097   Sample    C    A        0      0        2 
   1  chr1_57384993     AAsi    A    C        0      0        2 
   1  chr1_57384993     AKia    A    C        0      0        2 
   1  chr1_57384993     AOna    A    C      0.5      1        2 
   1  chr1_57384993     ASom    A    C        0      0        2 
   1  chr1_57384993     HCab    A    C        0      0        2 
   1  chr1_57384993     HPrz    A    C        0      0        2 
   1  chr1_57384993     ZBoe    A    C        0      0        2 
   1  chr1_57384993     ZGre    A    C        0      0        2 
   1  chr1_57384993     ZHar    A    C        0      0        2 
   1  chr1_57384993   Sample    A    C        0      0        2 
   1  chr1_57422345     AAsi    G    T        0      0        2 
   1  chr1_57422345     AKia    G    T        0      0        2 
   1  chr1_57422345     AOna    G    T        0      0        2 
   1  chr1_57422345     ASom    G    T        0      0        2 
   1  chr1_57422345     HCab    G    T        0      0        2 
   1  chr1_57422345     HPrz    G    T      0.5      1        2 
   1  chr1_57422345     ZBoe    G    T        0      0        2 
   1  chr1_57422345     ZGre    G    T        0      0        2 
   1  chr1_57422345     ZHar    G    T        0      0        2 
   1  chr1_57422345   Sample    G    T        0      0        2 
   1  chr1_57429009     AAsi    G    C        0      0        2 
   1  chr1_57429009     AKia    G    C        0      0        2 
   1  chr1_57429009     AOna    G    C        0      0        2 
   1  chr1_57429009     ASom    G    C        0      0        2 
   1  chr1_57429009     HCab    G    C        0      0        2 
   1  chr1_57429009     HPrz    G    C        0      0        2 
   1  chr1_57429009     ZBoe    G    C        0      0        2 
   1  chr1_57429009     ZGre    G    C        1      2        2 
   1  chr1_57429009     ZHar    G    C        0      0        2 
   1  chr1_57429009   Sample    G    C        0      0        2 
   1  chr1_57448420     AAsi    C    A        0      0        2 
   1  chr1_57448420     AKia    C    A        0      0        2 
   1  chr1_57448420     AOna    C    A        0      0        2 
   1  chr1_57448420     ASom    C    A        0      0        2 
   1  chr1_57448420     HCab    C    A      0.5      1        2 
   1  chr1_57448420     HPrz    C    A        1      2        2 
   1  chr1_57448420     ZBoe    C    A        0      0        2 
   1  chr1_57448420     ZGre    C    A        0      0        2 
   1  chr1_57448420     ZHar    C    A        0      0        2 
   1  chr1_57448420   Sample    C    A        0      0        2 
   1  chr1_57465115     AAsi    T    A      0.5      1        2 
   1  chr1_57465115     AKia    T    A        0      0        2 
   1  chr1_57465115     AOna    T    A        0      0        2 
   1  chr1_57465115     ASom    T    A        0      0        2 
   1  chr1_57465115     HCab    T    A        0      0        2 
   1  chr1_57465115     HPrz    T    A        0      0        2 
   1  chr1_57465115     ZBoe    T    A        0      0        2 
   1  chr1_57465115     ZGre    T    A        0      0        2 
   1  chr1_57465115     ZHar    T    A        0      0        2 
   1  chr1_57465115   Sample    T    A        0      0        2 
   1  chr1_57486350     AAsi    T    A        0      0        2 
   1  chr1_57486350     AKia    T    A        0      0        2 
   1  chr1_57486350     AOna    T    A        0      0        2 
   1  chr1_57486350     ASom    T    A        0      0        2 
   1  chr1_57486350     HCab    T    A        0      0        2 
   1  chr1_57486350     HPrz    T    A        0      0        2 
   1  chr1_57486350     ZBoe    T    A        1      2        2 
   1  chr1_57486350     ZGre    T    A        0      0        2 
   1  chr1_57486350     ZHar    T    A        0      0        2 
   1  chr1_57486350   Sample    T    A        0      0        2 
   1  chr1_57526436     AAsi    A    C        0      0        2 
   1  chr1_57526436     AKia    A    C        1      2        2 
   1  chr1_57526436     AOna    A    C        1      2        2 
   1  chr1_57526436     ASom    A    C        0      0        2 
   1  chr1_57526436     HCab    A    C        0      0        2 
   1  chr1_57526436     HPrz    A    C        0      0        2 
   1  chr1_57526436     ZBoe    A    C        0      0        2 
   1  chr1_57526436     ZGre    A    C        0      0        2 
   1  chr1_57526436     ZHar    A    C        0      0        2 
   1  chr1_57526436   Sample    A    C        0      0        2 
   1  chr1_57527007     AAsi    T    G        0      0        2 
   1  chr1_57527007     AKia    T    G        0      0        2 
   1  chr1_57527007     AOna    T    G        0      0        2 
   1  chr1_57527007     ASom    T    G        0      0        2 
   1  chr1_57527007     HCab    T    G        1      2        2 
   1  chr1_57527007     HPrz    T    G        1      2        2 
   1  chr1_57527007     ZBoe    T    G        0      0        2 
   1  chr1_57527007     ZGre    T    G        0      0        2 
   1  chr1_57527007     ZHar    T    G        0      0        2 
   1  chr1_57527007   Sample    T    G        0      0        2 
   1  chr1_57537157     AAsi    T    G      0.5      1        2 
   1  chr1_57537157     AKia    T    G        0      0        2 
   1  chr1_57537157     AOna    T    G        0      0        2 
   1  chr1_57537157     ASom    T    G        0      0        2 
   1  chr1_57537157     HCab    T    G        0      0        2 
   1  chr1_57537157     HPrz    T    G        0      0        2 
   1  chr1_57537157     ZBoe    T    G        0      0        2 
   1  chr1_57537157     ZGre    T    G        0      0        2 
   1  chr1_57537157     ZHar    T    G        0      0        2 
   1  chr1_57537157   Sample    T    G        1      2        2 
   1  chr1_57551593     AAsi    G    T        0      0        2 
   1  chr1_57551593     AKia    G    T        0      0        2 
   1  chr1_57551593     AOna    G    T        0      0        2 
   1  chr1_57551593     ASom    G    T        0      0        2 
   1  chr1_57551593     HCab    G    T        0      0        2 
   1  chr1_57551593     HPrz    G    T        0      0        2 
   1  chr1_57551593     ZBoe    G    T        0      0        2 
   1  chr1_57551593     ZGre    G    T        0      0        2 
   1  chr1_57551593     ZHar    G    T      0.5      1        2 
   1  chr1_57551593   Sample    G    T        0      0        2 
   1  chr1_57555973     AAsi    T    G        0      0        2 
   1  chr1_57555973     AKia    T    G        0      0        2 
   1  chr1_57555973     AOna    T    G        0      0        2 
   1  chr1_57555973     ASom    T    G        0      0        2 
   1  chr1_57555973     HCab    T    G        0      0        2 
   1  chr1_57555973     HPrz    T    G        0      0        2 
   1  chr1_57555973     ZBoe    T    G        0      0        2 
   1  chr1_57555973     ZGre    T    G        1      2        2 
   1  chr1_57555973     ZHar    T    G        0      0        2 
   1  chr1_57555973   Sample    T    G        0      0        2 
   1  chr1_57621174     AAsi    C    G        0      0        2 
   1  chr1_57621174     AKia    C    G        0      0        2 
   1  chr1_57621174     AOna    C    G        0      0        2 
   1  chr1_57621174     ASom    C    G        0      0        2 
   1  chr1_57621174     HCab    C    G        0      0        2 
   1  chr1_57621174     HPrz    C    G        0      0        2 
   1  chr1_57621174     ZBoe    C    G        1      2        2 
   1  chr1_57621174     ZGre    C    G        1      2        2 
   1  chr1_57621174     ZHar    C    G        1      2        2 
   1  chr1_57621174   Sample    C    G        0      0        2 
   1  chr1_57625557     AAsi    C    G        0      0        2 
   1  chr1_57625557     AKia    C    G        0      0        2 
   1  chr1_57625557     AOna    C    G        0      0        2 
   1  chr1_57625557     ASom    C    G        0      0        2 
   1  chr1_57625557     HCab    C    G        0      0        2 
   1  chr1_57625557     HPrz    C    G        0      0        2 
   1  chr1_57625557     ZBoe    C    G        0      0        2 
   1  chr1_57625557     ZGre    C    G        1      2        2 
   1  chr1_57625557     ZHar    C    G        0      0        2 
   1  chr1_57625557   Sample    C    G        0      0        2 
   1  chr1_57636451     AAsi    G    T        0      0        2 
   1  chr1_57636451     AKia    G    T        0      0        2 
   1  chr1_57636451     AOna    G    T        0      0        2 
   1  chr1_57636451     ASom    G    T        0      0        2 
   1  chr1_57636451     HCab    G    T        0      0        2 
   1  chr1_57636451     HPrz    G    T        0      0        2 
   1  chr1_57636451     ZBoe    G    T      0.5      1        2 
   1  chr1_57636451     ZGre    G    T        0      0        2 
   1  chr1_57636451     ZHar    G    T        0      0        2 
   1  chr1_57636451   Sample    G    T        0      0        2 
   1  chr1_57679314     AAsi    C    G        0      0        2 
   1  chr1_57679314     AKia    C    G        0      0        2 
   1  chr1_57679314     AOna    C    G        0      0        2 
   1  chr1_57679314     ASom    C    G        0      0        2 
   1  chr1_57679314     HCab    C    G        0      0        2 
   1  chr1_57679314     HPrz    C    G        0      0        2 
   1  chr1_57679314     ZBoe    C    G      0.5      1        2 
   1  chr1_57679314     ZGre    C    G        0      0        2 
   1  chr1_57679314     ZHar    C    G        0      0        2 
   1  chr1_57679314   Sample    C    G        0      0        2 
   1  chr1_57696004     AAsi    T    G        0      0        2 
   1  chr1_57696004     AKia    T    G        0      0        2 
   1  chr1_57696004     AOna    T    G        0      0        2 
   1  chr1_57696004     ASom    T    G        0      0        2 
   1  chr1_57696004     HCab    T    G        0      0        2 
   1  chr1_57696004     HPrz    T    G        0      0        2 
   1  chr1_57696004     ZBoe    T    G      0.5      1        2 
   1  chr1_57696004     ZGre    T    G        0      0        2 
   1  chr1_57696004     ZHar    T    G        0      0        2 
   1  chr1_57696004   Sample    T    G        0      0        2 
   1  chr1_57698761     AAsi    T    G        0      0        2 
   1  chr1_57698761     AKia    T    G        0      0        2 
   1  chr1_57698761     AOna    T    G        0      0        2 
   1  chr1_57698761     ASom    T    G        0      0        2 
   1  chr1_57698761     HCab    T    G        1      2        2 
   1  chr1_57698761     HPrz    T    G        1      2        2 
   1  chr1_57698761     ZBoe    T    G        0      0        2 
   1  chr1_57698761     ZGre    T    G        0      0        2 
   1  chr1_57698761     ZHar    T    G        0      0        2 
   1  chr1_57698761   Sample    T    G        0      0        2 
   1  chr1_57731192     AAsi    T    A        0      0        2 
   1  chr1_57731192     AKia    T    A        0      0        2 
   1  chr1_57731192     AOna    T    A        0      0        2 
   1  chr1_57731192     ASom    T    A        0      0        2 
   1  chr1_57731192     HCab    T    A        1      2        2 
   1  chr1_57731192     HPrz    T    A        1      2        2 
   1  chr1_57731192     ZBoe    T    A        0      0        2 
   1  chr1_57731192     ZGre    T    A        0      0        2 
   1  chr1_57731192     ZHar    T    A        0      0        2 
   1  chr1_57731192   Sample    T    A        0      0        2 
   1  chr1_57744236     AAsi    T    A        0      0        2 
   1  chr1_57744236     AKia    T    A        0      0        2 
   1  chr1_57744236     AOna    T    A        1      2        2 
   1  chr1_57744236     ASom    T    A        0      0        2 
   1  chr1_57744236     HCab    T    A        0      0        2 
   1  chr1_57744236     HPrz    T    A        0      0        2 
   1  chr1_57744236     ZBoe    T    A        0      0        2 
   1  chr1_57744236     ZGre    T    A        0      0        2 
   1  chr1_57744236     ZHar    T    A        0      0        2 
   1  chr1_57744236   Sample    T    A        0      0        2 
   1  chr1_57764662     AAsi    C    G        0      0        2 
   1  chr1_57764662     AKia    C    G        1      2        2 
   1  chr1_57764662     AOna    C    G        0      0        2 
   1  chr1_57764662     ASom    C    G        0      0        2 
   1  chr1_57764662     HCab    C    G        0      0        2 
   1  chr1_57764662     HPrz    C    G        0      0        2 
   1  chr1_57764662     ZBoe    C    G        0      0        2 
   1  chr1_57764662     ZGre    C    G        0      0        2 
   1  chr1_57764662     ZHar    C    G        0      0        2 
   1  chr1_57764662   Sample    C    G        0      0        2 
   1  chr1_57766695     AAsi    C    G        0      0        2 
   1  chr1_57766695     AKia    C    G        0      0        2 
   1  chr1_57766695     AOna    C    G        0      0        2 
   1  chr1_57766695     ASom    C    G        0      0        2 
   1  chr1_57766695     HCab    C    G        1      2        2 
   1  chr1_57766695     HPrz    C    G        1      2        2 
   1  chr1_57766695     ZBoe    C    G        0      0        2 
   1  chr1_57766695     ZGre    C    G        0      0        2 
   1  chr1_57766695     ZHar    C    G        0      0        2 
   1  chr1_57766695   Sample    C    G        0      0        2 
   1  chr1_57766881     AAsi    C    G        0      0        2 
   1  chr1_57766881     AKia    C    G        0      0        2 
   1  chr1_57766881     AOna    C    G        0      0        2 
   1  chr1_57766881     ASom    C    G        0      0        2 
   1  chr1_57766881     HCab    C    G        0      0        2 
   1  chr1_57766881     HPrz    C    G        0      0        2 
   1  chr1_57766881     ZBoe    C    G        0      0        2 
   1  chr1_57766881     ZGre    C    G        0      0        2 
   1  chr1_57766881     ZHar    C    G        1      2        2 
   1  chr1_57766881   Sample    C    G        0      0        2 
   1  chr1_57775396     AAsi    A    C        0      0        2 
   1  chr1_57775396     AKia    A    C        0      0        2 
   1  chr1_57775396     AOna    A    C        0      0        2 
   1  chr1_57775396     ASom    A    C        0      0        2 
   1  chr1_57775396     HCab    A    C        1      2        2 
   1  chr1_57775396     HPrz    A    C        1      2        2 
   1  chr1_57775396     ZBoe    A    C        0      0        2 
   1  chr1_57775396     ZGre    A    C        0      0        2 
   1  chr1_57775396     ZHar    A    C        0      0        2 
   1  chr1_57775396   Sample    A    C        0      0        2 
   1  chr1_57781535     AAsi    G    T        0      0        2 
   1  chr1_57781535     AKia    G    T        0      0        2 
   1  chr1_57781535     AOna    G    T        0      0        2 
   1  chr1_57781535     ASom    G    T      0.5      1        2 
   1  chr1_57781535     HCab    G    T        0      0        2 
   1  chr1_57781535     HPrz    G    T        0      0        2 
   1  chr1_57781535     ZBoe    G    T        0      0        2 
   1  chr1_57781535     ZGre    G    T        0      0        2 
   1  chr1_57781535     ZHar    G    T        0      0        2 
   1  chr1_57781535   Sample    G    T        0      0        2 
   1  chr1_57790115     AAsi    C    A        0      0        2 
   1  chr1_57790115     AKia    C    A        0      0        2 
   1  chr1_57790115     AOna    C    A        0      0        2 
   1  chr1_57790115     ASom    C    A        0      0        2 
   1  chr1_57790115     HCab    C    A        1      2        2 
   1  chr1_57790115     HPrz    C    A        1      2        2 
   1  chr1_57790115     ZBoe    C    A        0      0        2 
   1  chr1_57790115     ZGre    C    A        0      0        2 
   1  chr1_57790115     ZHar    C    A        0      0        2 
   1  chr1_57790115   Sample    C    A        0      0        2 
   1  chr1_57800965     AAsi    C    G        0      0        2 
   1  chr1_57800965     AKia    C    G        0      0        2 
   1  chr1_57800965     AOna    C    G        0      0        2 
   1  chr1_57800965     ASom    C    G        0      0        2 
   1  chr1_57800965     HCab    C    G        1      2        2 
   1  chr1_57800965     HPrz    C    G        1      2        2 
   1  chr1_57800965     ZBoe    C    G        0      0        2 
   1  chr1_57800965     ZGre    C    G        0      0        2 
   1  chr1_57800965     ZHar    C    G        0      0        2 
   1  chr1_57800965   Sample    C    G        0      0        2 
   1  chr1_57826570     AAsi    T    G        0      0        2 
   1  chr1_57826570     AKia    T    G        0      0        2 
   1  chr1_57826570     AOna    T    G        0      0        2 
   1  chr1_57826570     ASom    T    G        0      0        2 
   1  chr1_57826570     HCab    T    G        1      2        2 
   1  chr1_57826570     HPrz    T    G        1      2        2 
   1  chr1_57826570     ZBoe    T    G        0      0        2 
   1  chr1_57826570     ZGre    T    G        0      0        2 
   1  chr1_57826570     ZHar    T    G        0      0        2 
   1  chr1_57826570   Sample    T    G        0      0        2 
   1  chr1_57837705     AAsi    G    C        0      0        2 
   1  chr1_57837705     AKia    G    C        0      0        2 
   1  chr1_57837705     AOna    G    C        0      0        2 
   1  chr1_57837705     ASom    G    C        0      0        2 
   1  chr1_57837705     HCab    G    C        1      2        2 
   1  chr1_57837705     HPrz    G    C        1      2        2 
   1  chr1_57837705     ZBoe    G    C        0      0        2 
   1  chr1_57837705     ZGre    G    C        0      0        2 
   1  chr1_57837705     ZHar    G    C        0      0        2 
   1  chr1_57837705   Sample    G    C        0      0        2 
   1  chr1_57875523     AAsi    T    G        0      0        2 
   1  chr1_57875523     AKia    T    G        1      2        2 
   1  chr1_57875523     AOna    T    G        1      2        2 
   1  chr1_57875523     ASom    T    G        0      0        2 
   1  chr1_57875523     HCab    T    G        0      0        2 
   1  chr1_57875523     HPrz    T    G        0      0        2 
   1  chr1_57875523     ZBoe    T    G        0      0        2 
   1  chr1_57875523     ZGre    T    G        0      0        2 
   1  chr1_57875523     ZHar    T    G        0      0        2 
   1  chr1_57875523   Sample    T    G        0      0        2 
   1  chr1_57899827     AAsi    G    T        1      2        2 
   1  chr1_57899827     AKia    G    T        0      0        2 
   1  chr1_57899827     AOna    G    T        0      0        2 
   1  chr1_57899827     ASom    G    T        1      2        2 
   1  chr1_57899827     HCab    G    T        0      0        2 
   1  chr1_57899827     HPrz    G    T        0      0        2 
   1  chr1_57899827     ZBoe    G    T        0      0        2 
   1  chr1_57899827     ZGre    G    T        0      0        2 
   1  chr1_57899827     ZHar    G    T        0      0        2 
   1  chr1_57899827   Sample    G    T        1      2        2 
   1  chr1_57908341     AAsi    C    G        0      0        2 
   1  chr1_57908341     AKia    C    G        0      0        2 
   1  chr1_57908341     AOna    C    G      0.5      1        2 
   1  chr1_57908341     ASom    C    G        0      0        2 
   1  chr1_57908341     HCab    C    G        0      0        2 
   1  chr1_57908341     HPrz    C    G        0      0        2 
   1  chr1_57908341     ZBoe    C    G        0      0        2 
   1  chr1_57908341     ZGre    C    G        0      0        2 
   1  chr1_57908341     ZHar    C    G        0      0        2 
   1  chr1_57908341   Sample    C    G        0      0        2 
   1  chr1_57921836     AAsi    C    A        0      0        2 
   1  chr1_57921836     AKia    C    A        0      0        2 
   1  chr1_57921836     AOna    C    A        0      0        2 
   1  chr1_57921836     ASom    C    A        0      0        2 
   1  chr1_57921836     HCab    C    A        0      0        2 
   1  chr1_57921836     HPrz    C    A        0      0        2 
   1  chr1_57921836     ZBoe    C    A        0      0        2 
   1  chr1_57921836     ZGre    C    A        1      2        2 
   1  chr1_57921836     ZHar    C    A        0      0        2 
   1  chr1_57921836   Sample    C    A        0      0        2 
   1  chr1_57928789     AAsi    T    G        0      0        2 
   1  chr1_57928789     AKia    T    G        1      2        2 
   1  chr1_57928789     AOna    T    G      0.5      1        2 
   1  chr1_57928789     ASom    T    G        0      0        2 
   1  chr1_57928789     HCab    T    G        0      0        2 
   1  chr1_57928789     HPrz    T    G        0      0        2 
   1  chr1_57928789     ZBoe    T    G        0      0        2 
   1  chr1_57928789     ZGre    T    G        0      0        2 
   1  chr1_57928789     ZHar    T    G        0      0        2 
   1  chr1_57928789   Sample    T    G        0      0        2 
   1  chr1_57940049     AAsi    C    G        0      0        2 
   1  chr1_57940049     AKia    C    G        0      0        2 
   1  chr1_57940049     AOna    C    G        0      0        2 
   1  chr1_57940049     ASom    C    G        0      0        2 
   1  chr1_57940049     HCab    C    G        1      2        2 
   1  chr1_57940049     HPrz    C    G        1      2        2 
   1  chr1_57940049     ZBoe    C    G        0      0        2 
   1  chr1_57940049     ZGre    C    G        0      0        2 
   1  chr1_57940049     ZHar    C    G        0      0        2 
   1  chr1_57940049   Sample    C    G        0      0        2 
   1  chr1_57942558     AAsi    C    A        0      0        2 
   1  chr1_57942558     AKia    C    A        0      0        2 
   1  chr1_57942558     AOna    C    A        0      0        2 
   1  chr1_57942558     ASom    C    A        0      0        2 
   1  chr1_57942558     HCab    C    A        1      2        2 
   1  chr1_57942558     HPrz    C    A        1      2        2 
   1  chr1_57942558     ZBoe    C    A        0      0        2 
   1  chr1_57942558     ZGre    C    A        0      0        2 
   1  chr1_57942558     ZHar    C    A        0      0        2 
   1  chr1_57942558   Sample    C    A        0      0        2 
   1  chr1_57997527     AAsi    C    A        0      0        2 
   1  chr1_57997527     AKia    C    A        0      0        2 
   1  chr1_57997527     AOna    C    A        0      0        2 
   1  chr1_57997527     ASom    C    A        0      0        2 
   1  chr1_57997527     HCab    C    A        0      0        2 
   1  chr1_57997527     HPrz    C    A        0      0        2 
   1  chr1_57997527     ZBoe    C    A        1      2        2 
   1  chr1_57997527     ZGre    C    A        0      0        2 
   1  chr1_57997527     ZHar    C    A        0      0        2 
   1  chr1_57997527   Sample    C    A        0      0        2 
   1  chr1_58008188     AAsi    A    C        0      0        2 
   1  chr1_58008188     AKia    A    C        0      0        2 
   1  chr1_58008188     AOna    A    C      0.5      1        2 
   1  chr1_58008188     ASom    A    C        0      0        2 
   1  chr1_58008188     HCab    A    C        0      0        2 
   1  chr1_58008188     HPrz    A    C        0      0        2 
   1  chr1_58008188     ZBoe    A    C        0      0        2 
   1  chr1_58008188     ZGre    A    C        0      0        2 
   1  chr1_58008188     ZHar    A    C        0      0        2 
   1  chr1_58008188   Sample    A    C        0      0        2 
   1  chr1_58025067     AAsi    G    T        0      0        2 
   1  chr1_58025067     AKia    G    T        1      2        2 
   1  chr1_58025067     AOna    G    T      0.5      1        2 
   1  chr1_58025067     ASom    G    T        0      0        2 
   1  chr1_58025067     HCab    G    T        0      0        2 
   1  chr1_58025067     HPrz    G    T        0      0        2 
   1  chr1_58025067     ZBoe    G    T        0      0        2 
   1  chr1_58025067     ZGre    G    T        0      0        2 
   1  chr1_58025067     ZHar    G    T        0      0        2 
   1  chr1_58025067   Sample    G    T        0      0        2 
   1  chr1_58031451     AAsi    G    C        0      0        2 
   1  chr1_58031451     AKia    G    C        0      0        2 
   1  chr1_58031451     AOna    G    C        0      0        2 
   1  chr1_58031451     ASom    G    C        0      0        2 
   1  chr1_58031451     HCab    G    C        0      0        2 
   1  chr1_58031451     HPrz    G    C      0.5      1        2 
   1  chr1_58031451     ZBoe    G    C        0      0        2 
   1  chr1_58031451     ZGre    G    C        0      0        2 
   1  chr1_58031451     ZHar    G    C        0      0        2 
   1  chr1_58031451   Sample    G    C        0      0        2 
   1  chr1_58037415     AAsi    G    C        0      0        2 
   1  chr1_58037415     AKia    G    C        0      0        2 
   1  chr1_58037415     AOna    G    C        0      0        2 
   1  chr1_58037415     ASom    G    C        0      0        2 
   1  chr1_58037415     HCab    G    C      0.5      1        2 
   1  chr1_58037415     HPrz    G    C        0      0        2 
   1  chr1_58037415     ZBoe    G    C        0      0        2 
   1  chr1_58037415     ZGre    G    C        0      0        2 
   1  chr1_58037415     ZHar    G    C        0      0        2 
   1  chr1_58037415   Sample    G    C        0      0        2 
   1  chr1_58056414     AAsi    C    A        0      0        2 
   1  chr1_58056414     AKia    C    A        0      0        2 
   1  chr1_58056414     AOna    C    A        0      0        2 
   1  chr1_58056414     ASom    C    A        0      0        2 
   1  chr1_58056414     HCab    C    A        1      2        2 
   1  chr1_58056414     HPrz    C    A        1      2        2 
   1  chr1_58056414     ZBoe    C    A        0      0        2 
   1  chr1_58056414     ZGre    C    A        0      0        2 
   1  chr1_58056414     ZHar    C    A        0      0        2 
   1  chr1_58056414   Sample    C    A        0      0        2 
   1  chr1_58068491     AAsi    A    T        0      0        2 
   1  chr1_58068491     AKia    A    T        0      0        2 
   1  chr1_58068491     AOna    A    T        0      0        2 
   1  chr1_58068491     ASom    A    T        0      0        2 
   1  chr1_58068491     HCab    A    T        1      2        2 
   1  chr1_58068491     HPrz    A    T        1      2        2 
   1  chr1_58068491     ZBoe    A    T        0      0        2 
   1  chr1_58068491     ZGre    A    T        0      0        2 
   1  chr1_58068491     ZHar    A    T        0      0        2 
   1  chr1_58068491   Sample    A    T        0      0        2 
   1  chr1_58072096     AAsi    A    T        0      0        2 
   1  chr1_58072096     AKia    A    T        0      0        2 
   1  chr1_58072096     AOna    A    T        0      0        2 
   1  chr1_58072096     ASom    A    T        0      0        2 
   1  chr1_58072096     HCab    A    T        1      2        2 
   1  chr1_58072096     HPrz    A    T        1      2        2 
   1  chr1_58072096     ZBoe    A    T        0      0        2 
   1  chr1_58072096     ZGre    A    T        0      0        2 
   1  chr1_58072096     ZHar    A    T        0      0        2 
   1  chr1_58072096   Sample    A    T        0      0        2 
   1  chr1_58094121     AAsi    C    G        0      0        2 
   1  chr1_58094121     AKia    C    G        0      0        2 
   1  chr1_58094121     AOna    C    G        0      0        2 
   1  chr1_58094121     ASom    C    G      0.5      1        2 
   1  chr1_58094121     HCab    C    G        0      0        2 
   1  chr1_58094121     HPrz    C    G        0      0        2 
   1  chr1_58094121     ZBoe    C    G        0      0        2 
   1  chr1_58094121     ZGre    C    G        0      0        2 
   1  chr1_58094121     ZHar    C    G        0      0        2 
   1  chr1_58094121   Sample    C    G        0      0        2 
   1  chr1_58096143     AAsi    T    G        0      0        2 
   1  chr1_58096143     AKia    T    G        0      0        2 
   1  chr1_58096143     AOna    T    G        1      2        2 
   1  chr1_58096143     ASom    T    G        0      0        2 
   1  chr1_58096143     HCab    T    G        0      0        2 
   1  chr1_58096143     HPrz    T    G        0      0        2 
   1  chr1_58096143     ZBoe    T    G        0      0        2 
   1  chr1_58096143     ZGre    T    G        0      0        2 
   1  chr1_58096143     ZHar    T    G        0      0        2 
   1  chr1_58096143   Sample    T    G        0      0        2 
   1  chr1_58136052     AAsi    G    C        0      0        2 
   1  chr1_58136052     AKia    G    C        0      0        2 
   1  chr1_58136052     AOna    G    C        0      0        2 
   1  chr1_58136052     ASom    G    C        0      0        2 
   1  chr1_58136052     HCab    G    C        1      2        2 
   1  chr1_58136052     HPrz    G    C        1      2        2 
   1  chr1_58136052     ZBoe    G    C        0      0        2 
   1  chr1_58136052     ZGre    G    C        0      0        2 
   1  chr1_58136052     ZHar    G    C        0      0        2 
   1  chr1_58136052   Sample    G    C        0      0        2 
   1  chr1_58178896     AAsi    A    T        0      0        2 
   1  chr1_58178896     AKia    A    T        0      0        2 
   1  chr1_58178896     AOna    A    T        0      0        2 
   1  chr1_58178896     ASom    A    T        0      0        2 
   1  chr1_58178896     HCab    A    T        0      0        2 
   1  chr1_58178896     HPrz    A    T        0      0        2 
   1  chr1_58178896     ZBoe    A    T        0      0        2 
   1  chr1_58178896     ZGre    A    T        0      0        2 
   1  chr1_58178896     ZHar    A    T      0.5      1        2 
   1  chr1_58178896   Sample    A    T        0      0        2 
   1  chr1_58186720     AAsi    C    G        0      0        2 
   1  chr1_58186720     AKia    C    G        0      0        2 
   1  chr1_58186720     AOna    C    G        0      0        2 
   1  chr1_58186720     ASom    C    G        0      0        2 
   1  chr1_58186720     HCab    C    G        1      2        2 
   1  chr1_58186720     HPrz    C    G        1      2        2 
   1  chr1_58186720     ZBoe    C    G        0      0        2 
   1  chr1_58186720     ZGre    C    G        0      0        2 
   1  chr1_58186720     ZHar    C    G        0      0        2 
   1  chr1_58186720   Sample    C    G        0      0        2 
   1  chr1_58224892     AAsi    G    C        0      0        2 
   1  chr1_58224892     AKia    G    C        0      0        2 
   1  chr1_58224892     AOna    G    C        0      0        2 
   1  chr1_58224892     ASom    G    C        0      0        2 
   1  chr1_58224892     HCab    G    C        0      0        2 
   1  chr1_58224892     HPrz    G    C        0      0        2 
   1  chr1_58224892     ZBoe    G    C        0      0        2 
   1  chr1_58224892     ZGre    G    C        1      2        2 
   1  chr1_58224892     ZHar    G    C        0      0        2 
   1  chr1_58224892   Sample    G    C        0      0        2 
   1  chr1_58254178     AAsi    A    C        0      0        2 
   1  chr1_58254178     AKia    A    C        0      0        2 
   1  chr1_58254178     AOna    A    C        0      0        2 
   1  chr1_58254178     ASom    A    C        0      0        2 
   1  chr1_58254178     HCab    A    C        1      2        2 
   1  chr1_58254178     HPrz    A    C        1      2        2 
   1  chr1_58254178     ZBoe    A    C        0      0        2 
   1  chr1_58254178     ZGre    A    C        0      0        2 
   1  chr1_58254178     ZHar    A    C        0      0        2 
   1  chr1_58254178   Sample    A    C        0      0        2 
   1  chr1_58298907     AAsi    G    C        0      0        2 
   1  chr1_58298907     AKia    G    C      0.5      1        2 
   1  chr1_58298907     AOna    G    C        0      0        2 
   1  chr1_58298907     ASom    G    C        0      0        2 
   1  chr1_58298907     HCab    G    C        0      0        2 
   1  chr1_58298907     HPrz    G    C        0      0        2 
   1  chr1_58298907     ZBoe    G    C        0      0        2 
   1  chr1_58298907     ZGre    G    C        0      0        2 
   1  chr1_58298907     ZHar    G    C        0      0        2 
   1  chr1_58298907   Sample    G    C        0      0        2 
   1  chr1_58313721     AAsi    C    A        0      0        2 
   1  chr1_58313721     AKia    C    A        0      0        2 
   1  chr1_58313721     AOna    C    A        0      0        2 
   1  chr1_58313721     ASom    C    A        0      0        2 
   1  chr1_58313721     HCab    C    A        1      2        2 
   1  chr1_58313721     HPrz    C    A        1      2        2 
   1  chr1_58313721     ZBoe    C    A        0      0        2 
   1  chr1_58313721     ZGre    C    A        0      0        2 
   1  chr1_58313721     ZHar    C    A        0      0        2 
   1  chr1_58313721   Sample    C    A        0      0        2 
   1  chr1_58323446     AAsi    C    A        0      0        2 
   1  chr1_58323446     AKia    C    A        0      0        2 
   1  chr1_58323446     AOna    C    A        0      0        2 
   1  chr1_58323446     ASom    C    A        0      0        2 
   1  chr1_58323446     HCab    C    A        0      0        2 
   1  chr1_58323446     HPrz    C    A        0      0        2 
   1  chr1_58323446     ZBoe    C    A      0.5      1        2 
   1  chr1_58323446     ZGre    C    A        0      0        2 
   1  chr1_58323446     ZHar    C    A        0      0        2 
   1  chr1_58323446   Sample    C    A        0      0        2 
   1  chr1_58341991     AAsi    G    C        1      2        2 
   1  chr1_58341991     AKia    G    C        0      0        2 
   1  chr1_58341991     AOna    G    C        0      0        2 
   1  chr1_58341991     ASom    G    C        1      2        2 
   1  chr1_58341991     HCab    G    C        1      2        2 
   1  chr1_58341991     HPrz    G    C        1      2        2 
   1  chr1_58341991     ZBoe    G    C        0      0        2 
   1  chr1_58341991     ZGre    G    C        0      0        2 
   1  chr1_58341991     ZHar    G    C        0      0        2 
   1  chr1_58341991   Sample    G    C        1      2        2 
   1  chr1_58345655     AAsi    T    G        0      0        2 
   1  chr1_58345655     AKia    T    G        0      0        2 
   1  chr1_58345655     AOna    T    G      0.5      1        2 
   1  chr1_58345655     ASom    T    G        0      0        2 
   1  chr1_58345655     HCab    T    G        0      0        2 
   1  chr1_58345655     HPrz    T    G        0      0        2 
   1  chr1_58345655     ZBoe    T    G        0      0        2 
   1  chr1_58345655     ZGre    T    G        0      0        2 
   1  chr1_58345655     ZHar    T    G        0      0        2 
   1  chr1_58345655   Sample    T    G        0      0        2 
   1  chr1_58347305     AAsi    G    C        0      0        2 
   1  chr1_58347305     AKia    G    C        0      0        2 
   1  chr1_58347305     AOna    G    C      0.5      1        2 
   1  chr1_58347305     ASom    G    C        0      0        2 
   1  chr1_58347305     HCab    G    C        0      0        2 
   1  chr1_58347305     HPrz    G    C        0      0        2 
   1  chr1_58347305     ZBoe    G    C        0      0        2 
   1  chr1_58347305     ZGre    G    C        0      0        2 
   1  chr1_58347305     ZHar    G    C        0      0        2 
   1  chr1_58347305   Sample    G    C        0      0        2 
   1  chr1_58353953     AAsi    G    T        0      0        2 
   1  chr1_58353953     AKia    G    T        0      0        2 
   1  chr1_58353953     AOna    G    T        0      0        2 
   1  chr1_58353953     ASom    G    T        0      0        2 
   1  chr1_58353953     HCab    G    T        1      2        2 
   1  chr1_58353953     HPrz    G    T        1      2        2 
   1  chr1_58353953     ZBoe    G    T        0      0        2 
   1  chr1_58353953     ZGre    G    T        0      0        2 
   1  chr1_58353953     ZHar    G    T        0      0        2 
   1  chr1_58353953   Sample    G    T        0      0        2 
   1  chr1_58369370     AAsi    C    A        0      0        2 
   1  chr1_58369370     AKia    C    A        0      0        2 
   1  chr1_58369370     AOna    C    A        0      0        2 
   1  chr1_58369370     ASom    C    A        0      0        2 
   1  chr1_58369370     HCab    C    A        0      0        2 
   1  chr1_58369370     HPrz    C    A        0      0        2 
   1  chr1_58369370     ZBoe    C    A        0      0        2 
   1  chr1_58369370     ZGre    C    A        1      2        2 
   1  chr1_58369370     ZHar    C    A        0      0        2 
   1  chr1_58369370   Sample    C    A        0      0        2 
   1  chr1_58410158     AAsi    A    C        0      0        2 
   1  chr1_58410158     AKia    A    C        0      0        2 
   1  chr1_58410158     AOna    A    C        0      0        2 
   1  chr1_58410158     ASom    A    C        0      0        2 
   1  chr1_58410158     HCab    A    C        0      0        2 
   1  chr1_58410158     HPrz    A    C        0      0        2 
   1  chr1_58410158     ZBoe    A    C        0      0        2 
   1  chr1_58410158     ZGre    A    C        0      0        2 
   1  chr1_58410158     ZHar    A    C      0.5      1        2 
   1  chr1_58410158   Sample    A    C        0      0        2 
   1  chr1_58418576     AAsi    T    G        0      0        2 
   1  chr1_58418576     AKia    T    G        0      0        2 
   1  chr1_58418576     AOna    T    G        0      0        2 
   1  chr1_58418576     ASom    T    G        0      0        2 
   1  chr1_58418576     HCab    T    G        0      0        2 
   1  chr1_58418576     HPrz    T    G        0      0        2 
   1  chr1_58418576     ZBoe    T    G        0      0        2 
   1  chr1_58418576     ZGre    T    G        1      2        2 
   1  chr1_58418576     ZHar    T    G        0      0        2 
   1  chr1_58418576   Sample    T    G        0      0        2 
   1  chr1_58441798     AAsi    G    C        1      2        2 
   1  chr1_58441798     AKia    G    C        0      0        2 
   1  chr1_58441798     AOna    G    C        0      0        2 
   1  chr1_58441798     ASom    G    C        1      2        2 
   1  chr1_58441798     HCab    G    C        0      0        2 
   1  chr1_58441798     HPrz    G    C        0      0        2 
   1  chr1_58441798     ZBoe    G    C        0      0        2 
   1  chr1_58441798     ZGre    G    C        0      0        2 
   1  chr1_58441798     ZHar    G    C        1      2        2 
   1  chr1_58441798   Sample    G    C        1      2        2 
   1  chr1_58454862     AAsi    A    C      0.5      1        2 
   1  chr1_58454862     AKia    A    C        0      0        2 
   1  chr1_58454862     AOna    A    C        0      0        2 
   1  chr1_58454862     ASom    A    C      0.5      1        2 
   1  chr1_58454862     HCab    A    C        1      2        2 
   1  chr1_58454862     HPrz    A    C        1      2        2 
   1  chr1_58454862     ZBoe    A    C        0      0        2 
   1  chr1_58454862     ZGre    A    C        0      0        2 
   1  chr1_58454862     ZHar    A    C        0      0        2 
   1  chr1_58454862   Sample    A    C        1      2        2 
   1  chr1_58470816     AAsi    T    A        0      0        2 
   1  chr1_58470816     AKia    T    A        0      0        2 
   1  chr1_58470816     AOna    T    A        0      0        2 
   1  chr1_58470816     ASom    T    A        0      0        2 
   1  chr1_58470816     HCab    T    A        0      0        2 
   1  chr1_58470816     HPrz    T    A        0      0        2 
   1  chr1_58470816     ZBoe    T    A        0      0        2 
   1  chr1_58470816     ZGre    T    A        0      0        2 
   1  chr1_58470816     ZHar    T    A        1      2        2 
   1  chr1_58470816   Sample    T    A        0      0        2 
   1  chr1_58495055     AAsi    G    T        0      0        2 
   1  chr1_58495055     AKia    G    T        0      0        2 
   1  chr1_58495055     AOna    G    T        1      2        2 
   1  chr1_58495055     ASom    G    T        0      0        2 
   1  chr1_58495055     HCab    G    T        0      0        2 
   1  chr1_58495055     HPrz    G    T        0      0        2 
   1  chr1_58495055     ZBoe    G    T        0      0        2 
   1  chr1_58495055     ZGre    G    T        0      0        2 
   1  chr1_58495055     ZHar    G    T        0      0        2 
   1  chr1_58495055   Sample    G    T        0      0        2 
   1  chr1_58508881     AAsi    T    G        0      0        2 
   1  chr1_58508881     AKia    T    G        0      0        2 
   1  chr1_58508881     AOna    T    G        1      2        2 
   1  chr1_58508881     ASom    T    G        0      0        2 
   1  chr1_58508881     HCab    T    G        0      0        2 
   1  chr1_58508881     HPrz    T    G        0      0        2 
   1  chr1_58508881     ZBoe    T    G        0      0        2 
   1  chr1_58508881     ZGre    T    G        0      0        2 
   1  chr1_58508881     ZHar    T    G        0      0        2 
   1  chr1_58508881   Sample    T    G        0      0        2 
   1  chr1_58512068     AAsi    C    G        0      0        2 
   1  chr1_58512068     AKia    C    G        0      0        2 
   1  chr1_58512068     AOna    C    G        0      0        2 
   1  chr1_58512068     ASom    C    G        1      2        2 
   1  chr1_58512068     HCab    C    G        0      0        2 
   1  chr1_58512068     HPrz    C    G        0      0        2 
   1  chr1_58512068     ZBoe    C    G        0      0        2 
   1  chr1_58512068     ZGre    C    G        0      0        2 
   1  chr1_58512068     ZHar    C    G        0      0        2 
   1  chr1_58512068   Sample    C    G        0      0        2 
   1  chr1_58539193     AAsi    C    G        1      2        2 
   1  chr1_58539193     AKia    C    G        0      0        2 
   1  chr1_58539193     AOna    C    G        0      0        2 
   1  chr1_58539193     ASom    C    G        1      2        2 
   1  chr1_58539193     HCab    C    G        0      0        2 
   1  chr1_58539193     HPrz    C    G        0      0        2 
   1  chr1_58539193     ZBoe    C    G        0      0        2 
   1  chr1_58539193     ZGre    C    G        0      0        2 
   1  chr1_58539193     ZHar    C    G        0      0        2 
   1  chr1_58539193   Sample    C    G        1      2        2 
   1  chr1_58544895     AAsi    C    G        0      0        2 
   1  chr1_58544895     AKia    C    G        0      0        2 
   1  chr1_58544895     AOna    C    G        0      0        2 
   1  chr1_58544895     ASom    C    G        0      0        2 
   1  chr1_58544895     HCab    C    G      0.5      1        2 
   1  chr1_58544895     HPrz    C    G      0.5      1        2 
   1  chr1_58544895     ZBoe    C    G        0      0        2 
   1  chr1_58544895     ZGre    C    G        0      0        2 
   1  chr1_58544895     ZHar    C    G        0      0        2 
   1  chr1_58544895   Sample    C    G        0      0        2 
   1  chr1_58545168     AAsi    G    T        0      0        2 
   1  chr1_58545168     AKia    G    T        0      0        2 
   1  chr1_58545168     AOna    G    T      0.5      1        2 
   1  chr1_58545168     ASom    G    T        0      0        2 
   1  chr1_58545168     HCab    G    T        0      0        2 
   1  chr1_58545168     HPrz    G    T        0      0        2 
   1  chr1_58545168     ZBoe    G    T        0      0        2 
   1  chr1_58545168     ZGre    G    T        0      0        2 
   1  chr1_58545168     ZHar    G    T        0      0        2 
   1  chr1_58545168   Sample    G    T        0      0        2 
   1  chr1_58561547     AAsi    G    C        0      0        2 
   1  chr1_58561547     AKia    G    C        0      0        2 
   1  chr1_58561547     AOna    G    C        0      0        2 
   1  chr1_58561547     ASom    G    C        1      2        2 
   1  chr1_58561547     HCab    G    C        0      0        2 
   1  chr1_58561547     HPrz    G    C        0      0        2 
   1  chr1_58561547     ZBoe    G    C        0      0        2 
   1  chr1_58561547     ZGre    G    C        0      0        2 
   1  chr1_58561547     ZHar    G    C        0      0        2 
   1  chr1_58561547   Sample    G    C        0      0        2 
   1  chr1_58587282     AAsi    C    G        0      0        2 
   1  chr1_58587282     AKia    C    G        0      0        2 
   1  chr1_58587282     AOna    C    G      0.5      1        2 
   1  chr1_58587282     ASom    C    G        0      0        2 
   1  chr1_58587282     HCab    C    G        0      0        2 
   1  chr1_58587282     HPrz    C    G        0      0        2 
   1  chr1_58587282     ZBoe    C    G        0      0        2 
   1  chr1_58587282     ZGre    C    G        0      0        2 
   1  chr1_58587282     ZHar    C    G        0      0        2 
   1  chr1_58587282   Sample    C    G        0      0        2 
   1  chr1_58588801     AAsi    A    T      0.5      1        2 
   1  chr1_58588801     AKia    A    T        0      0        2 
   1  chr1_58588801     AOna    A    T        0      0        2 
   1  chr1_58588801     ASom    A    T        0      0        2 
   1  chr1_58588801     HCab    A    T        0      0        2 
   1  chr1_58588801     HPrz    A    T        0      0        2 
   1  chr1_58588801     ZBoe    A    T        0      0        2 
   1  chr1_58588801     ZGre    A    T        0      0        2 
   1  chr1_58588801     ZHar    A    T        0      0        2 
   1  chr1_58588801   Sample    A    T        1      2        2 
   1  chr1_58612162     AAsi    G    C        0      0        2 
   1  chr1_58612162     AKia    G    C        0      0        2 
   1  chr1_58612162     AOna    G    C      0.5      1        2 
   1  chr1_58612162     ASom    G    C        0      0        2 
   1  chr1_58612162     HCab    G    C        0      0        2 
   1  chr1_58612162     HPrz    G    C        0      0        2 
   1  chr1_58612162     ZBoe    G    C        0      0        2 
   1  chr1_58612162     ZGre    G    C        0      0        2 
   1  chr1_58612162     ZHar    G    C        0      0        2 
   1  chr1_58612162   Sample    G    C        0      0        2 
   1  chr1_58615445     AAsi    G    C        0      0        2 
   1  chr1_58615445     AKia    G    C        0      0        2 
   1  chr1_58615445     AOna    G    C        0      0        2 
   1  chr1_58615445     ASom    G    C        0      0        2 
   1  chr1_58615445     HCab    G    C        1      2        2 
   1  chr1_58615445     HPrz    G    C        1      2        2 
   1  chr1_58615445     ZBoe    G    C        0      0        2 
   1  chr1_58615445     ZGre    G    C        0      0        2 
   1  chr1_58615445     ZHar    G    C        0      0        2 
   1  chr1_58615445   Sample    G    C        0      0        2 
   1  chr1_58635709     AAsi    C    G        0      0        2 
   1  chr1_58635709     AKia    C    G        0      0        2 
   1  chr1_58635709     AOna    C    G        0      0        2 
   1  chr1_58635709     ASom    C    G        0      0        2 
   1  chr1_58635709     HCab    C    G        1      2        2 
   1  chr1_58635709     HPrz    C    G        1      2        2 
   1  chr1_58635709     ZBoe    C    G        0      0        2 
   1  chr1_58635709     ZGre    C    G        0      0        2 
   1  chr1_58635709     ZHar    C    G        0      0        2 
   1  chr1_58635709   Sample    C    G        0      0        2 
   1  chr1_58643118     AAsi    A    T        0      0        2 
   1  chr1_58643118     AKia    A    T      0.5      1        2 
   1  chr1_58643118     AOna    A    T        1      2        2 
   1  chr1_58643118     ASom    A    T        0      0        2 
   1  chr1_58643118     HCab    A    T        0      0        2 
   1  chr1_58643118     HPrz    A    T        0      0        2 
   1  chr1_58643118     ZBoe    A    T        0      0        2 
   1  chr1_58643118     ZGre    A    T        0      0        2 
   1  chr1_58643118     ZHar    A    T        0      0        2 
   1  chr1_58643118   Sample    A    T        0      0        2 
   1  chr1_58692509     AAsi    C    G        0      0        2 
   1  chr1_58692509     AKia    C    G        0      0        2 
   1  chr1_58692509     AOna    C    G        0      0        2 
   1  chr1_58692509     ASom    C    G        0      0        2 
   1  chr1_58692509     HCab    C    G        0      0        2 
   1  chr1_58692509     HPrz    C    G        0      0        2 
   1  chr1_58692509     ZBoe    C    G        0      0        2 
   1  chr1_58692509     ZGre    C    G      0.5      1        2 
   1  chr1_58692509     ZHar    C    G        0      0        2 
   1  chr1_58692509   Sample    C    G        0      0        2 
   1  chr1_58717327     AAsi    G    C        0      0        2 
   1  chr1_58717327     AKia    G    C        0      0        2 
   1  chr1_58717327     AOna    G    C        0      0        2 
   1  chr1_58717327     ASom    G    C        0      0        2 
   1  chr1_58717327     HCab    G    C        0      0        2 
   1  chr1_58717327     HPrz    G    C        0      0        2 
   1  chr1_58717327     ZBoe    G    C        1      2        2 
   1  chr1_58717327     ZGre    G    C        1      2        2 
   1  chr1_58717327     ZHar    G    C        1      2        2 
   1  chr1_58717327   Sample    G    C        0      0        2 
   1  chr1_58720971     AAsi    C    G        0      0        2 
   1  chr1_58720971     AKia    C    G        0      0        2 
   1  chr1_58720971     AOna    C    G        0      0        2 
   1  chr1_58720971     ASom    C    G        0      0        2 
   1  chr1_58720971     HCab    C    G        0      0        2 
   1  chr1_58720971     HPrz    C    G        0      0        2 
   1  chr1_58720971     ZBoe    C    G        0      0        2 
   1  chr1_58720971     ZGre    C    G      0.5      1        2 
   1  chr1_58720971     ZHar    C    G        0      0        2 
   1  chr1_58720971   Sample    C    G        0      0        2 
   1  chr1_58721732     AAsi    T    G        0      0        2 
   1  chr1_58721732     AKia    T    G        0      0        2 
   1  chr1_58721732     AOna    T    G        0      0        2 
   1  chr1_58721732     ASom    T    G        0      0        2 
   1  chr1_58721732     HCab    T    G        0      0        2 
   1  chr1_58721732     HPrz    T    G        0      0        2 
   1  chr1_58721732     ZBoe    T    G      0.5      1        2 
   1  chr1_58721732     ZGre    T    G        0      0        2 
   1  chr1_58721732     ZHar    T    G        0      0        2 
   1  chr1_58721732   Sample    T    G        0      0        2 
   1  chr1_58723244     AAsi    G    C        0      0        2 
   1  chr1_58723244     AKia    G    C        0      0        2 
   1  chr1_58723244     AOna    G    C      0.5      1        2 
   1  chr1_58723244     ASom    G    C        0      0        2 
   1  chr1_58723244     HCab    G    C        0      0        2 
   1  chr1_58723244     HPrz    G    C        0      0        2 
   1  chr1_58723244     ZBoe    G    C        0      0        2 
   1  chr1_58723244     ZGre    G    C        0      0        2 
   1  chr1_58723244     ZHar    G    C        0      0        2 
   1  chr1_58723244   Sample    G    C        0      0        2 
   1  chr1_58723521     AAsi    C    G        0      0        2 
   1  chr1_58723521     AKia    C    G        0      0        2 
   1  chr1_58723521     AOna    C    G        0      0        2 
   1  chr1_58723521     ASom    C    G        0      0        2 
   1  chr1_58723521     HCab    C    G        0      0        2 
   1  chr1_58723521     HPrz    C    G        0      0        2 
   1  chr1_58723521     ZBoe    C    G        0      0        2 
   1  chr1_58723521     ZGre    C    G      0.5      1        2 
   1  chr1_58723521     ZHar    C    G        0      0        2 
   1  chr1_58723521   Sample    C    G        0      0        2 
   1  chr1_58730156     AAsi    T    G        0      0        2 
   1  chr1_58730156     AKia    T    G        0      0        2 
   1  chr1_58730156     AOna    T    G        0      0        2 
   1  chr1_58730156     ASom    T    G        0      0        2 
   1  chr1_58730156     HCab    T    G        0      0        2 
   1  chr1_58730156     HPrz    T    G      0.5      1        2 
   1  chr1_58730156     ZBoe    T    G        0      0        2 
   1  chr1_58730156     ZGre    T    G        0      0        2 
   1  chr1_58730156     ZHar    T    G        0      0        2 
   1  chr1_58730156   Sample    T    G        0      0        2 
   1  chr1_58731324     AAsi    G    C        0      0        2 
   1  chr1_58731324     AKia    G    C        0      0        2 
   1  chr1_58731324     AOna    G    C      0.5      1        2 
   1  chr1_58731324     ASom    G    C        0      0        2 
   1  chr1_58731324     HCab    G    C        0      0        2 
   1  chr1_58731324     HPrz    G    C        0      0        2 
   1  chr1_58731324     ZBoe    G    C        0      0        2 
   1  chr1_58731324     ZGre    G    C        0      0        2 
   1  chr1_58731324     ZHar    G    C        0      0        2 
   1  chr1_58731324   Sample    G    C        0      0        2 
   1  chr1_58738088     AAsi    C    G        0      0        2 
   1  chr1_58738088     AKia    C    G        0      0        2 
   1  chr1_58738088     AOna    C    G        0      0        2 
   1  chr1_58738088     ASom    C    G        0      0        2 
   1  chr1_58738088     HCab    C    G        0      0        2 
   1  chr1_58738088     HPrz    C    G        0      0        2 
   1  chr1_58738088     ZBoe    C    G        0      0        2 
   1  chr1_58738088     ZGre    C    G        1      2        2 
   1  chr1_58738088     ZHar    C    G        0      0        2 
   1  chr1_58738088   Sample    C    G        0      0        2 
   1  chr1_58740174     AAsi    C    G        1      2        2 
   1  chr1_58740174     AKia    C    G        0      0        2 
   1  chr1_58740174     AOna    C    G        1      2        2 
   1  chr1_58740174     ASom    C    G        1      2        2 
   1  chr1_58740174     HCab    C    G        0      0        2 
   1  chr1_58740174     HPrz    C    G        0      0        2 
   1  chr1_58740174     ZBoe    C    G        0      0        2 
   1  chr1_58740174     ZGre    C    G        0      0        2 
   1  chr1_58740174     ZHar    C    G        0      0        2 
   1  chr1_58740174   Sample    C    G        1      2        2 
   1  chr1_58747952     AAsi    G    C        0      0        2 
   1  chr1_58747952     AKia    G    C        0      0        2 
   1  chr1_58747952     AOna    G    C        0      0        2 
   1  chr1_58747952     ASom    G    C        0      0        2 
   1  chr1_58747952     HCab    G    C        0      0        2 
   1  chr1_58747952     HPrz    G    C        0      0        2 
   1  chr1_58747952     ZBoe    G    C        0      0        2 
   1  chr1_58747952     ZGre    G    C        1      2        2 
   1  chr1_58747952     ZHar    G    C        0      0        2 
   1  chr1_58747952   Sample    G    C        0      0        2 
   1  chr1_58759744     AAsi    G    C        0      0        2 
   1  chr1_58759744     AKia    G    C        0      0        2 
   1  chr1_58759744     AOna    G    C        0      0        2 
   1  chr1_58759744     ASom    G    C        0      0        2 
   1  chr1_58759744     HCab    G    C        1      2        2 
   1  chr1_58759744     HPrz    G    C        1      2        2 
   1  chr1_58759744     ZBoe    G    C        0      0        2 
   1  chr1_58759744     ZGre    G    C        0      0        2 
   1  chr1_58759744     ZHar    G    C        0      0        2 
   1  chr1_58759744   Sample    G    C        0      0        2 
   1  chr1_58760679     AAsi    G    C        0      0        2 
   1  chr1_58760679     AKia    G    C        0      0        2 
   1  chr1_58760679     AOna    G    C        0      0        2 
   1  chr1_58760679     ASom    G    C        0      0        2 
   1  chr1_58760679     HCab    G    C        0      0        2 
   1  chr1_58760679     HPrz    G    C        0      0        2 
   1  chr1_58760679     ZBoe    G    C        0      0        2 
   1  chr1_58760679     ZGre    G    C        0      0        2 
   1  chr1_58760679     ZHar    G    C      0.5      1        2 
   1  chr1_58760679   Sample    G    C        0      0        2 
   1  chr1_58764906     AAsi    G    C        0      0        2 
   1  chr1_58764906     AKia    G    C        0      0        2 
   1  chr1_58764906     AOna    G    C        0      0        2 
   1  chr1_58764906     ASom    G    C        0      0        2 
   1  chr1_58764906     HCab    G    C        0      0        2 
   1  chr1_58764906     HPrz    G    C        0      0        2 
   1  chr1_58764906     ZBoe    G    C        1      2        2 
   1  chr1_58764906     ZGre    G    C        0      0        2 
   1  chr1_58764906     ZHar    G    C        0      0        2 
   1  chr1_58764906   Sample    G    C        0      0        2 
   1  chr1_58768740     AAsi    C    G        0      0        2 
   1  chr1_58768740     AKia    C    G        0      0        2 
   1  chr1_58768740     AOna    C    G        0      0        2 
   1  chr1_58768740     ASom    C    G        0      0        2 
   1  chr1_58768740     HCab    C    G        0      0        2 
   1  chr1_58768740     HPrz    C    G        0      0        2 
   1  chr1_58768740     ZBoe    C    G        1      2        2 
   1  chr1_58768740     ZGre    C    G        1      2        2 
   1  chr1_58768740     ZHar    C    G        1      2        2 
   1  chr1_58768740   Sample    C    G        0      0        2 
   1  chr1_58776695     AAsi    G    T        1      2        2 
   1  chr1_58776695     AKia    G    T        0      0        2 
   1  chr1_58776695     AOna    G    T        0      0        2 
   1  chr1_58776695     ASom    G    T        1      2        2 
   1  chr1_58776695     HCab    G    T        1      2        2 
   1  chr1_58776695     HPrz    G    T        1      2        2 
   1  chr1_58776695     ZBoe    G    T        0      0        2 
   1  chr1_58776695     ZGre    G    T        0      0        2 
   1  chr1_58776695     ZHar    G    T        1      2        2 
   1  chr1_58776695   Sample    G    T        0      0        2 
   1  chr1_58794021     AAsi    T    G        0      0        2 
   1  chr1_58794021     AKia    T    G        0      0        2 
   1  chr1_58794021     AOna    T    G      0.5      1        2 
   1  chr1_58794021     ASom    T    G        0      0        2 
   1  chr1_58794021     HCab    T    G        0      0        2 
   1  chr1_58794021     HPrz    T    G        0      0        2 
   1  chr1_58794021     ZBoe    T    G        0      0        2 
   1  chr1_58794021     ZGre    T    G        0      0        2 
   1  chr1_58794021     ZHar    T    G        0      0        2 
   1  chr1_58794021   Sample    T    G        0      0        2 
   1  chr1_58800443     AAsi    C    G        0      0        2 
   1  chr1_58800443     AKia    C    G        0      0        2 
   1  chr1_58800443     AOna    C    G      0.5      1        2 
   1  chr1_58800443     ASom    C    G        0      0        2 
   1  chr1_58800443     HCab    C    G        0      0        2 
   1  chr1_58800443     HPrz    C    G        0      0        2 
   1  chr1_58800443     ZBoe    C    G        0      0        2 
   1  chr1_58800443     ZGre    C    G        0      0        2 
   1  chr1_58800443     ZHar    C    G        0      0        2 
   1  chr1_58800443   Sample    C    G        0      0        2 
   1  chr1_58827945     AAsi    T    G        0      0        2 
   1  chr1_58827945     AKia    T    G        0      0        2 
   1  chr1_58827945     AOna    T    G        0      0        2 
   1  chr1_58827945     ASom    T    G        0      0        2 
   1  chr1_58827945     HCab    T    G        1      2        2 
   1  chr1_58827945     HPrz    T    G        1      2        2 
   1  chr1_58827945     ZBoe    T    G        0      0        2 
   1  chr1_58827945     ZGre    T    G        0      0        2 
   1  chr1_58827945     ZHar    T    G        0      0        2 
   1  chr1_58827945   Sample    T    G        0      0        2 
   1  chr1_58860341     AAsi    C    G        0      0        2 
   1  chr1_58860341     AKia    C    G        0      0        2 
   1  chr1_58860341     AOna    C    G        0      0        2 
   1  chr1_58860341     ASom    C    G        0      0        2 
   1  chr1_58860341     HCab    C    G        0      0        2 
   1  chr1_58860341     HPrz    C    G        0      0        2 
   1  chr1_58860341     ZBoe    C    G      0.5      1        2 
   1  chr1_58860341     ZGre    C    G        0      0        2 
   1  chr1_58860341     ZHar    C    G        0      0        2 
   1  chr1_58860341   Sample    C    G        0      0        2 
   1  chr1_58898494     AAsi    T    A        0      0        2 
   1  chr1_58898494     AKia    T    A        0      0        2 
   1  chr1_58898494     AOna    T    A        0      0        2 
   1  chr1_58898494     ASom    T    A        0      0        2 
   1  chr1_58898494     HCab    T    A        1      2        2 
   1  chr1_58898494     HPrz    T    A        1      2        2 
   1  chr1_58898494     ZBoe    T    A        0      0        2 
   1  chr1_58898494     ZGre    T    A        0      0        2 
   1  chr1_58898494     ZHar    T    A        0      0        2 
   1  chr1_58898494   Sample    T    A        0      0        2 
   1  chr1_58942959     AAsi    T    G        0      0        2 
   1  chr1_58942959     AKia    T    G        1      2        2 
   1  chr1_58942959     AOna    T    G      0.5      1        2 
   1  chr1_58942959     ASom    T    G        0      0        2 
   1  chr1_58942959     HCab    T    G        0      0        2 
   1  chr1_58942959     HPrz    T    G        0      0        2 
   1  chr1_58942959     ZBoe    T    G        0      0        2 
   1  chr1_58942959     ZGre    T    G        0      0        2 
   1  chr1_58942959     ZHar    T    G        0      0        2 
   1  chr1_58942959   Sample    T    G        0      0        2 
   1  chr1_58943921     AAsi    G    T        0      0        2 
   1  chr1_58943921     AKia    G    T        0      0        2 
   1  chr1_58943921     AOna    G    T        0      0        2 
   1  chr1_58943921     ASom    G    T        0      0        2 
   1  chr1_58943921     HCab    G    T        0      0        2 
   1  chr1_58943921     HPrz    G    T        0      0        2 
   1  chr1_58943921     ZBoe    G    T        1      2        2 
   1  chr1_58943921     ZGre    G    T        0      0        2 
   1  chr1_58943921     ZHar    G    T        0      0        2 
   1  chr1_58943921   Sample    G    T        0      0        2 
   1  chr1_58965283     AAsi    C    A        0      0        2 
   1  chr1_58965283     AKia    C    A        0      0        2 
   1  chr1_58965283     AOna    C    A        0      0        2 
   1  chr1_58965283     ASom    C    A        0      0        2 
   1  chr1_58965283     HCab    C    A        0      0        2 
   1  chr1_58965283     HPrz    C    A        0      0        2 
   1  chr1_58965283     ZBoe    C    A        0      0        2 
   1  chr1_58965283     ZGre    C    A        0      0        2 
   1  chr1_58965283     ZHar    C    A        1      2        2 
   1  chr1_58965283   Sample    C    A        0      0        2 
   1  chr1_58977550     AAsi    A    C        0      0        2 
   1  chr1_58977550     AKia    A    C        0      0        2 
   1  chr1_58977550     AOna    A    C        0      0        2 
   1  chr1_58977550     ASom    A    C        0      0        2 
   1  chr1_58977550     HCab    A    C        1      2        2 
   1  chr1_58977550     HPrz    A    C        1      2        2 
   1  chr1_58977550     ZBoe    A    C        0      0        2 
   1  chr1_58977550     ZGre    A    C        0      0        2 
   1  chr1_58977550     ZHar    A    C        0      0        2 
   1  chr1_58977550   Sample    A    C        0      0        2 
   1  chr1_58981182     AAsi    C    G        0      0        2 
   1  chr1_58981182     AKia    C    G        0      0        2 
   1  chr1_58981182     AOna    C    G        0      0        2 
   1  chr1_58981182     ASom    C    G        0      0        2 
   1  chr1_58981182     HCab    C    G        0      0        2 
   1  chr1_58981182     HPrz    C    G        0      0        2 
   1  chr1_58981182     ZBoe    C    G        0      0        2 
   1  chr1_58981182     ZGre    C    G        0      0        2 
   1  chr1_58981182     ZHar    C    G        1      2        2 
   1  chr1_58981182   Sample    C    G        0      0        2 
   1  chr1_58987060     AAsi    G    T        0      0        2 
   1  chr1_58987060     AKia    G    T      0.5      1        2 
   1  chr1_58987060     AOna    G    T        0      0        2 
   1  chr1_58987060     ASom    G    T        0      0        2 
   1  chr1_58987060     HCab    G    T        0      0        2 
   1  chr1_58987060     HPrz    G    T        0      0        2 
   1  chr1_58987060     ZBoe    G    T        1      2        2 
   1  chr1_58987060     ZGre    G    T        1      2        2 
   1  chr1_58987060     ZHar    G    T        1      2        2 
   1  chr1_58987060   Sample    G    T        0      0        2 
   1  chr1_58990680     AAsi    G    C        0      0        2 
   1  chr1_58990680     AKia    G    C        0      0        2 
   1  chr1_58990680     AOna    G    C        0      0        2 
   1  chr1_58990680     ASom    G    C        0      0        2 
   1  chr1_58990680     HCab    G    C        0      0        2 
   1  chr1_58990680     HPrz    G    C        0      0        2 
   1  chr1_58990680     ZBoe    G    C        0      0        2 
   1  chr1_58990680     ZGre    G    C      0.5      1        2 
   1  chr1_58990680     ZHar    G    C        0      0        2 
   1  chr1_58990680   Sample    G    C        0      0        2 
   1  chr1_58998124     AAsi    T    A        0      0        2 
   1  chr1_58998124     AKia    T    A        0      0        2 
   1  chr1_58998124     AOna    T    A        0      0        2 
   1  chr1_58998124     ASom    T    A        0      0        2 
   1  chr1_58998124     HCab    T    A      0.5      1        2 
   1  chr1_58998124     HPrz    T    A        0      0        2 
   1  chr1_58998124     ZBoe    T    A        0      0        2 
   1  chr1_58998124     ZGre    T    A        0      0        2 
   1  chr1_58998124     ZHar    T    A        0      0        2 
   1  chr1_58998124   Sample    T    A        0      0        2 
   1  chr1_58999790     AAsi    T    G        0      0        2 
   1  chr1_58999790     AKia    T    G        0      0        2 
   1  chr1_58999790     AOna    T    G        0      0        2 
   1  chr1_58999790     ASom    T    G        0      0        2 
   1  chr1_58999790     HCab    T    G        1      2        2 
   1  chr1_58999790     HPrz    T    G        1      2        2 
   1  chr1_58999790     ZBoe    T    G        0      0        2 
   1  chr1_58999790     ZGre    T    G        0      0        2 
   1  chr1_58999790     ZHar    T    G        0      0        2 
   1  chr1_58999790   Sample    T    G        0      0        2 
   1  chr1_59001185     AAsi    G    T        0      0        2 
   1  chr1_59001185     AKia    G    T        0      0        2 
   1  chr1_59001185     AOna    G    T        0      0        2 
   1  chr1_59001185     ASom    G    T        0      0        2 
   1  chr1_59001185     HCab    G    T        1      2        2 
   1  chr1_59001185     HPrz    G    T        1      2        2 
   1  chr1_59001185     ZBoe    G    T        0      0        2 
   1  chr1_59001185     ZGre    G    T        0      0        2 
   1  chr1_59001185     ZHar    G    T        0      0        2 
   1  chr1_59001185   Sample    G    T        0      0        2 
   1  chr1_59023768     AAsi    G    T        0      0        2 
   1  chr1_59023768     AKia    G    T      0.5      1        2 
   1  chr1_59023768     AOna    G    T      0.5      1        2 
   1  chr1_59023768     ASom    G    T        0      0        2 
   1  chr1_59023768     HCab    G    T        0      0        2 
   1  chr1_59023768     HPrz    G    T        0      0        2 
   1  chr1_59023768     ZBoe    G    T        0      0        2 
   1  chr1_59023768     ZGre    G    T        0      0        2 
   1  chr1_59023768     ZHar    G    T        0      0        2 
   1  chr1_59023768   Sample    G    T        0      0        2 
   1  chr1_59056536     AAsi    T    G        0      0        2 
   1  chr1_59056536     AKia    T    G        0      0        2 
   1  chr1_59056536     AOna    T    G        0      0        2 
   1  chr1_59056536     ASom    T    G        0      0        2 
   1  chr1_59056536     HCab    T    G        0      0        2 
   1  chr1_59056536     HPrz    T    G        0      0        2 
   1  chr1_59056536     ZBoe    T    G        0      0        2 
   1  chr1_59056536     ZGre    T    G        1      2        2 
   1  chr1_59056536     ZHar    T    G        0      0        2 
   1  chr1_59056536   Sample    T    G        0      0        2 
   1  chr1_59083556     AAsi    A    C        0      0        2 
   1  chr1_59083556     AKia    A    C      0.5      1        2 
   1  chr1_59083556     AOna    A    C        0      0        2 
   1  chr1_59083556     ASom    A    C        0      0        2 
   1  chr1_59083556     HCab    A    C        0      0        2 
   1  chr1_59083556     HPrz    A    C        0      0        2 
   1  chr1_59083556     ZBoe    A    C        0      0        2 
   1  chr1_59083556     ZGre    A    C        0      0        2 
   1  chr1_59083556     ZHar    A    C        0      0        2 
   1  chr1_59083556   Sample    A    C        0      0        2 
   1  chr1_59105953     AAsi    A    C        0      0        2 
   1  chr1_59105953     AKia    A    C        0      0        2 
   1  chr1_59105953     AOna    A    C        0      0        2 
   1  chr1_59105953     ASom    A    C        0      0        2 
   1  chr1_59105953     HCab    A    C        0      0        2 
   1  chr1_59105953     HPrz    A    C        0      0        2 
   1  chr1_59105953     ZBoe    A    C        1      2        2 
   1  chr1_59105953     ZGre    A    C        1      2        2 
   1  chr1_59105953     ZHar    A    C        1      2        2 
   1  chr1_59105953   Sample    A    C        0      0        2 
   1  chr1_59132224     AAsi    G    C        0      0        2 
   1  chr1_59132224     AKia    G    C      0.5      1        2 
   1  chr1_59132224     AOna    G    C        0      0        2 
   1  chr1_59132224     ASom    G    C        0      0        2 
   1  chr1_59132224     HCab    G    C        0      0        2 
   1  chr1_59132224     HPrz    G    C        0      0        2 
   1  chr1_59132224     ZBoe    G    C        0      0        2 
   1  chr1_59132224     ZGre    G    C        0      0        2 
   1  chr1_59132224     ZHar    G    C        0      0        2 
   1  chr1_59132224   Sample    G    C        0      0        2 
   1  chr1_59137178     AAsi    G    C        0      0        2 
   1  chr1_59137178     AKia    G    C        1      2        2 
   1  chr1_59137178     AOna    G    C        1      2        2 
   1  chr1_59137178     ASom    G    C        0      0        2 
   1  chr1_59137178     HCab    G    C        0      0        2 
   1  chr1_59137178     HPrz    G    C        0      0        2 
   1  chr1_59137178     ZBoe    G    C        0      0        2 
   1  chr1_59137178     ZGre    G    C        0      0        2 
   1  chr1_59137178     ZHar    G    C        0      0        2 
   1  chr1_59137178   Sample    G    C        0      0        2 
   1  chr1_59153755     AAsi    T    G        0      0        2 
   1  chr1_59153755     AKia    T    G        0      0        2 
   1  chr1_59153755     AOna    T    G        0      0        2 
   1  chr1_59153755     ASom    T    G        0      0        2 
   1  chr1_59153755     HCab    T    G        0      0        2 
   1  chr1_59153755     HPrz    T    G        0      0        2 
   1  chr1_59153755     ZBoe    T    G      0.5      1        2 
   1  chr1_59153755     ZGre    T    G        0      0        2 
   1  chr1_59153755     ZHar    T    G        0      0        2 
   1  chr1_59153755   Sample    T    G        0      0        2 
   1  chr1_59158902     AAsi    G    C        0      0        2 
   1  chr1_59158902     AKia    G    C        0      0        2 
   1  chr1_59158902     AOna    G    C        0      0        2 
   1  chr1_59158902     ASom    G    C        0      0        2 
   1  chr1_59158902     HCab    G    C        0      0        2 
   1  chr1_59158902     HPrz    G    C        0      0        2 
   1  chr1_59158902     ZBoe    G    C        0      0        2 
   1  chr1_59158902     ZGre    G    C        0      0        2 
   1  chr1_59158902     ZHar    G    C        1      2        2 
   1  chr1_59158902   Sample    G    C        0      0        2 
   1  chr1_59174454     AAsi    A    T        0      0        2 
   1  chr1_59174454     AKia    A    T        0      0        2 
   1  chr1_59174454     AOna    A    T        0      0        2 
   1  chr1_59174454     ASom    A    T        0      0        2 
   1  chr1_59174454     HCab    A    T        1      2        2 
   1  chr1_59174454     HPrz    A    T        1      2        2 
   1  chr1_59174454     ZBoe    A    T        0      0        2 
   1  chr1_59174454     ZGre    A    T        0      0        2 
   1  chr1_59174454     ZHar    A    T        0      0        2 
   1  chr1_59174454   Sample    A    T        0      0        2 
   1  chr1_59175615     AAsi    C    A        0      0        2 
   1  chr1_59175615     AKia    C    A        1      2        2 
   1  chr1_59175615     AOna    C    A        0      0        2 
   1  chr1_59175615     ASom    C    A        0      0        2 
   1  chr1_59175615     HCab    C    A        0      0        2 
   1  chr1_59175615     HPrz    C    A        0      0        2 
   1  chr1_59175615     ZBoe    C    A        0      0        2 
   1  chr1_59175615     ZGre    C    A        0      0        2 
   1  chr1_59175615     ZHar    C    A        0      0        2 
   1  chr1_59175615   Sample    C    A        0      0        2 
   1  chr1_59195111     AAsi    A    C        0      0        2 
   1  chr1_59195111     AKia    A    C      0.5      1        2 
   1  chr1_59195111     AOna    A    C        1      2        2 
   1  chr1_59195111     ASom    A    C        0      0        2 
   1  chr1_59195111     HCab    A    C        0      0        2 
   1  chr1_59195111     HPrz    A    C        0      0        2 
   1  chr1_59195111     ZBoe    A    C        0      0        2 
   1  chr1_59195111     ZGre    A    C        0      0        2 
   1  chr1_59195111     ZHar    A    C        0      0        2 
   1  chr1_59195111   Sample    A    C        0      0        2 
   1  chr1_59201624     AAsi    T    G        0      0        2 
   1  chr1_59201624     AKia    T    G        0      0        2 
   1  chr1_59201624     AOna    T    G        0      0        2 
   1  chr1_59201624     ASom    T    G        0      0        2 
   1  chr1_59201624     HCab    T    G        1      2        2 
   1  chr1_59201624     HPrz    T    G        1      2        2 
   1  chr1_59201624     ZBoe    T    G        0      0        2 
   1  chr1_59201624     ZGre    T    G        0      0        2 
   1  chr1_59201624     ZHar    T    G        0      0        2 
   1  chr1_59201624   Sample    T    G        0      0        2 
   1  chr1_59202462     AAsi    T    A        0      0        2 
   1  chr1_59202462     AKia    T    A      0.5      1        2 
   1  chr1_59202462     AOna    T    A        0      0        2 
   1  chr1_59202462     ASom    T    A        0      0        2 
   1  chr1_59202462     HCab    T    A        0      0        2 
   1  chr1_59202462     HPrz    T    A        0      0        2 
   1  chr1_59202462     ZBoe    T    A        0      0        2 
   1  chr1_59202462     ZGre    T    A        0      0        2 
   1  chr1_59202462     ZHar    T    A        0      0        2 
   1  chr1_59202462   Sample    T    A        0      0        2 
   1  chr1_59210959     AAsi    G    T        0      0        2 
   1  chr1_59210959     AKia    G    T        0      0        2 
   1  chr1_59210959     AOna    G    T        0      0        2 
   1  chr1_59210959     ASom    G    T        0      0        2 
   1  chr1_59210959     HCab    G    T        1      2        2 
   1  chr1_59210959     HPrz    G    T        1      2        2 
   1  chr1_59210959     ZBoe    G    T        0      0        2 
   1  chr1_59210959     ZGre    G    T        0      0        2 
   1  chr1_59210959     ZHar    G    T        0      0        2 
   1  chr1_59210959   Sample    G    T        0      0        2 
   1  chr1_59233195     AAsi    G    T        0      0        2 
   1  chr1_59233195     AKia    G    T        0      0        2 
   1  chr1_59233195     AOna    G    T        0      0        2 
   1  chr1_59233195     ASom    G    T        0      0        2 
   1  chr1_59233195     HCab    G    T        0      0        2 
   1  chr1_59233195     HPrz    G    T        0      0        2 
   1  chr1_59233195     ZBoe    G    T      0.5      1        2 
   1  chr1_59233195     ZGre    G    T        0      0        2 
   1  chr1_59233195     ZHar    G    T        0      0        2 
   1  chr1_59233195   Sample    G    T        0      0        2 
   1  chr1_59233212     AAsi    A    C        0      0        2 
   1  chr1_59233212     AKia    A    C        0      0        2 
   1  chr1_59233212     AOna    A    C        0      0        2 
   1  chr1_59233212     ASom    A    C        0      0        2 
   1  chr1_59233212     HCab    A    C        0      0        2 
   1  chr1_59233212     HPrz    A    C        0      0        2 
   1  chr1_59233212     ZBoe    A    C        0      0        2 
   1  chr1_59233212     ZGre    A    C        1      2        2 
   1  chr1_59233212     ZHar    A    C        0      0        2 
   1  chr1_59233212   Sample    A    C        0      0        2 
   1  chr1_59245419     AAsi    G    C        0      0        2 
   1  chr1_59245419     AKia    G    C        0      0        2 
   1  chr1_59245419     AOna    G    C        0      0        2 
   1  chr1_59245419     ASom    G    C      0.5      1        2 
   1  chr1_59245419     HCab    G    C        0      0        2 
   1  chr1_59245419     HPrz    G    C        0      0        2 
   1  chr1_59245419     ZBoe    G    C        0      0        2 
   1  chr1_59245419     ZGre    G    C        0      0        2 
   1  chr1_59245419     ZHar    G    C        0      0        2 
   1  chr1_59245419   Sample    G    C        0      0        2 
   1  chr1_59250414     AAsi    C    G        0      0        2 
   1  chr1_59250414     AKia    C    G        0      0        2 
   1  chr1_59250414     AOna    C    G        0      0        2 
   1  chr1_59250414     ASom    C    G        0      0        2 
   1  chr1_59250414     HCab    C    G        0      0        2 
   1  chr1_59250414     HPrz    C    G        0      0        2 
   1  chr1_59250414     ZBoe    C    G        0      0        2 
   1  chr1_59250414     ZGre    C    G        1      2        2 
   1  chr1_59250414     ZHar    C    G        0      0        2 
   1  chr1_59250414   Sample    C    G        0      0        2 
   1  chr1_59256525     AAsi    G    C        0      0        2 
   1  chr1_59256525     AKia    G    C        0      0        2 
   1  chr1_59256525     AOna    G    C        0      0        2 
   1  chr1_59256525     ASom    G    C        0      0        2 
   1  chr1_59256525     HCab    G    C        1      2        2 
   1  chr1_59256525     HPrz    G    C      0.5      1        2 
   1  chr1_59256525     ZBoe    G    C        0      0        2 
   1  chr1_59256525     ZGre    G    C        0      0        2 
   1  chr1_59256525     ZHar    G    C        0      0        2 
   1  chr1_59256525   Sample    G    C        0      0        2 
   1  chr1_59264188     AAsi    C    G        0      0        2 
   1  chr1_59264188     AKia    C    G      0.5      1        2 
   1  chr1_59264188     AOna    C    G        0      0        2 
   1  chr1_59264188     ASom    C    G        0      0        2 
   1  chr1_59264188     HCab    C    G        0      0        2 
   1  chr1_59264188     HPrz    C    G        0      0        2 
   1  chr1_59264188     ZBoe    C    G        0      0        2 
   1  chr1_59264188     ZGre    C    G        0      0        2 
   1  chr1_59264188     ZHar    C    G        0      0        2 
   1  chr1_59264188   Sample    C    G        0      0        2 
   1  chr1_59283594     AAsi    T    G        0      0        2 
   1  chr1_59283594     AKia    T    G        0      0        2 
   1  chr1_59283594     AOna    T    G        0      0        2 
   1  chr1_59283594     ASom    T    G        0      0        2 
   1  chr1_59283594     HCab    T    G        0      0        2 
   1  chr1_59283594     HPrz    T    G        0      0        2 
   1  chr1_59283594     ZBoe    T    G        1      2        2 
   1  chr1_59283594     ZGre    T    G        0      0        2 
   1  chr1_59283594     ZHar    T    G        0      0        2 
   1  chr1_59283594   Sample    T    G        0      0        2 
   1  chr1_59289507     AAsi    C    A        0      0        2 
   1  chr1_59289507     AKia    C    A        0      0        2 
   1  chr1_59289507     AOna    C    A        0      0        2 
   1  chr1_59289507     ASom    C    A        0      0        2 
   1  chr1_59289507     HCab    C    A        0      0        2 
   1  chr1_59289507     HPrz    C    A        0      0        2 
   1  chr1_59289507     ZBoe    C    A        0      0        2 
   1  chr1_59289507     ZGre    C    A      0.5      1        2 
   1  chr1_59289507     ZHar    C    A        0      0        2 
   1  chr1_59289507   Sample    C    A        0      0        2 
   1  chr1_59291810     AAsi    G    C        0      0        2 
   1  chr1_59291810     AKia    G    C        0      0        2 
   1  chr1_59291810     AOna    G    C        0      0        2 
   1  chr1_59291810     ASom    G    C        0      0        2 
   1  chr1_59291810     HCab    G    C        1      2        2 
   1  chr1_59291810     HPrz    G    C        1      2        2 
   1  chr1_59291810     ZBoe    G    C        0      0        2 
   1  chr1_59291810     ZGre    G    C        0      0        2 
   1  chr1_59291810     ZHar    G    C        0      0        2 
   1  chr1_59291810   Sample    G    C        0      0        2 
   1  chr1_59306616     AAsi    T    G        0      0        2 
   1  chr1_59306616     AKia    T    G        0      0        2 
   1  chr1_59306616     AOna    T    G        0      0        2 
   1  chr1_59306616     ASom    T    G        0      0        2 
   1  chr1_59306616     HCab    T    G        0      0        2 
   1  chr1_59306616     HPrz    T    G        0      0        2 
   1  chr1_59306616     ZBoe    T    G      0.5      1        2 
   1  chr1_59306616     ZGre    T    G        0      0        2 
   1  chr1_59306616     ZHar    T    G        1      2        2 
   1  chr1_59306616   Sample    T    G        0      0        2 
   1  chr1_59318739     AAsi    G    T        0      0        2 
   1  chr1_59318739     AKia    G    T        0      0        2 
   1  chr1_59318739     AOna    G    T        0      0        2 
   1  chr1_59318739     ASom    G    T        0      0        2 
   1  chr1_59318739     HCab    G    T        1      2        2 
   1  chr1_59318739     HPrz    G    T        1      2        2 
   1  chr1_59318739     ZBoe    G    T        0      0        2 
   1  chr1_59318739     ZGre    G    T        0      0        2 
   1  chr1_59318739     ZHar    G    T        0      0        2 
   1  chr1_59318739   Sample    G    T        0      0        2 
   1  chr1_59327873     AAsi    C    A        0      0        2 
   1  chr1_59327873     AKia    C    A        0      0        2 
   1  chr1_59327873     AOna    C    A        0      0        2 
   1  chr1_59327873     ASom    C    A        0      0        2 
   1  chr1_59327873     HCab    C    A        1      2        2 
   1  chr1_59327873     HPrz    C    A        1      2        2 
   1  chr1_59327873     ZBoe    C    A        0      0        2 
   1  chr1_59327873     ZGre    C    A        0      0        2 
   1  chr1_59327873     ZHar    C    A        0      0        2 
   1  chr1_59327873   Sample    C    A        0      0        2 
   1  chr1_59338061     AAsi    C    G        0      0        2 
   1  chr1_59338061     AKia    C    G        0      0        2 
   1  chr1_59338061     AOna    C    G      0.5      1        2 
   1  chr1_59338061     ASom    C    G        0      0        2 
   1  chr1_59338061     HCab    C    G        0      0        2 
   1  chr1_59338061     HPrz    C    G        0      0        2 
   1  chr1_59338061     ZBoe    C    G        0      0        2 
   1  chr1_59338061     ZGre    C    G        0      0        2 
   1  chr1_59338061     ZHar    C    G        0      0        2 
   1  chr1_59338061   Sample    C    G        0      0        2 
   1  chr1_59348938     AAsi    A    T        0      0        2 
   1  chr1_59348938     AKia    A    T        0      0        2 
   1  chr1_59348938     AOna    A    T        0      0        2 
   1  chr1_59348938     ASom    A    T        0      0        2 
   1  chr1_59348938     HCab    A    T        1      2        2 
   1  chr1_59348938     HPrz    A    T        1      2        2 
   1  chr1_59348938     ZBoe    A    T        0      0        2 
   1  chr1_59348938     ZGre    A    T        0      0        2 
   1  chr1_59348938     ZHar    A    T        0      0        2 
   1  chr1_59348938   Sample    A    T        0      0        2 
   1  chr1_59369653     AAsi    C    A        0      0        2 
   1  chr1_59369653     AKia    C    A        0      0        2 
   1  chr1_59369653     AOna    C    A        0      0        2 
   1  chr1_59369653     ASom    C    A        0      0        2 
   1  chr1_59369653     HCab    C    A        0      0        2 
   1  chr1_59369653     HPrz    C    A        0      0        2 
   1  chr1_59369653     ZBoe    C    A        0      0        2 
   1  chr1_59369653     ZGre    C    A        1      2        2 
   1  chr1_59369653     ZHar    C    A        0      0        2 
   1  chr1_59369653   Sample    C    A        0      0        2 
   1  chr1_59385275     AAsi    C    A        0      0        2 
   1  chr1_59385275     AKia    C    A        0      0        2 
   1  chr1_59385275     AOna    C    A        0      0        2 
   1  chr1_59385275     ASom    C    A        0      0        2 
   1  chr1_59385275     HCab    C    A        1      2        2 
   1  chr1_59385275     HPrz    C    A        1      2        2 
   1  chr1_59385275     ZBoe    C    A        0      0        2 
   1  chr1_59385275     ZGre    C    A        0      0        2 
   1  chr1_59385275     ZHar    C    A        0      0        2 
   1  chr1_59385275   Sample    C    A        0      0        2 
   1  chr1_59405311     AAsi    T    G        0      0        2 
   1  chr1_59405311     AKia    T    G        1      2        2 
   1  chr1_59405311     AOna    T    G        1      2        2 
   1  chr1_59405311     ASom    T    G        0      0        2 
   1  chr1_59405311     HCab    T    G        0      0        2 
   1  chr1_59405311     HPrz    T    G        0      0        2 
   1  chr1_59405311     ZBoe    T    G        0      0        2 
   1  chr1_59405311     ZGre    T    G        0      0        2 
   1  chr1_59405311     ZHar    T    G        0      0        2 
   1  chr1_59405311   Sample    T    G        0      0        2 
   1  chr1_59419385     AAsi    C    A        0      0        2 
   1  chr1_59419385     AKia    C    A        1      2        2 
   1  chr1_59419385     AOna    C    A        0      0        2 
   1  chr1_59419385     ASom    C    A        0      0        2 
   1  chr1_59419385     HCab    C    A        0      0        2 
   1  chr1_59419385     HPrz    C    A        0      0        2 
   1  chr1_59419385     ZBoe    C    A        0      0        2 
   1  chr1_59419385     ZGre    C    A        0      0        2 
   1  chr1_59419385     ZHar    C    A        0      0        2 
   1  chr1_59419385   Sample    C    A        0      0        2 
   1  chr1_59433652     AAsi    T    G      0.5      1        2 
   1  chr1_59433652     AKia    T    G        0      0        2 
   1  chr1_59433652     AOna    T    G        0      0        2 
   1  chr1_59433652     ASom    T    G        0      0        2 
   1  chr1_59433652     HCab    T    G        0      0        2 
   1  chr1_59433652     HPrz    T    G        0      0        2 
   1  chr1_59433652     ZBoe    T    G        0      0        2 
   1  chr1_59433652     ZGre    T    G        0      0        2 
   1  chr1_59433652     ZHar    T    G        0      0        2 
   1  chr1_59433652   Sample    T    G        0      0        2 
   1  chr1_59438708     AAsi    G    T        0      0        2 
   1  chr1_59438708     AKia    G    T        1      2        2 
   1  chr1_59438708     AOna    G    T        0      0        2 
   1  chr1_59438708     ASom    G    T        0      0        2 
   1  chr1_59438708     HCab    G    T        0      0        2 
   1  chr1_59438708     HPrz    G    T        0      0        2 
   1  chr1_59438708     ZBoe    G    T        0      0        2 
   1  chr1_59438708     ZGre    G    T        0      0        2 
   1  chr1_59438708     ZHar    G    T        0      0        2 
   1  chr1_59438708   Sample    G    T        0      0        2 
   1  chr1_59447135     AAsi    A    C        0      0        2 
   1  chr1_59447135     AKia    A    C        0      0        2 
   1  chr1_59447135     AOna    A    C        0      0        2 
   1  chr1_59447135     ASom    A    C        0      0        2 
   1  chr1_59447135     HCab    A    C        1      2        2 
   1  chr1_59447135     HPrz    A    C        1      2        2 
   1  chr1_59447135     ZBoe    A    C        0      0        2 
   1  chr1_59447135     ZGre    A    C        0      0        2 
   1  chr1_59447135     ZHar    A    C        0      0        2 
   1  chr1_59447135   Sample    A    C        0      0        2 
   1  chr1_59462224     AAsi    G    C        0      0        2 
   1  chr1_59462224     AKia    G    C        0      0        2 
   1  chr1_59462224     AOna    G    C        0      0        2 
   1  chr1_59462224     ASom    G    C        0      0        2 
   1  chr1_59462224     HCab    G    C        0      0        2 
   1  chr1_59462224     HPrz    G    C        0      0        2 
   1  chr1_59462224     ZBoe    G    C        1      2        2 
   1  chr1_59462224     ZGre    G    C        0      0        2 
   1  chr1_59462224     ZHar    G    C        0      0        2 
   1  chr1_59462224   Sample    G    C        0      0        2 
   1  chr1_59463234     AAsi    A    C        0      0        2 
   1  chr1_59463234     AKia    A    C        0      0        2 
   1  chr1_59463234     AOna    A    C        0      0        2 
   1  chr1_59463234     ASom    A    C        0      0        2 
   1  chr1_59463234     HCab    A    C        0      0        2 
   1  chr1_59463234     HPrz    A    C        0      0        2 
   1  chr1_59463234     ZBoe    A    C        0      0        2 
   1  chr1_59463234     ZGre    A    C      0.5      1        2 
   1  chr1_59463234     ZHar    A    C        0      0        2 
   1  chr1_59463234   Sample    A    C        0      0        2 
   1  chr1_59469695     AAsi    T    G        0      0        2 
   1  chr1_59469695     AKia    T    G        0      0        2 
   1  chr1_59469695     AOna    T    G        0      0        2 
   1  chr1_59469695     ASom    T    G        0      0        2 
   1  chr1_59469695     HCab    T    G        1      2        2 
   1  chr1_59469695     HPrz    T    G        1      2        2 
   1  chr1_59469695     ZBoe    T    G        0      0        2 
   1  chr1_59469695     ZGre    T    G        0      0        2 
   1  chr1_59469695     ZHar    T    G        0      0        2 
   1  chr1_59469695   Sample    T    G        0      0        2 
   1  chr1_59471218     AAsi    T    A        0      0        2 
   1  chr1_59471218     AKia    T    A        0      0        2 
   1  chr1_59471218     AOna    T    A        0      0        2 
   1  chr1_59471218     ASom    T    A        0      0        2 
   1  chr1_59471218     HCab    T    A        0      0        2 
   1  chr1_59471218     HPrz    T    A        0      0        2 
   1  chr1_59471218     ZBoe    T    A        0      0        2 
   1  chr1_59471218     ZGre    T    A        0      0        2 
   1  chr1_59471218     ZHar    T    A        1      2        2 
   1  chr1_59471218   Sample    T    A        0      0        2 
   1  chr1_59488491     AAsi    T    G        0      0        2 
   1  chr1_59488491     AKia    T    G        0      0        2 
   1  chr1_59488491     AOna    T    G        0      0        2 
   1  chr1_59488491     ASom    T    G        0      0        2 
   1  chr1_59488491     HCab    T    G        1      2        2 
   1  chr1_59488491     HPrz    T    G        1      2        2 
   1  chr1_59488491     ZBoe    T    G        0      0        2 
   1  chr1_59488491     ZGre    T    G        0      0        2 
   1  chr1_59488491     ZHar    T    G        0      0        2 
   1  chr1_59488491   Sample    T    G        0      0        2 
   1  chr1_59499883     AAsi    T    G        0      0        2 
   1  chr1_59499883     AKia    T    G        0      0        2 
   1  chr1_59499883     AOna    T    G        0      0        2 
   1  chr1_59499883     ASom    T    G        0      0        2 
   1  chr1_59499883     HCab    T    G        0      0        2 
   1  chr1_59499883     HPrz    T    G        0      0        2 
   1  chr1_59499883     ZBoe    T    G        0      0        2 
   1  chr1_59499883     ZGre    T    G        1      2        2 
   1  chr1_59499883     ZHar    T    G        0      0        2 
   1  chr1_59499883   Sample    T    G        0      0        2 
   1  chr1_59501967     AAsi    G    T        0      0        2 
   1  chr1_59501967     AKia    G    T        0      0        2 
   1  chr1_59501967     AOna    G    T        0      0        2 
   1  chr1_59501967     ASom    G    T        0      0        2 
   1  chr1_59501967     HCab    G    T        0      0        2 
   1  chr1_59501967     HPrz    G    T        0      0        2 
   1  chr1_59501967     ZBoe    G    T      0.5      1        2 
   1  chr1_59501967     ZGre    G    T        0      0        2 
   1  chr1_59501967     ZHar    G    T        0      0        2 
   1  chr1_59501967   Sample    G    T        0      0        2 
   1  chr1_59503746     AAsi    C    G        0      0        2 
   1  chr1_59503746     AKia    C    G        0      0        2 
   1  chr1_59503746     AOna    C    G        0      0        2 
   1  chr1_59503746     ASom    C    G        0      0        2 
   1  chr1_59503746     HCab    C    G        0      0        2 
   1  chr1_59503746     HPrz    C    G        0      0        2 
   1  chr1_59503746     ZBoe    C    G        0      0        2 
   1  chr1_59503746     ZGre    C    G        1      2        2 
   1  chr1_59503746     ZHar    C    G        0      0        2 
   1  chr1_59503746   Sample    C    G        0      0        2 
   1  chr1_59508914     AAsi    T    G        0      0        2 
   1  chr1_59508914     AKia    T    G        0      0        2 
   1  chr1_59508914     AOna    T    G        0      0        2 
   1  chr1_59508914     ASom    T    G        0      0        2 
   1  chr1_59508914     HCab    T    G        0      0        2 
   1  chr1_59508914     HPrz    T    G      0.5      1        2 
   1  chr1_59508914     ZBoe    T    G        0      0        2 
   1  chr1_59508914     ZGre    T    G        0      0        2 
   1  chr1_59508914     ZHar    T    G        0      0        2 
   1  chr1_59508914   Sample    T    G        0      0        2 
   1  chr1_59589081     AAsi    A    C        0      0        2 
   1  chr1_59589081     AKia    A    C        0      0        2 
   1  chr1_59589081     AOna    A    C        0      0        2 
   1  chr1_59589081     ASom    A    C        0      0        2 
   1  chr1_59589081     HCab    A    C        1      2        2 
   1  chr1_59589081     HPrz    A    C        1      2        2 
   1  chr1_59589081     ZBoe    A    C        0      0        2 
   1  chr1_59589081     ZGre    A    C        0      0        2 
   1  chr1_59589081     ZHar    A    C        0      0        2 
   1  chr1_59589081   Sample    A    C        0      0        2 
   1  chr1_59594756     AAsi    A    C        0      0        2 
   1  chr1_59594756     AKia    A    C        0      0        2 
   1  chr1_59594756     AOna    A    C        0      0        2 
   1  chr1_59594756     ASom    A    C        0      0        2 
   1  chr1_59594756     HCab    A    C      0.5      1        2 
   1  chr1_59594756     HPrz    A    C      0.5      1        2 
   1  chr1_59594756     ZBoe    A    C        0      0        2 
   1  chr1_59594756     ZGre    A    C        0      0        2 
   1  chr1_59594756     ZHar    A    C        0      0        2 
   1  chr1_59594756   Sample    A    C        0      0        2 
   1  chr1_59595916     AAsi    C    A        1      2        2 
   1  chr1_59595916     AKia    C    A        0      0        2 
   1  chr1_59595916     AOna    C    A      0.5      1        2 
   1  chr1_59595916     ASom    C    A        1      2        2 
   1  chr1_59595916     HCab    C    A        0      0        2 
   1  chr1_59595916     HPrz    C    A        0      0        2 
   1  chr1_59595916     ZBoe    C    A        0      0        2 
   1  chr1_59595916     ZGre    C    A        0      0        2 
   1  chr1_59595916     ZHar    C    A        0      0        2 
   1  chr1_59595916   Sample    C    A        1      2        2 
   1  chr1_59608119     AAsi    A    T        0      0        2 
   1  chr1_59608119     AKia    A    T        0      0        2 
   1  chr1_59608119     AOna    A    T        0      0        2 
   1  chr1_59608119     ASom    A    T        0      0        2 
   1  chr1_59608119     HCab    A    T        0      0        2 
   1  chr1_59608119     HPrz    A    T        0      0        2 
   1  chr1_59608119     ZBoe    A    T      0.5      1        2 
   1  chr1_59608119     ZGre    A    T        0      0        2 
   1  chr1_59608119     ZHar    A    T        0      0        2 
   1  chr1_59608119   Sample    A    T        0      0        2 
   1  chr1_59610753     AAsi    A    T        0      0        2 
   1  chr1_59610753     AKia    A    T        0      0        2 
   1  chr1_59610753     AOna    A    T      0.5      1        2 
   1  chr1_59610753     ASom    A    T        0      0        2 
   1  chr1_59610753     HCab    A    T        0      0        2 
   1  chr1_59610753     HPrz    A    T        0      0        2 
   1  chr1_59610753     ZBoe    A    T        0      0        2 
   1  chr1_59610753     ZGre    A    T        0      0        2 
   1  chr1_59610753     ZHar    A    T        0      0        2 
   1  chr1_59610753   Sample    A    T        0      0        2 
   1  chr1_59620257     AAsi    A    C        0      0        2 
   1  chr1_59620257     AKia    A    C        0      0        2 
   1  chr1_59620257     AOna    A    C        0      0        2 
   1  chr1_59620257     ASom    A    C        0      0        2 
   1  chr1_59620257     HCab    A    C        1      2        2 
   1  chr1_59620257     HPrz    A    C        1      2        2 
   1  chr1_59620257     ZBoe    A    C        0      0        2 
   1  chr1_59620257     ZGre    A    C        0      0        2 
   1  chr1_59620257     ZHar    A    C        0      0        2 
   1  chr1_59620257   Sample    A    C        0      0        2 
   1  chr1_59624717     AAsi    C    A        0      0        2 
   1  chr1_59624717     AKia    C    A        0      0        2 
   1  chr1_59624717     AOna    C    A        0      0        2 
   1  chr1_59624717     ASom    C    A        1      2        2 
   1  chr1_59624717     HCab    C    A        0      0        2 
   1  chr1_59624717     HPrz    C    A        0      0        2 
   1  chr1_59624717     ZBoe    C    A        0      0        2 
   1  chr1_59624717     ZGre    C    A        0      0        2 
   1  chr1_59624717     ZHar    C    A        0      0        2 
   1  chr1_59624717   Sample    C    A        0      0        2 
   1  chr1_59656541     AAsi    A    C        0      0        2 
   1  chr1_59656541     AKia    A    C        0      0        2 
   1  chr1_59656541     AOna    A    C        0      0        2 
   1  chr1_59656541     ASom    A    C        0      0        2 
   1  chr1_59656541     HCab    A    C        0      0        2 
   1  chr1_59656541     HPrz    A    C        0      0        2 
   1  chr1_59656541     ZBoe    A    C        1      2        2 
   1  chr1_59656541     ZGre    A    C        0      0        2 
   1  chr1_59656541     ZHar    A    C        0      0        2 
   1  chr1_59656541   Sample    A    C        0      0        2 
   1  chr1_59658468     AAsi    A    T        0      0        2 
   1  chr1_59658468     AKia    A    T        0      0        2 
   1  chr1_59658468     AOna    A    T        0      0        2 
   1  chr1_59658468     ASom    A    T        0      0        2 
   1  chr1_59658468     HCab    A    T        0      0        2 
   1  chr1_59658468     HPrz    A    T        0      0        2 
   1  chr1_59658468     ZBoe    A    T        0      0        2 
   1  chr1_59658468     ZGre    A    T        0      0        2 
   1  chr1_59658468     ZHar    A    T      0.5      1        2 
   1  chr1_59658468   Sample    A    T        0      0        2 
   1  chr1_59670931     AAsi    A    C        0      0        2 
   1  chr1_59670931     AKia    A    C        0      0        2 
   1  chr1_59670931     AOna    A    C        0      0        2 
   1  chr1_59670931     ASom    A    C        0      0        2 
   1  chr1_59670931     HCab    A    C        0      0        2 
   1  chr1_59670931     HPrz    A    C        0      0        2 
   1  chr1_59670931     ZBoe    A    C      0.5      1        2 
   1  chr1_59670931     ZGre    A    C        0      0        2 
   1  chr1_59670931     ZHar    A    C        0      0        2 
   1  chr1_59670931   Sample    A    C        0      0        2 
   1  chr1_59696446     AAsi    C    G        0      0        2 
   1  chr1_59696446     AKia    C    G        0      0        2 
   1  chr1_59696446     AOna    C    G        0      0        2 
   1  chr1_59696446     ASom    C    G        0      0        2 
   1  chr1_59696446     HCab    C    G        1      2        2 
   1  chr1_59696446     HPrz    C    G        1      2        2 
   1  chr1_59696446     ZBoe    C    G        0      0        2 
   1  chr1_59696446     ZGre    C    G        0      0        2 
   1  chr1_59696446     ZHar    C    G        0      0        2 
   1  chr1_59696446   Sample    C    G        0      0        2 
   1  chr1_59696941     AAsi    C    G        0      0        2 
   1  chr1_59696941     AKia    C    G        0      0        2 
   1  chr1_59696941     AOna    C    G        0      0        2 
   1  chr1_59696941     ASom    C    G        0      0        2 
   1  chr1_59696941     HCab    C    G        1      2        2 
   1  chr1_59696941     HPrz    C    G        1      2        2 
   1  chr1_59696941     ZBoe    C    G        0      0        2 
   1  chr1_59696941     ZGre    C    G        0      0        2 
   1  chr1_59696941     ZHar    C    G        0      0        2 
   1  chr1_59696941   Sample    C    G        0      0        2 
   1  chr1_59700861     AAsi    A    C        0      0        2 
   1  chr1_59700861     AKia    A    C        0      0        2 
   1  chr1_59700861     AOna    A    C        0      0        2 
   1  chr1_59700861     ASom    A    C        0      0        2 
   1  chr1_59700861     HCab    A    C        1      2        2 
   1  chr1_59700861     HPrz    A    C        1      2        2 
   1  chr1_59700861     ZBoe    A    C        0      0        2 
   1  chr1_59700861     ZGre    A    C        0      0        2 
   1  chr1_59700861     ZHar    A    C        0      0        2 
   1  chr1_59700861   Sample    A    C        0      0        2 
   1  chr1_59701210     AAsi    G    C        0      0        2 
   1  chr1_59701210     AKia    G    C        0      0        2 
   1  chr1_59701210     AOna    G    C        0      0        2 
   1  chr1_59701210     ASom    G    C        0      0        2 
   1  chr1_59701210     HCab    G    C        0      0        2 
   1  chr1_59701210     HPrz    G    C        0      0        2 
   1  chr1_59701210     ZBoe    G    C        0      0        2 
   1  chr1_59701210     ZGre    G    C        0      0        2 
   1  chr1_59701210     ZHar    G    C      0.5      1        2 
   1  chr1_59701210   Sample    G    C        0      0        2 
   1  chr1_59709987     AAsi    G    T        0      0        2 
   1  chr1_59709987     AKia    G    T        0      0        2 
   1  chr1_59709987     AOna    G    T        0      0        2 
   1  chr1_59709987     ASom    G    T        0      0        2 
   1  chr1_59709987     HCab    G    T        0      0        2 
   1  chr1_59709987     HPrz    G    T        0      0        2 
   1  chr1_59709987     ZBoe    G    T        1      2        2 
   1  chr1_59709987     ZGre    G    T        1      2        2 
   1  chr1_59709987     ZHar    G    T        0      0        2 
   1  chr1_59709987   Sample    G    T        0      0        2 
   1  chr1_59720921     AAsi    G    C        0      0        2 
   1  chr1_59720921     AKia    G    C        0      0        2 
   1  chr1_59720921     AOna    G    C        0      0        2 
   1  chr1_59720921     ASom    G    C        0      0        2 
   1  chr1_59720921     HCab    G    C        1      2        2 
   1  chr1_59720921     HPrz    G    C        1      2        2 
   1  chr1_59720921     ZBoe    G    C        0      0        2 
   1  chr1_59720921     ZGre    G    C        0      0        2 
   1  chr1_59720921     ZHar    G    C        0      0        2 
   1  chr1_59720921   Sample    G    C        0      0        2 
   1  chr1_59746492     AAsi    G    T        1      2        2 
   1  chr1_59746492     AKia    G    T        0      0        2 
   1  chr1_59746492     AOna    G    T        0      0        2 
   1  chr1_59746492     ASom    G    T        0      0        2 
   1  chr1_59746492     HCab    G    T        0      0        2 
   1  chr1_59746492     HPrz    G    T        0      0        2 
   1  chr1_59746492     ZBoe    G    T        0      0        2 
   1  chr1_59746492     ZGre    G    T        0      0        2 
   1  chr1_59746492     ZHar    G    T        0      0        2 
   1  chr1_59746492   Sample    G    T        0      0        2 
   1  chr1_59755071     AAsi    G    C        0      0        2 
   1  chr1_59755071     AKia    G    C        0      0        2 
   1  chr1_59755071     AOna    G    C        0      0        2 
   1  chr1_59755071     ASom    G    C        0      0        2 
   1  chr1_59755071     HCab    G    C        0      0        2 
   1  chr1_59755071     HPrz    G    C        0      0        2 
   1  chr1_59755071     ZBoe    G    C        0      0        2 
   1  chr1_59755071     ZGre    G    C        0      0        2 
   1  chr1_59755071     ZHar    G    C        1      2        2 
   1  chr1_59755071   Sample    G    C        0      0        2 
   1  chr1_59757298     AAsi    T    G        0      0        2 
   1  chr1_59757298     AKia    T    G        0      0        2 
   1  chr1_59757298     AOna    T    G        0      0        2 
   1  chr1_59757298     ASom    T    G        0      0        2 
   1  chr1_59757298     HCab    T    G        1      2        2 
   1  chr1_59757298     HPrz    T    G        1      2        2 
   1  chr1_59757298     ZBoe    T    G        0      0        2 
   1  chr1_59757298     ZGre    T    G        0      0        2 
   1  chr1_59757298     ZHar    T    G        0      0        2 
   1  chr1_59757298   Sample    T    G        0      0        2 
   1  chr1_59761939     AAsi    T    A        0      0        2 
   1  chr1_59761939     AKia    T    A        0      0        2 
   1  chr1_59761939     AOna    T    A        0      0        2 
   1  chr1_59761939     ASom    T    A        0      0        2 
   1  chr1_59761939     HCab    T    A        1      2        2 
   1  chr1_59761939     HPrz    T    A        1      2        2 
   1  chr1_59761939     ZBoe    T    A        0      0        2 
   1  chr1_59761939     ZGre    T    A        0      0        2 
   1  chr1_59761939     ZHar    T    A        0      0        2 
   1  chr1_59761939   Sample    T    A        0      0        2 
   1  chr1_59799902     AAsi    T    A        0      0        2 
   1  chr1_59799902     AKia    T    A        1      2        2 
   1  chr1_59799902     AOna    T    A        1      2        2 
   1  chr1_59799902     ASom    T    A        0      0        2 
   1  chr1_59799902     HCab    T    A        0      0        2 
   1  chr1_59799902     HPrz    T    A        0      0        2 
   1  chr1_59799902     ZBoe    T    A        0      0        2 
   1  chr1_59799902     ZGre    T    A        0      0        2 
   1  chr1_59799902     ZHar    T    A        0      0        2 
   1  chr1_59799902   Sample    T    A        0      0        2 
   1  chr1_59801455     AAsi    T    G        0      0        2 
   1  chr1_59801455     AKia    T    G        0      0        2 
   1  chr1_59801455     AOna    T    G        0      0        2 
   1  chr1_59801455     ASom    T    G        0      0        2 
   1  chr1_59801455     HCab    T    G        1      2        2 
   1  chr1_59801455     HPrz    T    G        1      2        2 
   1  chr1_59801455     ZBoe    T    G        0      0        2 
   1  chr1_59801455     ZGre    T    G        0      0        2 
   1  chr1_59801455     ZHar    T    G        0      0        2 
   1  chr1_59801455   Sample    T    G        0      0        2 
   1  chr1_59881973     AAsi    G    C        0      0        2 
   1  chr1_59881973     AKia    G    C        0      0        2 
   1  chr1_59881973     AOna    G    C        0      0        2 
   1  chr1_59881973     ASom    G    C        0      0        2 
   1  chr1_59881973     HCab    G    C        1      2        2 
   1  chr1_59881973     HPrz    G    C        1      2        2 
   1  chr1_59881973     ZBoe    G    C        0      0        2 
   1  chr1_59881973     ZGre    G    C        0      0        2 
   1  chr1_59881973     ZHar    G    C        0      0        2 
   1  chr1_59881973   Sample    G    C        0      0        2 
   1  chr1_59982667     AAsi    G    C        0      0        2 
   1  chr1_59982667     AKia    G    C        0      0        2 
   1  chr1_59982667     AOna    G    C        0      0        2 
   1  chr1_59982667     ASom    G    C        0      0        2 
   1  chr1_59982667     HCab    G    C        1      2        2 
   1  chr1_59982667     HPrz    G    C        1      2        2 
   1  chr1_59982667     ZBoe    G    C        0      0        2 
   1  chr1_59982667     ZGre    G    C        0      0        2 
   1  chr1_59982667     ZHar    G    C        0      0        2 
   1  chr1_59982667   Sample    G    C        0      0        2 
   1  chr1_59987832     AAsi    T    G        0      0        2 
   1  chr1_59987832     AKia    T    G        0      0        2 
   1  chr1_59987832     AOna    T    G        0      0        2 
   1  chr1_59987832     ASom    T    G        0      0        2 
   1  chr1_59987832     HCab    T    G        0      0        2 
   1  chr1_59987832     HPrz    T    G        0      0        2 
   1  chr1_59987832     ZBoe    T    G        0      0        2 
   1  chr1_59987832     ZGre    T    G      0.5      1        2 
   1  chr1_59987832     ZHar    T    G        0      0        2 
   1  chr1_59987832   Sample    T    G        0      0        2 
   1  chr1_60071323     AAsi    G    C        0      0        2 
   1  chr1_60071323     AKia    G    C        0      0        2 
   1  chr1_60071323     AOna    G    C        0      0        2 
   1  chr1_60071323     ASom    G    C        0      0        2 
   1  chr1_60071323     HCab    G    C        1      2        2 
   1  chr1_60071323     HPrz    G    C        0      0        2 
   1  chr1_60071323     ZBoe    G    C        0      0        2 
   1  chr1_60071323     ZGre    G    C        0      0        2 
   1  chr1_60071323     ZHar    G    C        0      0        2 
   1  chr1_60071323   Sample    G    C        0      0        2 
   1  chr1_60071851     AAsi    C    G      0.5      1        2 
   1  chr1_60071851     AKia    C    G        0      0        2 
   1  chr1_60071851     AOna    C    G        0      0        2 
   1  chr1_60071851     ASom    C    G        0      0        2 
   1  chr1_60071851     HCab    C    G        0      0        2 
   1  chr1_60071851     HPrz    C    G        0      0        2 
   1  chr1_60071851     ZBoe    C    G        0      0        2 
   1  chr1_60071851     ZGre    C    G        0      0        2 
   1  chr1_60071851     ZHar    C    G        0      0        2 
   1  chr1_60071851   Sample    C    G        0      0        2 
   1  chr1_60082605     AAsi    T    A      0.5      1        2 
   1  chr1_60082605     AKia    T    A        0      0        2 
   1  chr1_60082605     AOna    T    A        0      0        2 
   1  chr1_60082605     ASom    T    A        1      2        2 
   1  chr1_60082605     HCab    T    A        0      0        2 
   1  chr1_60082605     HPrz    T    A        0      0        2 
   1  chr1_60082605     ZBoe    T    A        0      0        2 
   1  chr1_60082605     ZGre    T    A        0      0        2 
   1  chr1_60082605     ZHar    T    A        0      0        2 
   1  chr1_60082605   Sample    T    A        0      0        2 
   1  chr1_60085255     AAsi    G    C        0      0        2 
   1  chr1_60085255     AKia    G    C        0      0        2 
   1  chr1_60085255     AOna    G    C        0      0        2 
   1  chr1_60085255     ASom    G    C        0      0        2 
   1  chr1_60085255     HCab    G    C        1      2        2 
   1  chr1_60085255     HPrz    G    C        1      2        2 
   1  chr1_60085255     ZBoe    G    C        0      0        2 
   1  chr1_60085255     ZGre    G    C        0      0        2 
   1  chr1_60085255     ZHar    G    C        0      0        2 
   1  chr1_60085255   Sample    G    C        0      0        2 
   1  chr1_60123666     AAsi    C    G        0      0        2 
   1  chr1_60123666     AKia    C    G        0      0        2 
   1  chr1_60123666     AOna    C    G        0      0        2 
   1  chr1_60123666     ASom    C    G        0      0        2 
   1  chr1_60123666     HCab    C    G        0      0        2 
   1  chr1_60123666     HPrz    C    G        0      0        2 
   1  chr1_60123666     ZBoe    C    G        0      0        2 
   1  chr1_60123666     ZGre    C    G        0      0        2 
   1  chr1_60123666     ZHar    C    G      0.5      1        2 
   1  chr1_60123666   Sample    C    G        0      0        2 
   1  chr1_60173920     AAsi    G    T        0      0        2 
   1  chr1_60173920     AKia    G    T        0      0        2 
   1  chr1_60173920     AOna    G    T        0      0        2 
   1  chr1_60173920     ASom    G    T        0      0        2 
   1  chr1_60173920     HCab    G    T        1      2        2 
   1  chr1_60173920     HPrz    G    T        1      2        2 
   1  chr1_60173920     ZBoe    G    T        0      0        2 
   1  chr1_60173920     ZGre    G    T        0      0        2 
   1  chr1_60173920     ZHar    G    T        0      0        2 
   1  chr1_60173920   Sample    G    T        0      0        2 
   1  chr1_60192163     AAsi    C    G        0      0        2 
   1  chr1_60192163     AKia    C    G        0      0        2 
   1  chr1_60192163     AOna    C    G        0      0        2 
   1  chr1_60192163     ASom    C    G        1      2        2 
   1  chr1_60192163     HCab    C    G        0      0        2 
   1  chr1_60192163     HPrz    C    G        0      0        2 
   1  chr1_60192163     ZBoe    C    G        0      0        2 
   1  chr1_60192163     ZGre    C    G        0      0        2 
   1  chr1_60192163     ZHar    C    G        0      0        2 
   1  chr1_60192163   Sample    C    G        0      0        2 
   1  chr1_60196699     AAsi    A    C        0      0        2 
   1  chr1_60196699     AKia    A    C        1      2        2 
   1  chr1_60196699     AOna    A    C        1      2        2 
   1  chr1_60196699     ASom    A    C        0      0        2 
   1  chr1_60196699     HCab    A    C        0      0        2 
   1  chr1_60196699     HPrz    A    C        0      0        2 
   1  chr1_60196699     ZBoe    A    C        0      0        2 
   1  chr1_60196699     ZGre    A    C        0      0        2 
   1  chr1_60196699     ZHar    A    C        0      0        2 
   1  chr1_60196699   Sample    A    C        0      0        2 
   1  chr1_60203055     AAsi    G    C        0      0        2 
   1  chr1_60203055     AKia    G    C        1      2        2 
   1  chr1_60203055     AOna    G    C        1      2        2 
   1  chr1_60203055     ASom    G    C        0      0        2 
   1  chr1_60203055     HCab    G    C        0      0        2 
   1  chr1_60203055     HPrz    G    C        0      0        2 
   1  chr1_60203055     ZBoe    G    C        0      0        2 
   1  chr1_60203055     ZGre    G    C        0      0        2 
   1  chr1_60203055     ZHar    G    C        0      0        2 
   1  chr1_60203055   Sample    G    C        0      0        2 
   1  chr1_60219047     AAsi    A    C        0      0        2 
   1  chr1_60219047     AKia    A    C        0      0        2 
   1  chr1_60219047     AOna    A    C        0      0        2 
   1  chr1_60219047     ASom    A    C        0      0        2 
   1  chr1_60219047     HCab    A    C      0.5      1        2 
   1  chr1_60219047     HPrz    A    C        0      0        2 
   1  chr1_60219047     ZBoe    A    C        0      0        2 
   1  chr1_60219047     ZGre    A    C        0      0        2 
   1  chr1_60219047     ZHar    A    C        0      0        2 
   1  chr1_60219047   Sample    A    C        0      0        2 
   1  chr1_60219986     AAsi    A    C        0      0        2 
   1  chr1_60219986     AKia    A    C        0      0        2 
   1  chr1_60219986     AOna    A    C      0.5      1        2 
   1  chr1_60219986     ASom    A    C        0      0        2 
   1  chr1_60219986     HCab    A    C        0      0        2 
   1  chr1_60219986     HPrz    A    C        0      0        2 
   1  chr1_60219986     ZBoe    A    C        0      0        2 
   1  chr1_60219986     ZGre    A    C        0      0        2 
   1  chr1_60219986     ZHar    A    C        0      0        2 
   1  chr1_60219986   Sample    A    C        0      0        2 
   1  chr1_60267537     AAsi    C    A        1      2        2 
   1  chr1_60267537     AKia    C    A        0      0        2 
   1  chr1_60267537     AOna    C    A        0      0        2 
   1  chr1_60267537     ASom    C    A        1      2        2 
   1  chr1_60267537     HCab    C    A        0      0        2 
   1  chr1_60267537     HPrz    C    A        0      0        2 
   1  chr1_60267537     ZBoe    C    A        0      0        2 
   1  chr1_60267537     ZGre    C    A        0      0        2 
   1  chr1_60267537     ZHar    C    A        0      0        2 
   1  chr1_60267537   Sample    C    A        1      2        2 
   1  chr1_60274676     AAsi    C    A        0      0        2 
   1  chr1_60274676     AKia    C    A        0      0        2 
   1  chr1_60274676     AOna    C    A        0      0        2 
   1  chr1_60274676     ASom    C    A        0      0        2 
   1  chr1_60274676     HCab    C    A        0      0        2 
   1  chr1_60274676     HPrz    C    A        0      0        2 
   1  chr1_60274676     ZBoe    C    A        1      2        2 
   1  chr1_60274676     ZGre    C    A        0      0        2 
   1  chr1_60274676     ZHar    C    A        0      0        2 
   1  chr1_60274676   Sample    C    A        0      0        2 
   1  chr1_60298908     AAsi    A    T        0      0        2 
   1  chr1_60298908     AKia    A    T        1      2        2 
   1  chr1_60298908     AOna    A    T        1      2        2 
   1  chr1_60298908     ASom    A    T        0      0        2 
   1  chr1_60298908     HCab    A    T        0      0        2 
   1  chr1_60298908     HPrz    A    T        0      0        2 
   1  chr1_60298908     ZBoe    A    T        0      0        2 
   1  chr1_60298908     ZGre    A    T        0      0        2 
   1  chr1_60298908     ZHar    A    T        0      0        2 
   1  chr1_60298908   Sample    A    T        0      0        2 
   1  chr1_60335640     AAsi    A    C        0      0        2 
   1  chr1_60335640     AKia    A    C        0      0        2 
   1  chr1_60335640     AOna    A    C        0      0        2 
   1  chr1_60335640     ASom    A    C        0      0        2 
   1  chr1_60335640     HCab    A    C      0.5      1        2 
   1  chr1_60335640     HPrz    A    C        0      0        2 
   1  chr1_60335640     ZBoe    A    C        0      0        2 
   1  chr1_60335640     ZGre    A    C        0      0        2 
   1  chr1_60335640     ZHar    A    C        0      0        2 
   1  chr1_60335640   Sample    A    C        0      0        2 
   1  chr1_60386366     AAsi    C    G        0      0        2 
   1  chr1_60386366     AKia    C    G        0      0        2 
   1  chr1_60386366     AOna    C    G        0      0        2 
   1  chr1_60386366     ASom    C    G        0      0        2 
   1  chr1_60386366     HCab    C    G        0      0        2 
   1  chr1_60386366     HPrz    C    G        0      0        2 
   1  chr1_60386366     ZBoe    C    G      0.5      1        2 
   1  chr1_60386366     ZGre    C    G        0      0        2 
   1  chr1_60386366     ZHar    C    G        0      0        2 
   1  chr1_60386366   Sample    C    G        0      0        2 
   1  chr1_60386554     AAsi    T    A        0      0        2 
   1  chr1_60386554     AKia    T    A        1      2        2 
   1  chr1_60386554     AOna    T    A        0      0        2 
   1  chr1_60386554     ASom    T    A        0      0        2 
   1  chr1_60386554     HCab    T    A        0      0        2 
   1  chr1_60386554     HPrz    T    A        0      0        2 
   1  chr1_60386554     ZBoe    T    A        0      0        2 
   1  chr1_60386554     ZGre    T    A        0      0        2 
   1  chr1_60386554     ZHar    T    A        0      0        2 
   1  chr1_60386554   Sample    T    A        0      0        2 
   1  chr1_60403696     AAsi    C    A        0      0        2 
   1  chr1_60403696     AKia    C    A        0      0        2 
   1  chr1_60403696     AOna    C    A        0      0        2 
   1  chr1_60403696     ASom    C    A        0      0        2 
   1  chr1_60403696     HCab    C    A        0      0        2 
   1  chr1_60403696     HPrz    C    A        0      0        2 
   1  chr1_60403696     ZBoe    C    A        0      0        2 
   1  chr1_60403696     ZGre    C    A        0      0        2 
   1  chr1_60403696     ZHar    C    A        1      2        2 
   1  chr1_60403696   Sample    C    A        0      0        2 
   1  chr1_60414243     AAsi    C    A        0      0        2 
   1  chr1_60414243     AKia    C    A        0      0        2 
   1  chr1_60414243     AOna    C    A        0      0        2 
   1  chr1_60414243     ASom    C    A        0      0        2 
   1  chr1_60414243     HCab    C    A        0      0        2 
   1  chr1_60414243     HPrz    C    A        0      0        2 
   1  chr1_60414243     ZBoe    C    A        0      0        2 
   1  chr1_60414243     ZGre    C    A        1      2        2 
   1  chr1_60414243     ZHar    C    A        0      0        2 
   1  chr1_60414243   Sample    C    A        0      0        2 
   1  chr1_60430969     AAsi    T    G        0      0        2 
   1  chr1_60430969     AKia    T    G        0      0        2 
   1  chr1_60430969     AOna    T    G        0      0        2 
   1  chr1_60430969     ASom    T    G        0      0        2 
   1  chr1_60430969     HCab    T    G      0.5      1        2 
   1  chr1_60430969     HPrz    T    G        0      0        2 
   1  chr1_60430969     ZBoe    T    G        0      0        2 
   1  chr1_60430969     ZGre    T    G        0      0        2 
   1  chr1_60430969     ZHar    T    G        0      0        2 
   1  chr1_60430969   Sample    T    G        0      0        2 
   1  chr1_60456459     AAsi    G    C        0      0        2 
   1  chr1_60456459     AKia    G    C        0      0        2 
   1  chr1_60456459     AOna    G    C        0      0        2 
   1  chr1_60456459     ASom    G    C        0      0        2 
   1  chr1_60456459     HCab    G    C        0      0        2 
   1  chr1_60456459     HPrz    G    C      0.5      1        2 
   1  chr1_60456459     ZBoe    G    C        0      0        2 
   1  chr1_60456459     ZGre    G    C        0      0        2 
   1  chr1_60456459     ZHar    G    C        0      0        2 
   1  chr1_60456459   Sample    G    C        0      0        2 
   1  chr1_60470145     AAsi    T    A        0      0        2 
   1  chr1_60470145     AKia    T    A        0      0        2 
   1  chr1_60470145     AOna    T    A        0      0        2 
   1  chr1_60470145     ASom    T    A        0      0        2 
   1  chr1_60470145     HCab    T    A        1      2        2 
   1  chr1_60470145     HPrz    T    A        1      2        2 
   1  chr1_60470145     ZBoe    T    A        0      0        2 
   1  chr1_60470145     ZGre    T    A        0      0        2 
   1  chr1_60470145     ZHar    T    A        0      0        2 
   1  chr1_60470145   Sample    T    A        0      0        2 
   1  chr1_60507806     AAsi    A    C        0      0        2 
   1  chr1_60507806     AKia    A    C        0      0        2 
   1  chr1_60507806     AOna    A    C        0      0        2 
   1  chr1_60507806     ASom    A    C        0      0        2 
   1  chr1_60507806     HCab    A    C        0      0        2 
   1  chr1_60507806     HPrz    A    C        0      0        2 
   1  chr1_60507806     ZBoe    A    C        0      0        2 
   1  chr1_60507806     ZGre    A    C      0.5      1        2 
   1  chr1_60507806     ZHar    A    C        0      0        2 
   1  chr1_60507806   Sample    A    C        0      0        2 
   1  chr1_60537829     AAsi    A    C        0      0        2 
   1  chr1_60537829     AKia    A    C        0      0        2 
   1  chr1_60537829     AOna    A    C        0      0        2 
   1  chr1_60537829     ASom    A    C        0      0        2 
   1  chr1_60537829     HCab    A    C        1      2        2 
   1  chr1_60537829     HPrz    A    C        1      2        2 
   1  chr1_60537829     ZBoe    A    C        0      0        2 
   1  chr1_60537829     ZGre    A    C        0      0        2 
   1  chr1_60537829     ZHar    A    C        0      0        2 
   1  chr1_60537829   Sample    A    C        0      0        2 
   1  chr1_60538368     AAsi    C    A        0      0        2 
   1  chr1_60538368     AKia    C    A        0      0        2 
   1  chr1_60538368     AOna    C    A        0      0        2 
   1  chr1_60538368     ASom    C    A        0      0        2 
   1  chr1_60538368     HCab    C    A        0      0        2 
   1  chr1_60538368     HPrz    C    A        0      0        2 
   1  chr1_60538368     ZBoe    C    A      0.5      1        2 
   1  chr1_60538368     ZGre    C    A        0      0        2 
   1  chr1_60538368     ZHar    C    A        0      0        2 
   1  chr1_60538368   Sample    C    A        0      0        2 
   1  chr1_60570082     AAsi    C    A        0      0        2 
   1  chr1_60570082     AKia    C    A        0      0        2 
   1  chr1_60570082     AOna    C    A        0      0        2 
   1  chr1_60570082     ASom    C    A        0      0        2 
   1  chr1_60570082     HCab    C    A        1      2        2 
   1  chr1_60570082     HPrz    C    A        1      2        2 
   1  chr1_60570082     ZBoe    C    A        0      0        2 
   1  chr1_60570082     ZGre    C    A        0      0        2 
   1  chr1_60570082     ZHar    C    A        0      0        2 
   1  chr1_60570082   Sample    C    A        0      0        2 
   1  chr1_60629375     AAsi    T    G        0      0        2 
   1  chr1_60629375     AKia    T    G        0      0        2 
   1  chr1_60629375     AOna    T    G        1      2        2 
   1  chr1_60629375     ASom    T    G        0      0        2 
   1  chr1_60629375     HCab    T    G        0      0        2 
   1  chr1_60629375     HPrz    T    G        0      0        2 
   1  chr1_60629375     ZBoe    T    G        0      0        2 
   1  chr1_60629375     ZGre    T    G        0      0        2 
   1  chr1_60629375     ZHar    T    G        0      0        2 
   1  chr1_60629375   Sample    T    G        0      0        2 
   1  chr1_60631321     AAsi    A    C      0.5      1        2 
   1  chr1_60631321     AKia    A    C        0      0        2 
   1  chr1_60631321     AOna    A    C        0      0        2 
   1  chr1_60631321     ASom    A    C        0      0        2 
   1  chr1_60631321     HCab    A    C        0      0        2 
   1  chr1_60631321     HPrz    A    C        0      0        2 
   1  chr1_60631321     ZBoe    A    C        0      0        2 
   1  chr1_60631321     ZGre    A    C        0      0        2 
   1  chr1_60631321     ZHar    A    C        0      0        2 
   1  chr1_60631321   Sample    A    C        1      2        2 
   1  chr1_60634524     AAsi    C    G        0      0        2 
   1  chr1_60634524     AKia    C    G        0      0        2 
   1  chr1_60634524     AOna    C    G        0      0        2 
   1  chr1_60634524     ASom    C    G      0.5      1        2 
   1  chr1_60634524     HCab    C    G        0      0        2 
   1  chr1_60634524     HPrz    C    G        0      0        2 
   1  chr1_60634524     ZBoe    C    G        0      0        2 
   1  chr1_60634524     ZGre    C    G        0      0        2 
   1  chr1_60634524     ZHar    C    G        0      0        2 
   1  chr1_60634524   Sample    C    G        0      0        2 
   1  chr1_60651692     AAsi    G    T        0      0        2 
   1  chr1_60651692     AKia    G    T        0      0        2 
   1  chr1_60651692     AOna    G    T        0      0        2 
   1  chr1_60651692     ASom    G    T        0      0        2 
   1  chr1_60651692     HCab    G    T        1      2        2 
   1  chr1_60651692     HPrz    G    T        1      2        2 
   1  chr1_60651692     ZBoe    G    T        0      0        2 
   1  chr1_60651692     ZGre    G    T        0      0        2 
   1  chr1_60651692     ZHar    G    T        0      0        2 
   1  chr1_60651692   Sample    G    T        0      0        2 
   1  chr1_60671135     AAsi    C    G        0      0        2 
   1  chr1_60671135     AKia    C    G        0      0        2 
   1  chr1_60671135     AOna    C    G        0      0        2 
   1  chr1_60671135     ASom    C    G        0      0        2 
   1  chr1_60671135     HCab    C    G        0      0        2 
   1  chr1_60671135     HPrz    C    G        0      0        2 
   1  chr1_60671135     ZBoe    C    G      0.5      1        2 
   1  chr1_60671135     ZGre    C    G        0      0        2 
   1  chr1_60671135     ZHar    C    G        0      0        2 
   1  chr1_60671135   Sample    C    G        0      0        2 
   1  chr1_60683863     AAsi    G    C        0      0        2 
   1  chr1_60683863     AKia    G    C        0      0        2 
   1  chr1_60683863     AOna    G    C        0      0        2 
   1  chr1_60683863     ASom    G    C        0      0        2 
   1  chr1_60683863     HCab    G    C        0      0        2 
   1  chr1_60683863     HPrz    G    C        0      0        2 
   1  chr1_60683863     ZBoe    G    C        0      0        2 
   1  chr1_60683863     ZGre    G    C        0      0        2 
   1  chr1_60683863     ZHar    G    C        1      2        2 
   1  chr1_60683863   Sample    G    C        0      0        2 
   1  chr1_60689904     AAsi    G    C        1      2        2 
   1  chr1_60689904     AKia    G    C        0      0        2 
   1  chr1_60689904     AOna    G    C        0      0        2 
   1  chr1_60689904     ASom    G    C        1      2        2 
   1  chr1_60689904     HCab    G    C        0      0        2 
   1  chr1_60689904     HPrz    G    C        0      0        2 
   1  chr1_60689904     ZBoe    G    C        0      0        2 
   1  chr1_60689904     ZGre    G    C        0      0        2 
   1  chr1_60689904     ZHar    G    C        0      0        2 
   1  chr1_60689904   Sample    G    C        1      2        2 
   1  chr1_60695714     AAsi    T    G        0      0        2 
   1  chr1_60695714     AKia    T    G        0      0        2 
   1  chr1_60695714     AOna    T    G        0      0        2 
   1  chr1_60695714     ASom    T    G        0      0        2 
   1  chr1_60695714     HCab    T    G        1      2        2 
   1  chr1_60695714     HPrz    T    G        1      2        2 
   1  chr1_60695714     ZBoe    T    G        0      0        2 
   1  chr1_60695714     ZGre    T    G        0      0        2 
   1  chr1_60695714     ZHar    T    G        0      0        2 
   1  chr1_60695714   Sample    T    G        0      0        2 
   1  chr1_60712953     AAsi    G    C        0      0        2 
   1  chr1_60712953     AKia    G    C        0      0        2 
   1  chr1_60712953     AOna    G    C        0      0        2 
   1  chr1_60712953     ASom    G    C        0      0        2 
   1  chr1_60712953     HCab    G    C        1      2        2 
   1  chr1_60712953     HPrz    G    C        1      2        2 
   1  chr1_60712953     ZBoe    G    C        0      0        2 
   1  chr1_60712953     ZGre    G    C        0      0        2 
   1  chr1_60712953     ZHar    G    C        0      0        2 
   1  chr1_60712953   Sample    G    C        0      0        2 
   1  chr1_60715074     AAsi    T    A        0      0        2 
   1  chr1_60715074     AKia    T    A        0      0        2 
   1  chr1_60715074     AOna    T    A        0      0        2 
   1  chr1_60715074     ASom    T    A        0      0        2 
   1  chr1_60715074     HCab    T    A        0      0        2 
   1  chr1_60715074     HPrz    T    A        0      0        2 
   1  chr1_60715074     ZBoe    T    A      0.5      1        2 
   1  chr1_60715074     ZGre    T    A        0      0        2 
   1  chr1_60715074     ZHar    T    A        0      0        2 
   1  chr1_60715074   Sample    T    A        0      0        2 
   1  chr1_60715452     AAsi    A    T        0      0        2 
   1  chr1_60715452     AKia    A    T        0      0        2 
   1  chr1_60715452     AOna    A    T        0      0        2 
   1  chr1_60715452     ASom    A    T        0      0        2 
   1  chr1_60715452     HCab    A    T        1      2        2 
   1  chr1_60715452     HPrz    A    T        1      2        2 
   1  chr1_60715452     ZBoe    A    T        0      0        2 
   1  chr1_60715452     ZGre    A    T        0      0        2 
   1  chr1_60715452     ZHar    A    T        0      0        2 
   1  chr1_60715452   Sample    A    T        0      0        2 
   1  chr1_60723731     AAsi    G    T        0      0        2 
   1  chr1_60723731     AKia    G    T        0      0        2 
   1  chr1_60723731     AOna    G    T        0      0        2 
   1  chr1_60723731     ASom    G    T      0.5      1        2 
   1  chr1_60723731     HCab    G    T        0      0        2 
   1  chr1_60723731     HPrz    G    T        0      0        2 
   1  chr1_60723731     ZBoe    G    T        0      0        2 
   1  chr1_60723731     ZGre    G    T        0      0        2 
   1  chr1_60723731     ZHar    G    T        0      0        2 
   1  chr1_60723731   Sample    G    T        0      0        2 
   1  chr1_60727860     AAsi    T    A        0      0        2 
   1  chr1_60727860     AKia    T    A        0      0        2 
   1  chr1_60727860     AOna    T    A        0      0        2 
   1  chr1_60727860     ASom    T    A        0      0        2 
   1  chr1_60727860     HCab    T    A        0      0        2 
   1  chr1_60727860     HPrz    T    A        0      0        2 
   1  chr1_60727860     ZBoe    T    A      0.5      1        2 
   1  chr1_60727860     ZGre    T    A        0      0        2 
   1  chr1_60727860     ZHar    T    A        0      0        2 
   1  chr1_60727860   Sample    T    A        0      0        2 
   1  chr1_60758828     AAsi    G    T        0      0        2 
   1  chr1_60758828     AKia    G    T        0      0        2 
   1  chr1_60758828     AOna    G    T        0      0        2 
   1  chr1_60758828     ASom    G    T      0.5      1        2 
   1  chr1_60758828     HCab    G    T        0      0        2 
   1  chr1_60758828     HPrz    G    T        0      0        2 
   1  chr1_60758828     ZBoe    G    T        0      0        2 
   1  chr1_60758828     ZGre    G    T        0      0        2 
   1  chr1_60758828     ZHar    G    T        0      0        2 
   1  chr1_60758828   Sample    G    T        0      0        2 
   1  chr1_60772334     AAsi    G    T        0      0        2 
   1  chr1_60772334     AKia    G    T        1      2        2 
   1  chr1_60772334     AOna    G    T        1      2        2 
   1  chr1_60772334     ASom    G    T        0      0        2 
   1  chr1_60772334     HCab    G    T        0      0        2 
   1  chr1_60772334     HPrz    G    T        0      0        2 
   1  chr1_60772334     ZBoe    G    T        0      0        2 
   1  chr1_60772334     ZGre    G    T        0      0        2 
   1  chr1_60772334     ZHar    G    T        0      0        2 
   1  chr1_60772334   Sample    G    T        0      0        2 
   1  chr1_60791669     AAsi    C    G        0      0        2 
   1  chr1_60791669     AKia    C    G        0      0        2 
   1  chr1_60791669     AOna    C    G        0      0        2 
   1  chr1_60791669     ASom    C    G        0      0        2 
   1  chr1_60791669     HCab    C    G        0      0        2 
   1  chr1_60791669     HPrz    C    G        0      0        2 
   1  chr1_60791669     ZBoe    C    G      0.5      1        2 
   1  chr1_60791669     ZGre    C    G        0      0        2 
   1  chr1_60791669     ZHar    C    G        0      0        2 
   1  chr1_60791669   Sample    C    G        0      0        2 
   1  chr1_60803184     AAsi    G    T        0      0        2 
   1  chr1_60803184     AKia    G    T        1      2        2 
   1  chr1_60803184     AOna    G    T        1      2        2 
   1  chr1_60803184     ASom    G    T        0      0        2 
   1  chr1_60803184     HCab    G    T        0      0        2 
   1  chr1_60803184     HPrz    G    T        0      0        2 
   1  chr1_60803184     ZBoe    G    T        0      0        2 
   1  chr1_60803184     ZGre    G    T        0      0        2 
   1  chr1_60803184     ZHar    G    T        0      0        2 
   1  chr1_60803184   Sample    G    T        0      0        2 
   1  chr1_60831623     AAsi    G    T      0.5      1        2 
   1  chr1_60831623     AKia    G    T        0      0        2 
   1  chr1_60831623     AOna    G    T        0      0        2 
   1  chr1_60831623     ASom    G    T        0      0        2 
   1  chr1_60831623     HCab    G    T        0      0        2 
   1  chr1_60831623     HPrz    G    T        0      0        2 
   1  chr1_60831623     ZBoe    G    T        0      0        2 
   1  chr1_60831623     ZGre    G    T        0      0        2 
   1  chr1_60831623     ZHar    G    T        0      0        2 
   1  chr1_60831623   Sample    G    T        0      0        2 
   1  chr1_60870520     AAsi    A    C        0      0        2 
   1  chr1_60870520     AKia    A    C        0      0        2 
   1  chr1_60870520     AOna    A    C        0      0        2 
   1  chr1_60870520     ASom    A    C        0      0        2 
   1  chr1_60870520     HCab    A    C        0      0        2 
   1  chr1_60870520     HPrz    A    C        0      0        2 
   1  chr1_60870520     ZBoe    A    C      0.5      1        2 
   1  chr1_60870520     ZGre    A    C        0      0        2 
   1  chr1_60870520     ZHar    A    C        0      0        2 
   1  chr1_60870520   Sample    A    C        0      0        2 
   1  chr1_60873491     AAsi    C    G      0.5      1        2 
   1  chr1_60873491     AKia    C    G        0      0        2 
   1  chr1_60873491     AOna    C    G        0      0        2 
   1  chr1_60873491     ASom    C    G        0      0        2 
   1  chr1_60873491     HCab    C    G        0      0        2 
   1  chr1_60873491     HPrz    C    G        0      0        2 
   1  chr1_60873491     ZBoe    C    G        0      0        2 
   1  chr1_60873491     ZGre    C    G        0      0        2 
   1  chr1_60873491     ZHar    C    G        0      0        2 
   1  chr1_60873491   Sample    C    G        1      2        2 
   1  chr1_60885371     AAsi    A    T      0.5      1        2 
   1  chr1_60885371     AKia    A    T        0      0        2 
   1  chr1_60885371     AOna    A    T        0      0        2 
   1  chr1_60885371     ASom    A    T        0      0        2 
   1  chr1_60885371     HCab    A    T        0      0        2 
   1  chr1_60885371     HPrz    A    T        0      0        2 
   1  chr1_60885371     ZBoe    A    T        0      0        2 
   1  chr1_60885371     ZGre    A    T        0      0        2 
   1  chr1_60885371     ZHar    A    T        0      0        2 
   1  chr1_60885371   Sample    A    T        1      2        2 
   1  chr1_60994184     AAsi    A    C        0      0        2 
   1  chr1_60994184     AKia    A    C        0      0        2 
   1  chr1_60994184     AOna    A    C        0      0        2 
   1  chr1_60994184     ASom    A    C      0.5      1        2 
   1  chr1_60994184     HCab    A    C        0      0        2 
   1  chr1_60994184     HPrz    A    C        0      0        2 
   1  chr1_60994184     ZBoe    A    C        0      0        2 
   1  chr1_60994184     ZGre    A    C        0      0        2 
   1  chr1_60994184     ZHar    A    C        0      0        2 
   1  chr1_60994184   Sample    A    C        0      0        2 
   1  chr1_61013638     AAsi    C    A        0      0        2 
   1  chr1_61013638     AKia    C    A        0      0        2 
   1  chr1_61013638     AOna    C    A        0      0        2 
   1  chr1_61013638     ASom    C    A        0      0        2 
   1  chr1_61013638     HCab    C    A        0      0        2 
   1  chr1_61013638     HPrz    C    A        0      0        2 
   1  chr1_61013638     ZBoe    C    A        1      2        2 
   1  chr1_61013638     ZGre    C    A        0      0        2 
   1  chr1_61013638     ZHar    C    A        0      0        2 
   1  chr1_61013638   Sample    C    A        0      0        2 
   1  chr1_61045016     AAsi    C    G        0      0        2 
   1  chr1_61045016     AKia    C    G        0      0        2 
   1  chr1_61045016     AOna    C    G        0      0        2 
   1  chr1_61045016     ASom    C    G        0      0        2 
   1  chr1_61045016     HCab    C    G        0      0        2 
   1  chr1_61045016     HPrz    C    G        0      0        2 
   1  chr1_61045016     ZBoe    C    G      0.5      1        2 
   1  chr1_61045016     ZGre    C    G        0      0        2 
   1  chr1_61045016     ZHar    C    G        0      0        2 
   1  chr1_61045016   Sample    C    G        0      0        2 
   1  chr1_61050395     AAsi    T    A        0      0        2 
   1  chr1_61050395     AKia    T    A        0      0        2 
   1  chr1_61050395     AOna    T    A        0      0        2 
   1  chr1_61050395     ASom    T    A        0      0        2 
   1  chr1_61050395     HCab    T    A        1      2        2 
   1  chr1_61050395     HPrz    T    A      0.5      1        2 
   1  chr1_61050395     ZBoe    T    A        0      0        2 
   1  chr1_61050395     ZGre    T    A        0      0        2 
   1  chr1_61050395     ZHar    T    A        0      0        2 
   1  chr1_61050395   Sample    T    A        0      0        2 
   1  chr1_61056373     AAsi    C    A        0      0        2 
   1  chr1_61056373     AKia    C    A        0      0        2 
   1  chr1_61056373     AOna    C    A        0      0        2 
   1  chr1_61056373     ASom    C    A        0      0        2 
   1  chr1_61056373     HCab    C    A        0      0        2 
   1  chr1_61056373     HPrz    C    A        0      0        2 
   1  chr1_61056373     ZBoe    C    A        0      0        2 
   1  chr1_61056373     ZGre    C    A        1      2        2 
   1  chr1_61056373     ZHar    C    A        0      0        2 
   1  chr1_61056373   Sample    C    A        0      0        2 
   1  chr1_61093802     AAsi    G    C        0      0        2 
   1  chr1_61093802     AKia    G    C        0      0        2 
   1  chr1_61093802     AOna    G    C        0      0        2 
   1  chr1_61093802     ASom    G    C        1      2        2 
   1  chr1_61093802     HCab    G    C        0      0        2 
   1  chr1_61093802     HPrz    G    C        0      0        2 
   1  chr1_61093802     ZBoe    G    C        0      0        2 
   1  chr1_61093802     ZGre    G    C        0      0        2 
   1  chr1_61093802     ZHar    G    C        0      0        2 
   1  chr1_61093802   Sample    G    C        0      0        2 
   1  chr1_61126710     AAsi    A    T        0      0        2 
   1  chr1_61126710     AKia    A    T        0      0        2 
   1  chr1_61126710     AOna    A    T        0      0        2 
   1  chr1_61126710     ASom    A    T      0.5      1        2 
   1  chr1_61126710     HCab    A    T        0      0        2 
   1  chr1_61126710     HPrz    A    T        0      0        2 
   1  chr1_61126710     ZBoe    A    T        0      0        2 
   1  chr1_61126710     ZGre    A    T        0      0        2 
   1  chr1_61126710     ZHar    A    T        0      0        2 
   1  chr1_61126710   Sample    A    T        0      0        2 
   1  chr1_61153550     AAsi    C    G        0      0        2 
   1  chr1_61153550     AKia    C    G        1      2        2 
   1  chr1_61153550     AOna    C    G        0      0        2 
   1  chr1_61153550     ASom    C    G        0      0        2 
   1  chr1_61153550     HCab    C    G        0      0        2 
   1  chr1_61153550     HPrz    C    G        0      0        2 
   1  chr1_61153550     ZBoe    C    G        0      0        2 
   1  chr1_61153550     ZGre    C    G        0      0        2 
   1  chr1_61153550     ZHar    C    G        0      0        2 
   1  chr1_61153550   Sample    C    G        0      0        2 
   1  chr1_61159354     AAsi    A    C        0      0        2 
   1  chr1_61159354     AKia    A    C        0      0        2 
   1  chr1_61159354     AOna    A    C        0      0        2 
   1  chr1_61159354     ASom    A    C        0      0        2 
   1  chr1_61159354     HCab    A    C        0      0        2 
   1  chr1_61159354     HPrz    A    C      0.5      1        2 
   1  chr1_61159354     ZBoe    A    C        0      0        2 
   1  chr1_61159354     ZGre    A    C        0      0        2 
   1  chr1_61159354     ZHar    A    C        0      0        2 
   1  chr1_61159354   Sample    A    C        0      0        2 
   1  chr1_61169430     AAsi    A    C        0      0        2 
   1  chr1_61169430     AKia    A    C        0      0        2 
   1  chr1_61169430     AOna    A    C        0      0        2 
   1  chr1_61169430     ASom    A    C        0      0        2 
   1  chr1_61169430     HCab    A    C        0      0        2 
   1  chr1_61169430     HPrz    A    C        0      0        2 
   1  chr1_61169430     ZBoe    A    C        0      0        2 
   1  chr1_61169430     ZGre    A    C        1      2        2 
   1  chr1_61169430     ZHar    A    C        0      0        2 
   1  chr1_61169430   Sample    A    C        0      0        2 
   1  chr1_61196939     AAsi    A    C        0      0        2 
   1  chr1_61196939     AKia    A    C        0      0        2 
   1  chr1_61196939     AOna    A    C        0      0        2 
   1  chr1_61196939     ASom    A    C        0      0        2 
   1  chr1_61196939     HCab    A    C        1      2        2 
   1  chr1_61196939     HPrz    A    C        1      2        2 
   1  chr1_61196939     ZBoe    A    C        0      0        2 
   1  chr1_61196939     ZGre    A    C        0      0        2 
   1  chr1_61196939     ZHar    A    C        0      0        2 
   1  chr1_61196939   Sample    A    C        0      0        2 
   1  chr1_61200713     AAsi    T    A        0      0        2 
   1  chr1_61200713     AKia    T    A        1      2        2 
   1  chr1_61200713     AOna    T    A        1      2        2 
   1  chr1_61200713     ASom    T    A        0      0        2 
   1  chr1_61200713     HCab    T    A        0      0        2 
   1  chr1_61200713     HPrz    T    A        0      0        2 
   1  chr1_61200713     ZBoe    T    A        0      0        2 
   1  chr1_61200713     ZGre    T    A        0      0        2 
   1  chr1_61200713     ZHar    T    A        0      0        2 
   1  chr1_61200713   Sample    T    A        0      0        2 
   1  chr1_61203684     AAsi    C    A        1      2        2 
   1  chr1_61203684     AKia    C    A        0      0        2 
   1  chr1_61203684     AOna    C    A        0      0        2 
   1  chr1_61203684     ASom    C    A        1      2        2 
   1  chr1_61203684     HCab    C    A        0      0        2 
   1  chr1_61203684     HPrz    C    A        0      0        2 
   1  chr1_61203684     ZBoe    C    A        0      0        2 
   1  chr1_61203684     ZGre    C    A        0      0        2 
   1  chr1_61203684     ZHar    C    A        0      0        2 
   1  chr1_61203684   Sample    C    A        1      2        2 
   1  chr1_61204841     AAsi    T    G        0      0        2 
   1  chr1_61204841     AKia    T    G        1      2        2 
   1  chr1_61204841     AOna    T    G        1      2        2 
   1  chr1_61204841     ASom    T    G        0      0        2 
   1  chr1_61204841     HCab    T    G        0      0        2 
   1  chr1_61204841     HPrz    T    G        0      0        2 
   1  chr1_61204841     ZBoe    T    G        0      0        2 
   1  chr1_61204841     ZGre    T    G        0      0        2 
   1  chr1_61204841     ZHar    T    G        0      0        2 
   1  chr1_61204841   Sample    T    G        0      0        2 
   1  chr1_61205106     AAsi    G    T        0      0        2 
   1  chr1_61205106     AKia    G    T        0      0        2 
   1  chr1_61205106     AOna    G    T        0      0        2 
   1  chr1_61205106     ASom    G    T      0.5      1        2 
   1  chr1_61205106     HCab    G    T        0      0        2 
   1  chr1_61205106     HPrz    G    T        0      0        2 
   1  chr1_61205106     ZBoe    G    T        0      0        2 
   1  chr1_61205106     ZGre    G    T        0      0        2 
   1  chr1_61205106     ZHar    G    T        0      0        2 
   1  chr1_61205106   Sample    G    T        0      0        2 
   1  chr1_61205336     AAsi    T    A        0      0        2 
   1  chr1_61205336     AKia    T    A        0      0        2 
   1  chr1_61205336     AOna    T    A        0      0        2 
   1  chr1_61205336     ASom    T    A        0      0        2 
   1  chr1_61205336     HCab    T    A        1      2        2 
   1  chr1_61205336     HPrz    T    A        1      2        2 
   1  chr1_61205336     ZBoe    T    A        0      0        2 
   1  chr1_61205336     ZGre    T    A        0      0        2 
   1  chr1_61205336     ZHar    T    A        0      0        2 
   1  chr1_61205336   Sample    T    A        0      0        2 
   1  chr1_61224618     AAsi    T    A        0      0        2 
   1  chr1_61224618     AKia    T    A        0      0        2 
   1  chr1_61224618     AOna    T    A        0      0        2 
   1  chr1_61224618     ASom    T    A        0      0        2 
   1  chr1_61224618     HCab    T    A        1      2        2 
   1  chr1_61224618     HPrz    T    A        1      2        2 
   1  chr1_61224618     ZBoe    T    A        0      0        2 
   1  chr1_61224618     ZGre    T    A        0      0        2 
   1  chr1_61224618     ZHar    T    A        0      0        2 
   1  chr1_61224618   Sample    T    A        0      0        2 
   1  chr1_61230351     AAsi    T    A        0      0        2 
   1  chr1_61230351     AKia    T    A        0      0        2 
   1  chr1_61230351     AOna    T    A        0      0        2 
   1  chr1_61230351     ASom    T    A        0      0        2 
   1  chr1_61230351     HCab    T    A        1      2        2 
   1  chr1_61230351     HPrz    T    A        1      2        2 
   1  chr1_61230351     ZBoe    T    A        0      0        2 
   1  chr1_61230351     ZGre    T    A        0      0        2 
   1  chr1_61230351     ZHar    T    A        0      0        2 
   1  chr1_61230351   Sample    T    A        0      0        2 
   1  chr1_61253171     AAsi    A    T        0      0        2 
   1  chr1_61253171     AKia    A    T        0      0        2 
   1  chr1_61253171     AOna    A    T        0      0        2 
   1  chr1_61253171     ASom    A    T        0      0        2 
   1  chr1_61253171     HCab    A    T        0      0        2 
   1  chr1_61253171     HPrz    A    T        0      0        2 
   1  chr1_61253171     ZBoe    A    T        1      2        2 
   1  chr1_61253171     ZGre    A    T        0      0        2 
   1  chr1_61253171     ZHar    A    T        0      0        2 
   1  chr1_61253171   Sample    A    T        0      0        2 
   1  chr1_61255194     AAsi    G    C        0      0        2 
   1  chr1_61255194     AKia    G    C        0      0        2 
   1  chr1_61255194     AOna    G    C        0      0        2 
   1  chr1_61255194     ASom    G    C        0      0        2 
   1  chr1_61255194     HCab    G    C        0      0        2 
   1  chr1_61255194     HPrz    G    C        0      0        2 
   1  chr1_61255194     ZBoe    G    C        0      0        2 
   1  chr1_61255194     ZGre    G    C        0      0        2 
   1  chr1_61255194     ZHar    G    C        1      2        2 
   1  chr1_61255194   Sample    G    C        0      0        2 
   1  chr1_61271623     AAsi    C    G        0      0        2 
   1  chr1_61271623     AKia    C    G        0      0        2 
   1  chr1_61271623     AOna    C    G        0      0        2 
   1  chr1_61271623     ASom    C    G        1      2        2 
   1  chr1_61271623     HCab    C    G        0      0        2 
   1  chr1_61271623     HPrz    C    G        0      0        2 
   1  chr1_61271623     ZBoe    C    G        0      0        2 
   1  chr1_61271623     ZGre    C    G        0      0        2 
   1  chr1_61271623     ZHar    C    G        0      0        2 
   1  chr1_61271623   Sample    C    G        0      0        2 
   1  chr1_61329100     AAsi    A    C        0      0        2 
   1  chr1_61329100     AKia    A    C        0      0        2 
   1  chr1_61329100     AOna    A    C        0      0        2 
   1  chr1_61329100     ASom    A    C        0      0        2 
   1  chr1_61329100     HCab    A    C        0      0        2 
   1  chr1_61329100     HPrz    A    C        0      0        2 
   1  chr1_61329100     ZBoe    A    C      0.5      1        2 
   1  chr1_61329100     ZGre    A    C        0      0        2 
   1  chr1_61329100     ZHar    A    C        0      0        2 
   1  chr1_61329100   Sample    A    C        0      0        2 
   1  chr1_61336128     AAsi    C    G        0      0        2 
   1  chr1_61336128     AKia    C    G        1      2        2 
   1  chr1_61336128     AOna    C    G        1      2        2 
   1  chr1_61336128     ASom    C    G        0      0        2 
   1  chr1_61336128     HCab    C    G        0      0        2 
   1  chr1_61336128     HPrz    C    G        0      0        2 
   1  chr1_61336128     ZBoe    C    G        0      0        2 
   1  chr1_61336128     ZGre    C    G        0      0        2 
   1  chr1_61336128     ZHar    C    G        0      0        2 
   1  chr1_61336128   Sample    C    G        0      0        2 
   1  chr1_61353633     AAsi    C    G        0      0        2 
   1  chr1_61353633     AKia    C    G        1      2        2 
   1  chr1_61353633     AOna    C    G        0      0        2 
   1  chr1_61353633     ASom    C    G        0      0        2 
   1  chr1_61353633     HCab    C    G        0      0        2 
   1  chr1_61353633     HPrz    C    G        0      0        2 
   1  chr1_61353633     ZBoe    C    G        0      0        2 
   1  chr1_61353633     ZGre    C    G        0      0        2 
   1  chr1_61353633     ZHar    C    G        0      0        2 
   1  chr1_61353633   Sample    C    G        0      0        2 
   1  chr1_61356992     AAsi    C    A        0      0        2 
   1  chr1_61356992     AKia    C    A        0      0        2 
   1  chr1_61356992     AOna    C    A      0.5      1        2 
   1  chr1_61356992     ASom    C    A        0      0        2 
   1  chr1_61356992     HCab    C    A        0      0        2 
   1  chr1_61356992     HPrz    C    A        0      0        2 
   1  chr1_61356992     ZBoe    C    A        0      0        2 
   1  chr1_61356992     ZGre    C    A        0      0        2 
   1  chr1_61356992     ZHar    C    A        0      0        2 
   1  chr1_61356992   Sample    C    A        0      0        2 
   1  chr1_61373682     AAsi    A    C        0      0        2 
   1  chr1_61373682     AKia    A    C        0      0        2 
   1  chr1_61373682     AOna    A    C        0      0        2 
   1  chr1_61373682     ASom    A    C        0      0        2 
   1  chr1_61373682     HCab    A    C        1      2        2 
   1  chr1_61373682     HPrz    A    C        1      2        2 
   1  chr1_61373682     ZBoe    A    C        0      0        2 
   1  chr1_61373682     ZGre    A    C        0      0        2 
   1  chr1_61373682     ZHar    A    C        0      0        2 
   1  chr1_61373682   Sample    A    C        0      0        2 
   1  chr1_61388292     AAsi    T    G        0      0        2 
   1  chr1_61388292     AKia    T    G        0      0        2 
   1  chr1_61388292     AOna    T    G        0      0        2 
   1  chr1_61388292     ASom    T    G        0      0        2 
   1  chr1_61388292     HCab    T    G        0      0        2 
   1  chr1_61388292     HPrz    T    G        0      0        2 
   1  chr1_61388292     ZBoe    T    G        0      0        2 
   1  chr1_61388292     ZGre    T    G        1      2        2 
   1  chr1_61388292     ZHar    T    G        0      0        2 
   1  chr1_61388292   Sample    T    G        0      0        2 
   1  chr1_61396484     AAsi    T    G        0      0        2 
   1  chr1_61396484     AKia    T    G        0      0        2 
   1  chr1_61396484     AOna    T    G        0      0        2 
   1  chr1_61396484     ASom    T    G      0.5      1        2 
   1  chr1_61396484     HCab    T    G        0      0        2 
   1  chr1_61396484     HPrz    T    G        0      0        2 
   1  chr1_61396484     ZBoe    T    G        0      0        2 
   1  chr1_61396484     ZGre    T    G        0      0        2 
   1  chr1_61396484     ZHar    T    G        0      0        2 
   1  chr1_61396484   Sample    T    G        0      0        2 
   1  chr1_61404461     AAsi    T    G        0      0        2 
   1  chr1_61404461     AKia    T    G        0      0        2 
   1  chr1_61404461     AOna    T    G        0      0        2 
   1  chr1_61404461     ASom    T    G        0      0        2 
   1  chr1_61404461     HCab    T    G        0      0        2 
   1  chr1_61404461     HPrz    T    G        0      0        2 
   1  chr1_61404461     ZBoe    T    G      0.5      1        2 
   1  chr1_61404461     ZGre    T    G        0      0        2 
   1  chr1_61404461     ZHar    T    G        0      0        2 
   1  chr1_61404461   Sample    T    G        0      0        2 
   1  chr1_61417169     AAsi    G    T        0      0        2 
   1  chr1_61417169     AKia    G    T        0      0        2 
   1  chr1_61417169     AOna    G    T        0      0        2 
   1  chr1_61417169     ASom    G    T        0      0        2 
   1  chr1_61417169     HCab    G    T        1      2        2 
   1  chr1_61417169     HPrz    G    T        1      2        2 
   1  chr1_61417169     ZBoe    G    T        0      0        2 
   1  chr1_61417169     ZGre    G    T        0      0        2 
   1  chr1_61417169     ZHar    G    T        0      0        2 
   1  chr1_61417169   Sample    G    T        0      0        2 
   1  chr1_61427617     AAsi    T    G        0      0        2 
   1  chr1_61427617     AKia    T    G        0      0        2 
   1  chr1_61427617     AOna    T    G        0      0        2 
   1  chr1_61427617     ASom    T    G        0      0        2 
   1  chr1_61427617     HCab    T    G        1      2        2 
   1  chr1_61427617     HPrz    T    G        1      2        2 
   1  chr1_61427617     ZBoe    T    G        0      0        2 
   1  chr1_61427617     ZGre    T    G        0      0        2 
   1  chr1_61427617     ZHar    T    G        0      0        2 
   1  chr1_61427617   Sample    T    G        0      0        2 
   1  chr1_61443146     AAsi    C    G        0      0        2 
   1  chr1_61443146     AKia    C    G        0      0        2 
   1  chr1_61443146     AOna    C    G      0.5      1        2 
   1  chr1_61443146     ASom    C    G        0      0        2 
   1  chr1_61443146     HCab    C    G        0      0        2 
   1  chr1_61443146     HPrz    C    G        0      0        2 
   1  chr1_61443146     ZBoe    C    G        0      0        2 
   1  chr1_61443146     ZGre    C    G        0      0        2 
   1  chr1_61443146     ZHar    C    G        0      0        2 
   1  chr1_61443146   Sample    C    G        0      0        2 
   1  chr1_61473403     AAsi    T    G        0      0        2 
   1  chr1_61473403     AKia    T    G        0      0        2 
   1  chr1_61473403     AOna    T    G        0      0        2 
   1  chr1_61473403     ASom    T    G        0      0        2 
   1  chr1_61473403     HCab    T    G        0      0        2 
   1  chr1_61473403     HPrz    T    G        0      0        2 
   1  chr1_61473403     ZBoe    T    G        0      0        2 
   1  chr1_61473403     ZGre    T    G        1      2        2 
   1  chr1_61473403     ZHar    T    G        0      0        2 
   1  chr1_61473403   Sample    T    G        0      0        2 
   1  chr1_61479571     AAsi    G    C        0      0        2 
   1  chr1_61479571     AKia    G    C        0      0        2 
   1  chr1_61479571     AOna    G    C        0      0        2 
   1  chr1_61479571     ASom    G    C        0      0        2 
   1  chr1_61479571     HCab    G    C        1      2        2 
   1  chr1_61479571     HPrz    G    C        1      2        2 
   1  chr1_61479571     ZBoe    G    C        0      0        2 
   1  chr1_61479571     ZGre    G    C        0      0        2 
   1  chr1_61479571     ZHar    G    C        0      0        2 
   1  chr1_61479571   Sample    G    C        0      0        2 
   1  chr1_61488912     AAsi    C    A        0      0        2 
   1  chr1_61488912     AKia    C    A        0      0        2 
   1  chr1_61488912     AOna    C    A        0      0        2 
   1  chr1_61488912     ASom    C    A        0      0        2 
   1  chr1_61488912     HCab    C    A        1      2        2 
   1  chr1_61488912     HPrz    C    A        1      2        2 
   1  chr1_61488912     ZBoe    C    A        0      0        2 
   1  chr1_61488912     ZGre    C    A        0      0        2 
   1  chr1_61488912     ZHar    C    A        0      0        2 
   1  chr1_61488912   Sample    C    A        0      0        2 
   1  chr1_61507749     AAsi    G    C        0      0        2 
   1  chr1_61507749     AKia    G    C        0      0        2 
   1  chr1_61507749     AOna    G    C        0      0        2 
   1  chr1_61507749     ASom    G    C        0      0        2 
   1  chr1_61507749     HCab    G    C        1      2        2 
   1  chr1_61507749     HPrz    G    C        1      2        2 
   1  chr1_61507749     ZBoe    G    C        0      0        2 
   1  chr1_61507749     ZGre    G    C        0      0        2 
   1  chr1_61507749     ZHar    G    C        0      0        2 
   1  chr1_61507749   Sample    G    C        0      0        2 
   1  chr1_61513339     AAsi    A    T        0      0        2 
   1  chr1_61513339     AKia    A    T        0      0        2 
   1  chr1_61513339     AOna    A    T        0      0        2 
   1  chr1_61513339     ASom    A    T        0      0        2 
   1  chr1_61513339     HCab    A    T        1      2        2 
   1  chr1_61513339     HPrz    A    T        1      2        2 
   1  chr1_61513339     ZBoe    A    T        0      0        2 
   1  chr1_61513339     ZGre    A    T        0      0        2 
   1  chr1_61513339     ZHar    A    T        0      0        2 
   1  chr1_61513339   Sample    A    T        0      0        2 
   1  chr1_61513688     AAsi    T    G        0      0        2 
   1  chr1_61513688     AKia    T    G        1      2        2 
   1  chr1_61513688     AOna    T    G        0      0        2 
   1  chr1_61513688     ASom    T    G        0      0        2 
   1  chr1_61513688     HCab    T    G        0      0        2 
   1  chr1_61513688     HPrz    T    G        0      0        2 
   1  chr1_61513688     ZBoe    T    G        0      0        2 
   1  chr1_61513688     ZGre    T    G        0      0        2 
   1  chr1_61513688     ZHar    T    G        0      0        2 
   1  chr1_61513688   Sample    T    G        0      0        2 
   1  chr1_61516861     AAsi    G    T      0.5      1        2 
   1  chr1_61516861     AKia    G    T        0      0        2 
   1  chr1_61516861     AOna    G    T        0      0        2 
   1  chr1_61516861     ASom    G    T        0      0        2 
   1  chr1_61516861     HCab    G    T        0      0        2 
   1  chr1_61516861     HPrz    G    T        0      0        2 
   1  chr1_61516861     ZBoe    G    T        0      0        2 
   1  chr1_61516861     ZGre    G    T        0      0        2 
   1  chr1_61516861     ZHar    G    T        0      0        2 
   1  chr1_61516861   Sample    G    T        0      0        2 
   1  chr1_61533331     AAsi    C    G        0      0        2 
   1  chr1_61533331     AKia    C    G        0      0        2 
   1  chr1_61533331     AOna    C    G        0      0        2 
   1  chr1_61533331     ASom    C    G        0      0        2 
   1  chr1_61533331     HCab    C    G        0      0        2 
   1  chr1_61533331     HPrz    C    G        0      0        2 
   1  chr1_61533331     ZBoe    C    G        0      0        2 
   1  chr1_61533331     ZGre    C    G        0      0        2 
   1  chr1_61533331     ZHar    C    G        1      2        2 
   1  chr1_61533331   Sample    C    G        0      0        2 
   1  chr1_61538505     AAsi    G    T        0      0        2 
   1  chr1_61538505     AKia    G    T        0      0        2 
   1  chr1_61538505     AOna    G    T        0      0        2 
   1  chr1_61538505     ASom    G    T        1      2        2 
   1  chr1_61538505     HCab    G    T        0      0        2 
   1  chr1_61538505     HPrz    G    T        0      0        2 
   1  chr1_61538505     ZBoe    G    T        0      0        2 
   1  chr1_61538505     ZGre    G    T        0      0        2 
   1  chr1_61538505     ZHar    G    T        0      0        2 
   1  chr1_61538505   Sample    G    T        0      0        2 
   1  chr1_61550891     AAsi    C    G        0      0        2 
   1  chr1_61550891     AKia    C    G        0      0        2 
   1  chr1_61550891     AOna    C    G        0      0        2 
   1  chr1_61550891     ASom    C    G        0      0        2 
   1  chr1_61550891     HCab    C    G        0      0        2 
   1  chr1_61550891     HPrz    C    G        0      0        2 
   1  chr1_61550891     ZBoe    C    G        0      0        2 
   1  chr1_61550891     ZGre    C    G        0      0        2 
   1  chr1_61550891     ZHar    C    G      0.5      1        2 
   1  chr1_61550891   Sample    C    G        0      0        2 
   1  chr1_61573910     AAsi    G    T        0      0        2 
   1  chr1_61573910     AKia    G    T        0      0        2 
   1  chr1_61573910     AOna    G    T        0      0        2 
   1  chr1_61573910     ASom    G    T        0      0        2 
   1  chr1_61573910     HCab    G    T        0      0        2 
   1  chr1_61573910     HPrz    G    T        0      0        2 
   1  chr1_61573910     ZBoe    G    T        0      0        2 
   1  chr1_61573910     ZGre    G    T        0      0        2 
   1  chr1_61573910     ZHar    G    T        1      2        2 
   1  chr1_61573910   Sample    G    T        0      0        2 
   1  chr1_61593203     AAsi    A    C        0      0        2 
   1  chr1_61593203     AKia    A    C        0      0        2 
   1  chr1_61593203     AOna    A    C        0      0        2 
   1  chr1_61593203     ASom    A    C        0      0        2 
   1  chr1_61593203     HCab    A    C      0.5      1        2 
   1  chr1_61593203     HPrz    A    C        1      2        2 
   1  chr1_61593203     ZBoe    A    C        0      0        2 
   1  chr1_61593203     ZGre    A    C        0      0        2 
   1  chr1_61593203     ZHar    A    C        0      0        2 
   1  chr1_61593203   Sample    A    C        0      0        2 
   1  chr1_61605443     AAsi    A    T        0      0        2 
   1  chr1_61605443     AKia    A    T        0      0        2 
   1  chr1_61605443     AOna    A    T        0      0        2 
   1  chr1_61605443     ASom    A    T        0      0        2 
   1  chr1_61605443     HCab    A    T        1      2        2 
   1  chr1_61605443     HPrz    A    T        1      2        2 
   1  chr1_61605443     ZBoe    A    T        0      0        2 
   1  chr1_61605443     ZGre    A    T        0      0        2 
   1  chr1_61605443     ZHar    A    T        0      0        2 
   1  chr1_61605443   Sample    A    T        0      0        2 
   1  chr1_61641143     AAsi    A    C        0      0        2 
   1  chr1_61641143     AKia    A    C        0      0        2 
   1  chr1_61641143     AOna    A    C        0      0        2 
   1  chr1_61641143     ASom    A    C        0      0        2 
   1  chr1_61641143     HCab    A    C        0      0        2 
   1  chr1_61641143     HPrz    A    C        0      0        2 
   1  chr1_61641143     ZBoe    A    C        0      0        2 
   1  chr1_61641143     ZGre    A    C        0      0        2 
   1  chr1_61641143     ZHar    A    C        1      2        2 
   1  chr1_61641143   Sample    A    C        0      0        2 
   1  chr1_61652844     AAsi    G    C        0      0        2 
   1  chr1_61652844     AKia    G    C        0      0        2 
   1  chr1_61652844     AOna    G    C        0      0        2 
   1  chr1_61652844     ASom    G    C        0      0        2 
   1  chr1_61652844     HCab    G    C        1      2        2 
   1  chr1_61652844     HPrz    G    C        1      2        2 
   1  chr1_61652844     ZBoe    G    C        0      0        2 
   1  chr1_61652844     ZGre    G    C        0      0        2 
   1  chr1_61652844     ZHar    G    C        0      0        2 
   1  chr1_61652844   Sample    G    C        0      0        2 
   1  chr1_61706413     AAsi    T    A        0      0        2 
   1  chr1_61706413     AKia    T    A        0      0        2 
   1  chr1_61706413     AOna    T    A        0      0        2 
   1  chr1_61706413     ASom    T    A        0      0        2 
   1  chr1_61706413     HCab    T    A        0      0        2 
   1  chr1_61706413     HPrz    T    A        0      0        2 
   1  chr1_61706413     ZBoe    T    A      0.5      1        2 
   1  chr1_61706413     ZGre    T    A        0      0        2 
   1  chr1_61706413     ZHar    T    A        0      0        2 
   1  chr1_61706413   Sample    T    A        0      0        2 
   1  chr1_61723781     AAsi    A    T        0      0        2 
   1  chr1_61723781     AKia    A    T        0      0        2 
   1  chr1_61723781     AOna    A    T        0      0        2 
   1  chr1_61723781     ASom    A    T        0      0        2 
   1  chr1_61723781     HCab    A    T        1      2        2 
   1  chr1_61723781     HPrz    A    T        1      2        2 
   1  chr1_61723781     ZBoe    A    T        0      0        2 
   1  chr1_61723781     ZGre    A    T        0      0        2 
   1  chr1_61723781     ZHar    A    T        0      0        2 
   1  chr1_61723781   Sample    A    T        0      0        2 
   1  chr1_61727014     AAsi    C    G        0      0        2 
   1  chr1_61727014     AKia    C    G        0      0        2 
   1  chr1_61727014     AOna    C    G        0      0        2 
   1  chr1_61727014     ASom    C    G        0      0        2 
   1  chr1_61727014     HCab    C    G        1      2        2 
   1  chr1_61727014     HPrz    C    G        1      2        2 
   1  chr1_61727014     ZBoe    C    G        0      0        2 
   1  chr1_61727014     ZGre    C    G        0      0        2 
   1  chr1_61727014     ZHar    C    G        0      0        2 
   1  chr1_61727014   Sample    C    G        0      0        2 
   1  chr1_61754083     AAsi    G    T        0      0        2 
   1  chr1_61754083     AKia    G    T        0      0        2 
   1  chr1_61754083     AOna    G    T        0      0        2 
   1  chr1_61754083     ASom    G    T        0      0        2 
   1  chr1_61754083     HCab    G    T        1      2        2 
   1  chr1_61754083     HPrz    G    T        1      2        2 
   1  chr1_61754083     ZBoe    G    T        0      0        2 
   1  chr1_61754083     ZGre    G    T        0      0        2 
   1  chr1_61754083     ZHar    G    T        0      0        2 
   1  chr1_61754083   Sample    G    T        0      0        2 
   1  chr1_61770543     AAsi    C    A        0      0        2 
   1  chr1_61770543     AKia    C    A        0      0        2 
   1  chr1_61770543     AOna    C    A      0.5      1        2 
   1  chr1_61770543     ASom    C    A        0      0        2 
   1  chr1_61770543     HCab    C    A        0      0        2 
   1  chr1_61770543     HPrz    C    A        0      0        2 
   1  chr1_61770543     ZBoe    C    A        0      0        2 
   1  chr1_61770543     ZGre    C    A        0      0        2 
   1  chr1_61770543     ZHar    C    A        0      0        2 
   1  chr1_61770543   Sample    C    A        0      0        2 
   1  chr1_61789655     AAsi    T    A        0      0        2 
   1  chr1_61789655     AKia    T    A        0      0        2 
   1  chr1_61789655     AOna    T    A        0      0        2 
   1  chr1_61789655     ASom    T    A        0      0        2 
   1  chr1_61789655     HCab    T    A        1      2        2 
   1  chr1_61789655     HPrz    T    A        1      2        2 
   1  chr1_61789655     ZBoe    T    A        0      0        2 
   1  chr1_61789655     ZGre    T    A        0      0        2 
   1  chr1_61789655     ZHar    T    A        0      0        2 
   1  chr1_61789655   Sample    T    A        0      0        2 
   1  chr1_61791900     AAsi    T    G        0      0        2 
   1  chr1_61791900     AKia    T    G        0      0        2 
   1  chr1_61791900     AOna    T    G        0      0        2 
   1  chr1_61791900     ASom    T    G        0      0        2 
   1  chr1_61791900     HCab    T    G        0      0        2 
   1  chr1_61791900     HPrz    T    G      0.5      1        2 
   1  chr1_61791900     ZBoe    T    G        0      0        2 
   1  chr1_61791900     ZGre    T    G        0      0        2 
   1  chr1_61791900     ZHar    T    G        0      0        2 
   1  chr1_61791900   Sample    T    G        0      0        2 
   1  chr1_61799940     AAsi    T    G        0      0        2 
   1  chr1_61799940     AKia    T    G        0      0        2 
   1  chr1_61799940     AOna    T    G        0      0        2 
   1  chr1_61799940     ASom    T    G        0      0        2 
   1  chr1_61799940     HCab    T    G        0      0        2 
   1  chr1_61799940     HPrz    T    G        0      0        2 
   1  chr1_61799940     ZBoe    T    G        0      0        2 
   1  chr1_61799940     ZGre    T    G        1      2        2 
   1  chr1_61799940     ZHar    T    G        0      0        2 
   1  chr1_61799940   Sample    T    G        0      0        2 
   1  chr1_61826020     AAsi    T    A        0      0        2 
   1  chr1_61826020     AKia    T    A        0      0        2 
   1  chr1_61826020     AOna    T    A        0      0        2 
   1  chr1_61826020     ASom    T    A        0      0        2 
   1  chr1_61826020     HCab    T    A        0      0        2 
   1  chr1_61826020     HPrz    T    A        0      0        2 
   1  chr1_61826020     ZBoe    T    A        0      0        2 
   1  chr1_61826020     ZGre    T    A        1      2        2 
   1  chr1_61826020     ZHar    T    A        0      0        2 
   1  chr1_61826020   Sample    T    A        0      0        2 
   1  chr1_61832171     AAsi    C    G        0      0        2 
   1  chr1_61832171     AKia    C    G        0      0        2 
   1  chr1_61832171     AOna    C    G        0      0        2 
   1  chr1_61832171     ASom    C    G        0      0        2 
   1  chr1_61832171     HCab    C    G        1      2        2 
   1  chr1_61832171     HPrz    C    G        1      2        2 
   1  chr1_61832171     ZBoe    C    G        0      0        2 
   1  chr1_61832171     ZGre    C    G        0      0        2 
   1  chr1_61832171     ZHar    C    G        0      0        2 
   1  chr1_61832171   Sample    C    G        0      0        2 
   1  chr1_61835201     AAsi    G    C        0      0        2 
   1  chr1_61835201     AKia    G    C        0      0        2 
   1  chr1_61835201     AOna    G    C        0      0        2 
   1  chr1_61835201     ASom    G    C        0      0        2 
   1  chr1_61835201     HCab    G    C        0      0        2 
   1  chr1_61835201     HPrz    G    C        0      0        2 
   1  chr1_61835201     ZBoe    G    C        0      0        2 
   1  chr1_61835201     ZGre    G    C        1      2        2 
   1  chr1_61835201     ZHar    G    C        0      0        2 
   1  chr1_61835201   Sample    G    C        0      0        2 
   1  chr1_61858200     AAsi    A    C        0      0        2 
   1  chr1_61858200     AKia    A    C        0      0        2 
   1  chr1_61858200     AOna    A    C        0      0        2 
   1  chr1_61858200     ASom    A    C        0      0        2 
   1  chr1_61858200     HCab    A    C        0      0        2 
   1  chr1_61858200     HPrz    A    C        0      0        2 
   1  chr1_61858200     ZBoe    A    C        1      2        2 
   1  chr1_61858200     ZGre    A    C        0      0        2 
   1  chr1_61858200     ZHar    A    C        0      0        2 
   1  chr1_61858200   Sample    A    C        0      0        2 
   1  chr1_61860290     AAsi    C    G        0      0        2 
   1  chr1_61860290     AKia    C    G        1      2        2 
   1  chr1_61860290     AOna    C    G        1      2        2 
   1  chr1_61860290     ASom    C    G        0      0        2 
   1  chr1_61860290     HCab    C    G        0      0        2 
   1  chr1_61860290     HPrz    C    G        0      0        2 
   1  chr1_61860290     ZBoe    C    G        0      0        2 
   1  chr1_61860290     ZGre    C    G        0      0        2 
   1  chr1_61860290     ZHar    C    G        0      0        2 
   1  chr1_61860290   Sample    C    G        0      0        2 
   1  chr1_61874514     AAsi    C    G        0      0        2 
   1  chr1_61874514     AKia    C    G        0      0        2 
   1  chr1_61874514     AOna    C    G        0      0        2 
   1  chr1_61874514     ASom    C    G        0      0        2 
   1  chr1_61874514     HCab    C    G        1      2        2 
   1  chr1_61874514     HPrz    C    G        1      2        2 
   1  chr1_61874514     ZBoe    C    G        0      0        2 
   1  chr1_61874514     ZGre    C    G        0      0        2 
   1  chr1_61874514     ZHar    C    G        0      0        2 
   1  chr1_61874514   Sample    C    G        0      0        2 
   1  chr1_61896308     AAsi    G    T        0      0        2 
   1  chr1_61896308     AKia    G    T        0      0        2 
   1  chr1_61896308     AOna    G    T        0      0        2 
   1  chr1_61896308     ASom    G    T        0      0        2 
   1  chr1_61896308     HCab    G    T        1      2        2 
   1  chr1_61896308     HPrz    G    T        1      2        2 
   1  chr1_61896308     ZBoe    G    T        0      0        2 
   1  chr1_61896308     ZGre    G    T        0      0        2 
   1  chr1_61896308     ZHar    G    T        0      0        2 
   1  chr1_61896308   Sample    G    T        0      0        2 
   1  chr1_61903978     AAsi    C    G      0.5      1        2 
   1  chr1_61903978     AKia    C    G        0      0        2 
   1  chr1_61903978     AOna    C    G        0      0        2 
   1  chr1_61903978     ASom    C    G        0      0        2 
   1  chr1_61903978     HCab    C    G        0      0        2 
   1  chr1_61903978     HPrz    C    G        0      0        2 
   1  chr1_61903978     ZBoe    C    G        0      0        2 
   1  chr1_61903978     ZGre    C    G        0      0        2 
   1  chr1_61903978     ZHar    C    G        0      0        2 
   1  chr1_61903978   Sample    C    G        1      2        2 
   1  chr1_61938712     AAsi    A    T        0      0        2 
   1  chr1_61938712     AKia    A    T        0      0        2 
   1  chr1_61938712     AOna    A    T        0      0        2 
   1  chr1_61938712     ASom    A    T        0      0        2 
   1  chr1_61938712     HCab    A    T        0      0        2 
   1  chr1_61938712     HPrz    A    T        0      0        2 
   1  chr1_61938712     ZBoe    A    T        1      2        2 
   1  chr1_61938712     ZGre    A    T        0      0        2 
   1  chr1_61938712     ZHar    A    T        0      0        2 
   1  chr1_61938712   Sample    A    T        0      0        2 
   1  chr1_61959478     AAsi    A    T        0      0        2 
   1  chr1_61959478     AKia    A    T        0      0        2 
   1  chr1_61959478     AOna    A    T      0.5      1        2 
   1  chr1_61959478     ASom    A    T        0      0        2 
   1  chr1_61959478     HCab    A    T        0      0        2 
   1  chr1_61959478     HPrz    A    T        0      0        2 
   1  chr1_61959478     ZBoe    A    T        0      0        2 
   1  chr1_61959478     ZGre    A    T        0      0        2 
   1  chr1_61959478     ZHar    A    T        0      0        2 
   1  chr1_61959478   Sample    A    T        0      0        2 
   1  chr1_61977005     AAsi    C    G        0      0        2 
   1  chr1_61977005     AKia    C    G        0      0        2 
   1  chr1_61977005     AOna    C    G      0.5      1        2 
   1  chr1_61977005     ASom    C    G        0      0        2 
   1  chr1_61977005     HCab    C    G        0      0        2 
   1  chr1_61977005     HPrz    C    G        0      0        2 
   1  chr1_61977005     ZBoe    C    G        0      0        2 
   1  chr1_61977005     ZGre    C    G        0      0        2 
   1  chr1_61977005     ZHar    C    G        0      0        2 
   1  chr1_61977005   Sample    C    G        0      0        2 
   1  chr1_61993047     AAsi    T    A        0      0        2 
   1  chr1_61993047     AKia    T    A        0      0        2 
   1  chr1_61993047     AOna    T    A        0      0        2 
   1  chr1_61993047     ASom    T    A        0      0        2 
   1  chr1_61993047     HCab    T    A        1      2        2 
   1  chr1_61993047     HPrz    T    A        1      2        2 
   1  chr1_61993047     ZBoe    T    A        0      0        2 
   1  chr1_61993047     ZGre    T    A        0      0        2 
   1  chr1_61993047     ZHar    T    A        0      0        2 
   1  chr1_61993047   Sample    T    A        0      0        2 
   1  chr1_61993429     AAsi    G    C        0      0        2 
   1  chr1_61993429     AKia    G    C        0      0        2 
   1  chr1_61993429     AOna    G    C        0      0        2 
   1  chr1_61993429     ASom    G    C        0      0        2 
   1  chr1_61993429     HCab    G    C      0.5      1        2 
   1  chr1_61993429     HPrz    G    C        0      0        2 
   1  chr1_61993429     ZBoe    G    C        0      0        2 
   1  chr1_61993429     ZGre    G    C        0      0        2 
   1  chr1_61993429     ZHar    G    C        0      0        2 
   1  chr1_61993429   Sample    G    C        0      0        2 
   1  chr1_62018961     AAsi    G    C        0      0        2 
   1  chr1_62018961     AKia    G    C        0      0        2 
   1  chr1_62018961     AOna    G    C        0      0        2 
   1  chr1_62018961     ASom    G    C        0      0        2 
   1  chr1_62018961     HCab    G    C        0      0        2 
   1  chr1_62018961     HPrz    G    C        0      0        2 
   1  chr1_62018961     ZBoe    G    C        0      0        2 
   1  chr1_62018961     ZGre    G    C        0      0        2 
   1  chr1_62018961     ZHar    G    C        1      2        2 
   1  chr1_62018961   Sample    G    C        0      0        2 
   1  chr1_62072534     AAsi    T    A        0      0        2 
   1  chr1_62072534     AKia    T    A        0      0        2 
   1  chr1_62072534     AOna    T    A        0      0        2 
   1  chr1_62072534     ASom    T    A        0      0        2 
   1  chr1_62072534     HCab    T    A        0      0        2 
   1  chr1_62072534     HPrz    T    A        0      0        2 
   1  chr1_62072534     ZBoe    T    A        1      2        2 
   1  chr1_62072534     ZGre    T    A        0      0        2 
   1  chr1_62072534     ZHar    T    A        1      2        2 
   1  chr1_62072534   Sample    T    A        0      0        2 
   1  chr1_62101670     AAsi    G    T        0      0        2 
   1  chr1_62101670     AKia    G    T        0      0        2 
   1  chr1_62101670     AOna    G    T        0      0        2 
   1  chr1_62101670     ASom    G    T        0      0        2 
   1  chr1_62101670     HCab    G    T        0      0        2 
   1  chr1_62101670     HPrz    G    T        0      0        2 
   1  chr1_62101670     ZBoe    G    T      0.5      1        2 
   1  chr1_62101670     ZGre    G    T        0      0        2 
   1  chr1_62101670     ZHar    G    T        0      0        2 
   1  chr1_62101670   Sample    G    T        0      0        2 
   1  chr1_62130468     AAsi    T    G        0      0        2 
   1  chr1_62130468     AKia    T    G        0      0        2 
   1  chr1_62130468     AOna    T    G      0.5      1        2 
   1  chr1_62130468     ASom    T    G        0      0        2 
   1  chr1_62130468     HCab    T    G        0      0        2 
   1  chr1_62130468     HPrz    T    G        0      0        2 
   1  chr1_62130468     ZBoe    T    G        0      0        2 
   1  chr1_62130468     ZGre    T    G        0      0        2 
   1  chr1_62130468     ZHar    T    G        0      0        2 
   1  chr1_62130468   Sample    T    G        0      0        2 
   1  chr1_62138246     AAsi    C    G        0      0        2 
   1  chr1_62138246     AKia    C    G        0      0        2 
   1  chr1_62138246     AOna    C    G        0      0        2 
   1  chr1_62138246     ASom    C    G        0      0        2 
   1  chr1_62138246     HCab    C    G        0      0        2 
   1  chr1_62138246     HPrz    C    G        0      0        2 
   1  chr1_62138246     ZBoe    C    G        1      2        2 
   1  chr1_62138246     ZGre    C    G        0      0        2 
   1  chr1_62138246     ZHar    C    G        1      2        2 
   1  chr1_62138246   Sample    C    G        0      0        2 
   1  chr1_62142398     AAsi    G    C        0      0        2 
   1  chr1_62142398     AKia    G    C        0      0        2 
   1  chr1_62142398     AOna    G    C        0      0        2 
   1  chr1_62142398     ASom    G    C        0      0        2 
   1  chr1_62142398     HCab    G    C        1      2        2 
   1  chr1_62142398     HPrz    G    C        1      2        2 
   1  chr1_62142398     ZBoe    G    C        0      0        2 
   1  chr1_62142398     ZGre    G    C        0      0        2 
   1  chr1_62142398     ZHar    G    C        0      0        2 
   1  chr1_62142398   Sample    G    C        0      0        2 
   1  chr1_62212796     AAsi    T    G      0.5      1        2 
   1  chr1_62212796     AKia    T    G        0      0        2 
   1  chr1_62212796     AOna    T    G        0      0        2 
   1  chr1_62212796     ASom    T    G        1      2        2 
   1  chr1_62212796     HCab    T    G        0      0        2 
   1  chr1_62212796     HPrz    T    G        0      0        2 
   1  chr1_62212796     ZBoe    T    G        0      0        2 
   1  chr1_62212796     ZGre    T    G        0      0        2 
   1  chr1_62212796     ZHar    T    G        0      0        2 
   1  chr1_62212796   Sample    T    G        0      0        2 
   1  chr1_62239160     AAsi    C    A        0      0        2 
   1  chr1_62239160     AKia    C    A        0      0        2 
   1  chr1_62239160     AOna    C    A        1      2        2 
   1  chr1_62239160     ASom    C    A        0      0        2 
   1  chr1_62239160     HCab    C    A        0      0        2 
   1  chr1_62239160     HPrz    C    A        0      0        2 
   1  chr1_62239160     ZBoe    C    A        0      0        2 
   1  chr1_62239160     ZGre    C    A        0      0        2 
   1  chr1_62239160     ZHar    C    A        0      0        2 
   1  chr1_62239160   Sample    C    A        0      0        2 
   1  chr1_62267030     AAsi    A    C        0      0        2 
   1  chr1_62267030     AKia    A    C        0      0        2 
   1  chr1_62267030     AOna    A    C        0      0        2 
   1  chr1_62267030     ASom    A    C        0      0        2 
   1  chr1_62267030     HCab    A    C        0      0        2 
   1  chr1_62267030     HPrz    A    C        0      0        2 
   1  chr1_62267030     ZBoe    A    C        1      2        2 
   1  chr1_62267030     ZGre    A    C        1      2        2 
   1  chr1_62267030     ZHar    A    C        1      2        2 
   1  chr1_62267030   Sample    A    C        0      0        2 
   1  chr1_62309800     AAsi    A    C        0      0        2 
   1  chr1_62309800     AKia    A    C        0      0        2 
   1  chr1_62309800     AOna    A    C        0      0        2 
   1  chr1_62309800     ASom    A    C        0      0        2 
   1  chr1_62309800     HCab    A    C        1      2        2 
   1  chr1_62309800     HPrz    A    C        1      2        2 
   1  chr1_62309800     ZBoe    A    C        0      0        2 
   1  chr1_62309800     ZGre    A    C        0      0        2 
   1  chr1_62309800     ZHar    A    C        0      0        2 
   1  chr1_62309800   Sample    A    C        0      0        2 
   1  chr1_62316072     AAsi    C    A        0      0        2 
   1  chr1_62316072     AKia    C    A        1      2        2 
   1  chr1_62316072     AOna    C    A        1      2        2 
   1  chr1_62316072     ASom    C    A        0      0        2 
   1  chr1_62316072     HCab    C    A        0      0        2 
   1  chr1_62316072     HPrz    C    A        0      0        2 
   1  chr1_62316072     ZBoe    C    A        0      0        2 
   1  chr1_62316072     ZGre    C    A        0      0        2 
   1  chr1_62316072     ZHar    C    A        0      0        2 
   1  chr1_62316072   Sample    C    A        0      0        2 
   1  chr1_62335297     AAsi    T    G        0      0        2 
   1  chr1_62335297     AKia    T    G        0      0        2 
   1  chr1_62335297     AOna    T    G        0      0        2 
   1  chr1_62335297     ASom    T    G        0      0        2 
   1  chr1_62335297     HCab    T    G        0      0        2 
   1  chr1_62335297     HPrz    T    G        0      0        2 
   1  chr1_62335297     ZBoe    T    G        0      0        2 
   1  chr1_62335297     ZGre    T    G        0      0        2 
   1  chr1_62335297     ZHar    T    G        1      2        2 
   1  chr1_62335297   Sample    T    G        0      0        2 
   1  chr1_62347701     AAsi    G    C        0      0        2 
   1  chr1_62347701     AKia    G    C        0      0        2 
   1  chr1_62347701     AOna    G    C        0      0        2 
   1  chr1_62347701     ASom    G    C        0      0        2 
   1  chr1_62347701     HCab    G    C        0      0        2 
   1  chr1_62347701     HPrz    G    C        0      0        2 
   1  chr1_62347701     ZBoe    G    C        1      2        2 
   1  chr1_62347701     ZGre    G    C        0      0        2 
   1  chr1_62347701     ZHar    G    C        0      0        2 
   1  chr1_62347701   Sample    G    C        0      0        2 
   1  chr1_62396860     AAsi    A    C        0      0        2 
   1  chr1_62396860     AKia    A    C        1      2        2 
   1  chr1_62396860     AOna    A    C        1      2        2 
   1  chr1_62396860     ASom    A    C        0      0        2 
   1  chr1_62396860     HCab    A    C        0      0        2 
   1  chr1_62396860     HPrz    A    C        0      0        2 
   1  chr1_62396860     ZBoe    A    C        0      0        2 
   1  chr1_62396860     ZGre    A    C        0      0        2 
   1  chr1_62396860     ZHar    A    C        0      0        2 
   1  chr1_62396860   Sample    A    C        0      0        2 
   1  chr1_62410793     AAsi    A    C        1      2        2 
   1  chr1_62410793     AKia    A    C        1      2        2 
   1  chr1_62410793     AOna    A    C        1      2        2 
   1  chr1_62410793     ASom    A    C        0      0        2 
   1  chr1_62410793     HCab    A    C        0      0        2 
   1  chr1_62410793     HPrz    A    C        0      0        2 
   1  chr1_62410793     ZBoe    A    C        0      0        2 
   1  chr1_62410793     ZGre    A    C        0      0        2 
   1  chr1_62410793     ZHar    A    C        0      0        2 
   1  chr1_62410793   Sample    A    C        1      2        2 
   1  chr1_62438301     AAsi    C    A        0      0        2 
   1  chr1_62438301     AKia    C    A        0      0        2 
   1  chr1_62438301     AOna    C    A        0      0        2 
   1  chr1_62438301     ASom    C    A        0      0        2 
   1  chr1_62438301     HCab    C    A        1      2        2 
   1  chr1_62438301     HPrz    C    A        1      2        2 
   1  chr1_62438301     ZBoe    C    A        0      0        2 
   1  chr1_62438301     ZGre    C    A        0      0        2 
   1  chr1_62438301     ZHar    C    A        0      0        2 
   1  chr1_62438301   Sample    C    A        0      0        2 
   1  chr1_62449398     AAsi    G    C        0      0        2 
   1  chr1_62449398     AKia    G    C        0      0        2 
   1  chr1_62449398     AOna    G    C        0      0        2 
   1  chr1_62449398     ASom    G    C        0      0        2 
   1  chr1_62449398     HCab    G    C        1      2        2 
   1  chr1_62449398     HPrz    G    C        1      2        2 
   1  chr1_62449398     ZBoe    G    C        0      0        2 
   1  chr1_62449398     ZGre    G    C        0      0        2 
   1  chr1_62449398     ZHar    G    C        0      0        2 
   1  chr1_62449398   Sample    G    C        0      0        2 
   1  chr1_62463211     AAsi    G    T        0      0        2 
   1  chr1_62463211     AKia    G    T        0      0        2 
   1  chr1_62463211     AOna    G    T        0      0        2 
   1  chr1_62463211     ASom    G    T        0      0        2 
   1  chr1_62463211     HCab    G    T        0      0        2 
   1  chr1_62463211     HPrz    G    T        0      0        2 
   1  chr1_62463211     ZBoe    G    T        1      2        2 
   1  chr1_62463211     ZGre    G    T        0      0        2 
   1  chr1_62463211     ZHar    G    T        1      2        2 
   1  chr1_62463211   Sample    G    T        0      0        2 
   1  chr1_62470681     AAsi    G    T        0      0        2 
   1  chr1_62470681     AKia    G    T        0      0        2 
   1  chr1_62470681     AOna    G    T        0      0        2 
   1  chr1_62470681     ASom    G    T        0      0        2 
   1  chr1_62470681     HCab    G    T        0      0        2 
   1  chr1_62470681     HPrz    G    T        0      0        2 
   1  chr1_62470681     ZBoe    G    T        0      0        2 
   1  chr1_62470681     ZGre    G    T      0.5      1        2 
   1  chr1_62470681     ZHar    G    T        0      0        2 
   1  chr1_62470681   Sample    G    T        0      0        2 
   1  chr1_62499466     AAsi    T    G        0      0        2 
   1  chr1_62499466     AKia    T    G        0      0        2 
   1  chr1_62499466     AOna    T    G        0      0        2 
   1  chr1_62499466     ASom    T    G        0      0        2 
   1  chr1_62499466     HCab    T    G        0      0        2 
   1  chr1_62499466     HPrz    T    G      0.5      1        2 
   1  chr1_62499466     ZBoe    T    G        0      0        2 
   1  chr1_62499466     ZGre    T    G        0      0        2 
   1  chr1_62499466     ZHar    T    G        0      0        2 
   1  chr1_62499466   Sample    T    G        0      0        2 
   1  chr1_62508126     AAsi    T    G        0      0        2 
   1  chr1_62508126     AKia    T    G        0      0        2 
   1  chr1_62508126     AOna    T    G        0      0        2 
   1  chr1_62508126     ASom    T    G        0      0        2 
   1  chr1_62508126     HCab    T    G        0      0        2 
   1  chr1_62508126     HPrz    T    G        0      0        2 
   1  chr1_62508126     ZBoe    T    G        0      0        2 
   1  chr1_62508126     ZGre    T    G        1      2        2 
   1  chr1_62508126     ZHar    T    G        0      0        2 
   1  chr1_62508126   Sample    T    G        0      0        2 
   1  chr1_62543223     AAsi    C    G        0      0        2 
   1  chr1_62543223     AKia    C    G        1      2        2 
   1  chr1_62543223     AOna    C    G        0      0        2 
   1  chr1_62543223     ASom    C    G        0      0        2 
   1  chr1_62543223     HCab    C    G        0      0        2 
   1  chr1_62543223     HPrz    C    G        0      0        2 
   1  chr1_62543223     ZBoe    C    G        0      0        2 
   1  chr1_62543223     ZGre    C    G        0      0        2 
   1  chr1_62543223     ZHar    C    G        0      0        2 
   1  chr1_62543223   Sample    C    G        0      0        2 
   1  chr1_62547324     AAsi    C    A        0      0        2 
   1  chr1_62547324     AKia    C    A        1      2        2 
   1  chr1_62547324     AOna    C    A        0      0        2 
   1  chr1_62547324     ASom    C    A        0      0        2 
   1  chr1_62547324     HCab    C    A        0      0        2 
   1  chr1_62547324     HPrz    C    A        0      0        2 
   1  chr1_62547324     ZBoe    C    A        0      0        2 
   1  chr1_62547324     ZGre    C    A        0      0        2 
   1  chr1_62547324     ZHar    C    A        0      0        2 
   1  chr1_62547324   Sample    C    A        0      0        2 
   1  chr1_62551914     AAsi    G    C        0      0        2 
   1  chr1_62551914     AKia    G    C        0      0        2 
   1  chr1_62551914     AOna    G    C        0      0        2 
   1  chr1_62551914     ASom    G    C        0      0        2 
   1  chr1_62551914     HCab    G    C        1      2        2 
   1  chr1_62551914     HPrz    G    C        1      2        2 
   1  chr1_62551914     ZBoe    G    C        0      0        2 
   1  chr1_62551914     ZGre    G    C        0      0        2 
   1  chr1_62551914     ZHar    G    C        0      0        2 
   1  chr1_62551914   Sample    G    C        0      0        2 
   1  chr1_62584650     AAsi    C    G        0      0        2 
   1  chr1_62584650     AKia    C    G        0      0        2 
   1  chr1_62584650     AOna    C    G        0      0        2 
   1  chr1_62584650     ASom    C    G        0      0        2 
   1  chr1_62584650     HCab    C    G        0      0        2 
   1  chr1_62584650     HPrz    C    G        0      0        2 
   1  chr1_62584650     ZBoe    C    G        1      2        2 
   1  chr1_62584650     ZGre    C    G        0      0        2 
   1  chr1_62584650     ZHar    C    G        1      2        2 
   1  chr1_62584650   Sample    C    G        0      0        2 
   1  chr1_62586528     AAsi    T    A        0      0        2 
   1  chr1_62586528     AKia    T    A        0      0        2 
   1  chr1_62586528     AOna    T    A        0      0        2 
   1  chr1_62586528     ASom    T    A        0      0        2 
   1  chr1_62586528     HCab    T    A        1      2        2 
   1  chr1_62586528     HPrz    T    A        1      2        2 
   1  chr1_62586528     ZBoe    T    A        0      0        2 
   1  chr1_62586528     ZGre    T    A        0      0        2 
   1  chr1_62586528     ZHar    T    A        0      0        2 
   1  chr1_62586528   Sample    T    A        0      0        2 
   1  chr1_62598330     AAsi    T    G        0      0        2 
   1  chr1_62598330     AKia    T    G        0      0        2 
   1  chr1_62598330     AOna    T    G        0      0        2 
   1  chr1_62598330     ASom    T    G        0      0        2 
   1  chr1_62598330     HCab    T    G      0.5      1        2 
   1  chr1_62598330     HPrz    T    G      0.5      1        2 
   1  chr1_62598330     ZBoe    T    G        0      0        2 
   1  chr1_62598330     ZGre    T    G        0      0        2 
   1  chr1_62598330     ZHar    T    G        0      0        2 
   1  chr1_62598330   Sample    T    G        0      0        2 
   1  chr1_62603601     AAsi    G    C        0      0        2 
   1  chr1_62603601     AKia    G    C        0      0        2 
   1  chr1_62603601     AOna    G    C        0      0        2 
   1  chr1_62603601     ASom    G    C        0      0        2 
   1  chr1_62603601     HCab    G    C        1      2        2 
   1  chr1_62603601     HPrz    G    C        1      2        2 
   1  chr1_62603601     ZBoe    G    C        0      0        2 
   1  chr1_62603601     ZGre    G    C        0      0        2 
   1  chr1_62603601     ZHar    G    C        0      0        2 
   1  chr1_62603601   Sample    G    C        0      0        2 
   1  chr1_62639938     AAsi    G    T        0      0        2 
   1  chr1_62639938     AKia    G    T        0      0        2 
   1  chr1_62639938     AOna    G    T        0      0        2 
   1  chr1_62639938     ASom    G    T        0      0        2 
   1  chr1_62639938     HCab    G    T        0      0        2 
   1  chr1_62639938     HPrz    G    T        0      0        2 
   1  chr1_62639938     ZBoe    G    T      0.5      1        2 
   1  chr1_62639938     ZGre    G    T        0      0        2 
   1  chr1_62639938     ZHar    G    T        0      0        2 
   1  chr1_62639938   Sample    G    T        0      0        2 
   1  chr1_62683302     AAsi    G    T        0      0        2 
   1  chr1_62683302     AKia    G    T        0      0        2 
   1  chr1_62683302     AOna    G    T        0      0        2 
   1  chr1_62683302     ASom    G    T        0      0        2 
   1  chr1_62683302     HCab    G    T        1      2        2 
   1  chr1_62683302     HPrz    G    T        1      2        2 
   1  chr1_62683302     ZBoe    G    T        0      0        2 
   1  chr1_62683302     ZGre    G    T        0      0        2 
   1  chr1_62683302     ZHar    G    T        0      0        2 
   1  chr1_62683302   Sample    G    T        0      0        2 
   1  chr1_62686572     AAsi    C    G        0      0        2 
   1  chr1_62686572     AKia    C    G        0      0        2 
   1  chr1_62686572     AOna    C    G        0      0        2 
   1  chr1_62686572     ASom    C    G        0      0        2 
   1  chr1_62686572     HCab    C    G        1      2        2 
   1  chr1_62686572     HPrz    C    G        1      2        2 
   1  chr1_62686572     ZBoe    C    G        0      0        2 
   1  chr1_62686572     ZGre    C    G        0      0        2 
   1  chr1_62686572     ZHar    C    G        0      0        2 
   1  chr1_62686572   Sample    C    G        0      0        2 
   1  chr1_62687974     AAsi    T    A        0      0        2 
   1  chr1_62687974     AKia    T    A        0      0        2 
   1  chr1_62687974     AOna    T    A        0      0        2 
   1  chr1_62687974     ASom    T    A        0      0        2 
   1  chr1_62687974     HCab    T    A        0      0        2 
   1  chr1_62687974     HPrz    T    A        0      0        2 
   1  chr1_62687974     ZBoe    T    A        1      2        2 
   1  chr1_62687974     ZGre    T    A        0      0        2 
   1  chr1_62687974     ZHar    T    A        0      0        2 
   1  chr1_62687974   Sample    T    A        0      0        2 
   1  chr1_62716774     AAsi    C    A        0      0        2 
   1  chr1_62716774     AKia    C    A        0      0        2 
   1  chr1_62716774     AOna    C    A        0      0        2 
   1  chr1_62716774     ASom    C    A        0      0        2 
   1  chr1_62716774     HCab    C    A        0      0        2 
   1  chr1_62716774     HPrz    C    A        0      0        2 
   1  chr1_62716774     ZBoe    C    A      0.5      1        2 
   1  chr1_62716774     ZGre    C    A        0      0        2 
   1  chr1_62716774     ZHar    C    A        0      0        2 
   1  chr1_62716774   Sample    C    A        0      0        2 
   1  chr1_62739920     AAsi    A    C        0      0        2 
   1  chr1_62739920     AKia    A    C        0      0        2 
   1  chr1_62739920     AOna    A    C        0      0        2 
   1  chr1_62739920     ASom    A    C        0      0        2 
   1  chr1_62739920     HCab    A    C      0.5      1        2 
   1  chr1_62739920     HPrz    A    C      0.5      1        2 
   1  chr1_62739920     ZBoe    A    C        0      0        2 
   1  chr1_62739920     ZGre    A    C        0      0        2 
   1  chr1_62739920     ZHar    A    C        0      0        2 
   1  chr1_62739920   Sample    A    C        0      0        2 
   1  chr1_62784171     AAsi    T    G        0      0        2 
   1  chr1_62784171     AKia    T    G        0      0        2 
   1  chr1_62784171     AOna    T    G        0      0        2 
   1  chr1_62784171     ASom    T    G        0      0        2 
   1  chr1_62784171     HCab    T    G        0      0        2 
   1  chr1_62784171     HPrz    T    G        0      0        2 
   1  chr1_62784171     ZBoe    T    G        0      0        2 
   1  chr1_62784171     ZGre    T    G        0      0        2 
   1  chr1_62784171     ZHar    T    G      0.5      1        2 
   1  chr1_62784171   Sample    T    G        0      0        2 
   1  chr1_62792032     AAsi    C    G        1      2        2 
   1  chr1_62792032     AKia    C    G        0      0        2 
   1  chr1_62792032     AOna    C    G        0      0        2 
   1  chr1_62792032     ASom    C    G        0      0        2 
   1  chr1_62792032     HCab    C    G        0      0        2 
   1  chr1_62792032     HPrz    C    G        0      0        2 
   1  chr1_62792032     ZBoe    C    G        0      0        2 
   1  chr1_62792032     ZGre    C    G        0      0        2 
   1  chr1_62792032     ZHar    C    G        0      0        2 
   1  chr1_62792032   Sample    C    G        1      2        2 
   1  chr1_62809211     AAsi    G    C        0      0        2 
   1  chr1_62809211     AKia    G    C        0      0        2 
   1  chr1_62809211     AOna    G    C        0      0        2 
   1  chr1_62809211     ASom    G    C        0      0        2 
   1  chr1_62809211     HCab    G    C        0      0        2 
   1  chr1_62809211     HPrz    G    C        0      0        2 
   1  chr1_62809211     ZBoe    G    C      0.5      1        2 
   1  chr1_62809211     ZGre    G    C        0      0        2 
   1  chr1_62809211     ZHar    G    C        0      0        2 
   1  chr1_62809211   Sample    G    C        0      0        2 
   1  chr1_62825579     AAsi    C    G        0      0        2 
   1  chr1_62825579     AKia    C    G        1      2        2 
   1  chr1_62825579     AOna    C    G        1      2        2 
   1  chr1_62825579     ASom    C    G        0      0        2 
   1  chr1_62825579     HCab    C    G        0      0        2 
   1  chr1_62825579     HPrz    C    G        0      0        2 
   1  chr1_62825579     ZBoe    C    G        0      0        2 
   1  chr1_62825579     ZGre    C    G        0      0        2 
   1  chr1_62825579     ZHar    C    G        0      0        2 
   1  chr1_62825579   Sample    C    G        0      0        2 
   1  chr1_62853075     AAsi    C    G        0      0        2 
   1  chr1_62853075     AKia    C    G        0      0        2 
   1  chr1_62853075     AOna    C    G        0      0        2 
   1  chr1_62853075     ASom    C    G        0      0        2 
   1  chr1_62853075     HCab    C    G        1      2        2 
   1  chr1_62853075     HPrz    C    G        1      2        2 
   1  chr1_62853075     ZBoe    C    G        0      0        2 
   1  chr1_62853075     ZGre    C    G        0      0        2 
   1  chr1_62853075     ZHar    C    G        0      0        2 
   1  chr1_62853075   Sample    C    G        0      0        2 
   1  chr1_62857547     AAsi    G    C        0      0        2 
   1  chr1_62857547     AKia    G    C        0      0        2 
   1  chr1_62857547     AOna    G    C        1      2        2 
   1  chr1_62857547     ASom    G    C        0      0        2 
   1  chr1_62857547     HCab    G    C        0      0        2 
   1  chr1_62857547     HPrz    G    C        0      0        2 
   1  chr1_62857547     ZBoe    G    C        0      0        2 
   1  chr1_62857547     ZGre    G    C        0      0        2 
   1  chr1_62857547     ZHar    G    C        0      0        2 
   1  chr1_62857547   Sample    G    C        0      0        2 
   1  chr1_62864355     AAsi    A    T        0      0        2 
   1  chr1_62864355     AKia    A    T        0      0        2 
   1  chr1_62864355     AOna    A    T        0      0        2 
   1  chr1_62864355     ASom    A    T        0      0        2 
   1  chr1_62864355     HCab    A    T        0      0        2 
   1  chr1_62864355     HPrz    A    T      0.5      1        2 
   1  chr1_62864355     ZBoe    A    T        0      0        2 
   1  chr1_62864355     ZGre    A    T        0      0        2 
   1  chr1_62864355     ZHar    A    T        0      0        2 
   1  chr1_62864355   Sample    A    T        0      0        2 
   1  chr1_62866382     AAsi    G    C        0      0        2 
   1  chr1_62866382     AKia    G    C        0      0        2 
   1  chr1_62866382     AOna    G    C        0      0        2 
   1  chr1_62866382     ASom    G    C        0      0        2 
   1  chr1_62866382     HCab    G    C        1      2        2 
   1  chr1_62866382     HPrz    G    C        1      2        2 
   1  chr1_62866382     ZBoe    G    C        0      0        2 
   1  chr1_62866382     ZGre    G    C        0      0        2 
   1  chr1_62866382     ZHar    G    C        0      0        2 
   1  chr1_62866382   Sample    G    C        0      0        2 
   1  chr1_62873882     AAsi    T    G        0      0        2 
   1  chr1_62873882     AKia    T    G        0      0        2 
   1  chr1_62873882     AOna    T    G        1      2        2 
   1  chr1_62873882     ASom    T    G        0      0        2 
   1  chr1_62873882     HCab    T    G        0      0        2 
   1  chr1_62873882     HPrz    T    G        0      0        2 
   1  chr1_62873882     ZBoe    T    G        0      0        2 
   1  chr1_62873882     ZGre    T    G        0      0        2 
   1  chr1_62873882     ZHar    T    G        0      0        2 
   1  chr1_62873882   Sample    T    G        0      0        2 
   1  chr1_62902669     AAsi    C    G        1      2        2 
   1  chr1_62902669     AKia    C    G        1      2        2 
   1  chr1_62902669     AOna    C    G        1      2        2 
   1  chr1_62902669     ASom    C    G        1      2        2 
   1  chr1_62902669     HCab    C    G        0      0        2 
   1  chr1_62902669     HPrz    C    G        0      0        2 
   1  chr1_62902669     ZBoe    C    G        0      0        2 
   1  chr1_62902669     ZGre    C    G        0      0        2 
   1  chr1_62902669     ZHar    C    G        0      0        2 
   1  chr1_62902669   Sample    C    G        1      2        2 
   1  chr1_62915971     AAsi    C    A        0      0        2 
   1  chr1_62915971     AKia    C    A        0      0        2 
   1  chr1_62915971     AOna    C    A        0      0        2 
   1  chr1_62915971     ASom    C    A        0      0        2 
   1  chr1_62915971     HCab    C    A        1      2        2 
   1  chr1_62915971     HPrz    C    A        1      2        2 
   1  chr1_62915971     ZBoe    C    A        0      0        2 
   1  chr1_62915971     ZGre    C    A        0      0        2 
   1  chr1_62915971     ZHar    C    A        0      0        2 
   1  chr1_62915971   Sample    C    A        0      0        2 
   1  chr1_62935694     AAsi    G    C        0      0        2 
   1  chr1_62935694     AKia    G    C        1      2        2 
   1  chr1_62935694     AOna    G    C        1      2        2 
   1  chr1_62935694     ASom    G    C        0      0        2 
   1  chr1_62935694     HCab    G    C        0      0        2 
   1  chr1_62935694     HPrz    G    C        0      0        2 
   1  chr1_62935694     ZBoe    G    C        0      0        2 
   1  chr1_62935694     ZGre    G    C        0      0        2 
   1  chr1_62935694     ZHar    G    C        0      0        2 
   1  chr1_62935694   Sample    G    C        0      0        2 
   1  chr1_62937628     AAsi    T    G        0      0        2 
   1  chr1_62937628     AKia    T    G        0      0        2 
   1  chr1_62937628     AOna    T    G        0      0        2 
   1  chr1_62937628     ASom    T    G        0      0        2 
   1  chr1_62937628     HCab    T    G        1      2        2 
   1  chr1_62937628     HPrz    T    G        1      2        2 
   1  chr1_62937628     ZBoe    T    G        0      0        2 
   1  chr1_62937628     ZGre    T    G        0      0        2 
   1  chr1_62937628     ZHar    T    G        0      0        2 
   1  chr1_62937628   Sample    T    G        0      0        2 
   1  chr1_62978635     AAsi    G    C        0      0        2 
   1  chr1_62978635     AKia    G    C        1      2        2 
   1  chr1_62978635     AOna    G    C        1      2        2 
   1  chr1_62978635     ASom    G    C        0      0        2 
   1  chr1_62978635     HCab    G    C        0      0        2 
   1  chr1_62978635     HPrz    G    C        0      0        2 
   1  chr1_62978635     ZBoe    G    C        0      0        2 
   1  chr1_62978635     ZGre    G    C        0      0        2 
   1  chr1_62978635     ZHar    G    C        0      0        2 
   1  chr1_62978635   Sample    G    C        0      0        2 
   1  chr1_62980441     AAsi    G    T        0      0        2 
   1  chr1_62980441     AKia    G    T        0      0        2 
   1  chr1_62980441     AOna    G    T        0      0        2 
   1  chr1_62980441     ASom    G    T      0.5      1        2 
   1  chr1_62980441     HCab    G    T        0      0        2 
   1  chr1_62980441     HPrz    G    T        0      0        2 
   1  chr1_62980441     ZBoe    G    T        0      0        2 
   1  chr1_62980441     ZGre    G    T        0      0        2 
   1  chr1_62980441     ZHar    G    T        0      0        2 
   1  chr1_62980441   Sample    G    T        0      0        2 
   1  chr1_62991574     AAsi    C    G        0      0        2 
   1  chr1_62991574     AKia    C    G        0      0        2 
   1  chr1_62991574     AOna    C    G        0      0        2 
   1  chr1_62991574     ASom    C    G        0      0        2 
   1  chr1_62991574     HCab    C    G        1      2        2 
   1  chr1_62991574     HPrz    C    G        1      2        2 
   1  chr1_62991574     ZBoe    C    G        0      0        2 
   1  chr1_62991574     ZGre    C    G        0      0        2 
   1  chr1_62991574     ZHar    C    G        0      0        2 
   1  chr1_62991574   Sample    C    G        0      0        2 
   1  chr1_63023308     AAsi    G    C        0      0        2 
   1  chr1_63023308     AKia    G    C        0      0        2 
   1  chr1_63023308     AOna    G    C        1      2        2 
   1  chr1_63023308     ASom    G    C        0      0        2 
   1  chr1_63023308     HCab    G    C        0      0        2 
   1  chr1_63023308     HPrz    G    C        0      0        2 
   1  chr1_63023308     ZBoe    G    C        0      0        2 
   1  chr1_63023308     ZGre    G    C        0      0        2 
   1  chr1_63023308     ZHar    G    C        0      0        2 
   1  chr1_63023308   Sample    G    C        0      0        2 
   1  chr1_63025351     AAsi    C    A        0      0        2 
   1  chr1_63025351     AKia    C    A        0      0        2 
   1  chr1_63025351     AOna    C    A        0      0        2 
   1  chr1_63025351     ASom    C    A        0      0        2 
   1  chr1_63025351     HCab    C    A        1      2        2 
   1  chr1_63025351     HPrz    C    A        1      2        2 
   1  chr1_63025351     ZBoe    C    A        0      0        2 
   1  chr1_63025351     ZGre    C    A        0      0        2 
   1  chr1_63025351     ZHar    C    A        0      0        2 
   1  chr1_63025351   Sample    C    A        0      0        2 
   1  chr1_63065126     AAsi    C    A        0      0        2 
   1  chr1_63065126     AKia    C    A        0      0        2 
   1  chr1_63065126     AOna    C    A        0      0        2 
   1  chr1_63065126     ASom    C    A        0      0        2 
   1  chr1_63065126     HCab    C    A        0      0        2 
   1  chr1_63065126     HPrz    C    A        0      0        2 
   1  chr1_63065126     ZBoe    C    A      0.5      1        2 
   1  chr1_63065126     ZGre    C    A        0      0        2 
   1  chr1_63065126     ZHar    C    A        0      0        2 
   1  chr1_63065126   Sample    C    A        0      0        2 
   1  chr1_63089962     AAsi    A    C        0      0        2 
   1  chr1_63089962     AKia    A    C        0      0        2 
   1  chr1_63089962     AOna    A    C        0      0        2 
   1  chr1_63089962     ASom    A    C        0      0        2 
   1  chr1_63089962     HCab    A    C        1      2        2 
   1  chr1_63089962     HPrz    A    C        1      2        2 
   1  chr1_63089962     ZBoe    A    C        0      0        2 
   1  chr1_63089962     ZGre    A    C        0      0        2 
   1  chr1_63089962     ZHar    A    C        0      0        2 
   1  chr1_63089962   Sample    A    C        0      0        2 
   1  chr1_63091490     AAsi    T    G        0      0        2 
   1  chr1_63091490     AKia    T    G        0      0        2 
   1  chr1_63091490     AOna    T    G        0      0        2 
   1  chr1_63091490     ASom    T    G        0      0        2 
   1  chr1_63091490     HCab    T    G      0.5      1        2 
   1  chr1_63091490     HPrz    T    G      0.5      1        2 
   1  chr1_63091490     ZBoe    T    G        0      0        2 
   1  chr1_63091490     ZGre    T    G        0      0        2 
   1  chr1_63091490     ZHar    T    G        0      0        2 
   1  chr1_63091490   Sample    T    G        0      0        2 
   1  chr1_63099260     AAsi    A    C        0      0        2 
   1  chr1_63099260     AKia    A    C        0      0        2 
   1  chr1_63099260     AOna    A    C        0      0        2 
   1  chr1_63099260     ASom    A    C        0      0        2 
   1  chr1_63099260     HCab    A    C        0      0        2 
   1  chr1_63099260     HPrz    A    C        0      0        2 
   1  chr1_63099260     ZBoe    A    C      0.5      1        2 
   1  chr1_63099260     ZGre    A    C        0      0        2 
   1  chr1_63099260     ZHar    A    C        0      0        2 
   1  chr1_63099260   Sample    A    C        0      0        2 
   1  chr1_63105057     AAsi    G    C        0      0        2 
   1  chr1_63105057     AKia    G    C        1      2        2 
   1  chr1_63105057     AOna    G    C        1      2        2 
   1  chr1_63105057     ASom    G    C        0      0        2 
   1  chr1_63105057     HCab    G    C        0      0        2 
   1  chr1_63105057     HPrz    G    C        0      0        2 
   1  chr1_63105057     ZBoe    G    C        0      0        2 
   1  chr1_63105057     ZGre    G    C        0      0        2 
   1  chr1_63105057     ZHar    G    C        0      0        2 
   1  chr1_63105057   Sample    G    C        0      0        2 
   1  chr1_63116074     AAsi    T    A        0      0        2 
   1  chr1_63116074     AKia    T    A        0      0        2 
   1  chr1_63116074     AOna    T    A        0      0        2 
   1  chr1_63116074     ASom    T    A        1      2        2 
   1  chr1_63116074     HCab    T    A        0      0        2 
   1  chr1_63116074     HPrz    T    A        0      0        2 
   1  chr1_63116074     ZBoe    T    A        0      0        2 
   1  chr1_63116074     ZGre    T    A        0      0        2 
   1  chr1_63116074     ZHar    T    A        0      0        2 
   1  chr1_63116074   Sample    T    A        0      0        2 
   1  chr1_63129452     AAsi    G    T        0      0        2 
   1  chr1_63129452     AKia    G    T        0      0        2 
   1  chr1_63129452     AOna    G    T        0      0        2 
   1  chr1_63129452     ASom    G    T        0      0        2 
   1  chr1_63129452     HCab    G    T        1      2        2 
   1  chr1_63129452     HPrz    G    T        1      2        2 
   1  chr1_63129452     ZBoe    G    T        0      0        2 
   1  chr1_63129452     ZGre    G    T        0      0        2 
   1  chr1_63129452     ZHar    G    T        0      0        2 
   1  chr1_63129452   Sample    G    T        0      0        2 
   1  chr1_63131440     AAsi    C    A        0      0        2 
   1  chr1_63131440     AKia    C    A        1      2        2 
   1  chr1_63131440     AOna    C    A        1      2        2 
   1  chr1_63131440     ASom    C    A        0      0        2 
   1  chr1_63131440     HCab    C    A        0      0        2 
   1  chr1_63131440     HPrz    C    A        0      0        2 
   1  chr1_63131440     ZBoe    C    A        0      0        2 
   1  chr1_63131440     ZGre    C    A        0      0        2 
   1  chr1_63131440     ZHar    C    A        0      0        2 
   1  chr1_63131440   Sample    C    A        0      0        2 
   1  chr1_63151876     AAsi    C    G        0      0        2 
   1  chr1_63151876     AKia    C    G        0      0        2 
   1  chr1_63151876     AOna    C    G        0      0        2 
   1  chr1_63151876     ASom    C    G        0      0        2 
   1  chr1_63151876     HCab    C    G        0      0        2 
   1  chr1_63151876     HPrz    C    G        0      0        2 
   1  chr1_63151876     ZBoe    C    G        0      0        2 
   1  chr1_63151876     ZGre    C    G        0      0        2 
   1  chr1_63151876     ZHar    C    G      0.5      1        2 
   1  chr1_63151876   Sample    C    G        0      0        2 
   1  chr1_63173217     AAsi    T    G        0      0        2 
   1  chr1_63173217     AKia    T    G        0      0        2 
   1  chr1_63173217     AOna    T    G        0      0        2 
   1  chr1_63173217     ASom    T    G        0      0        2 
   1  chr1_63173217     HCab    T    G        0      0        2 
   1  chr1_63173217     HPrz    T    G        0      0        2 
   1  chr1_63173217     ZBoe    T    G        0      0        2 
   1  chr1_63173217     ZGre    T    G        0      0        2 
   1  chr1_63173217     ZHar    T    G      0.5      1        2 
   1  chr1_63173217   Sample    T    G        0      0        2 
   1  chr1_63179046     AAsi    G    T      0.5      1        2 
   1  chr1_63179046     AKia    G    T        0      0        2 
   1  chr1_63179046     AOna    G    T        0      0        2 
   1  chr1_63179046     ASom    G    T        0      0        2 
   1  chr1_63179046     HCab    G    T        0      0        2 
   1  chr1_63179046     HPrz    G    T        0      0        2 
   1  chr1_63179046     ZBoe    G    T        0      0        2 
   1  chr1_63179046     ZGre    G    T        0      0        2 
   1  chr1_63179046     ZHar    G    T        0      0        2 
   1  chr1_63179046   Sample    G    T        0      0        2 
   1  chr1_63186274     AAsi    A    C        0      0        2 
   1  chr1_63186274     AKia    A    C        0      0        2 
   1  chr1_63186274     AOna    A    C        0      0        2 
   1  chr1_63186274     ASom    A    C        1      2        2 
   1  chr1_63186274     HCab    A    C        0      0        2 
   1  chr1_63186274     HPrz    A    C        0      0        2 
   1  chr1_63186274     ZBoe    A    C        0      0        2 
   1  chr1_63186274     ZGre    A    C        0      0        2 
   1  chr1_63186274     ZHar    A    C        0      0        2 
   1  chr1_63186274   Sample    A    C        0      0        2 
   1  chr1_63188151     AAsi    C    G        0      0        2 
   1  chr1_63188151     AKia    C    G        0      0        2 
   1  chr1_63188151     AOna    C    G      0.5      1        2 
   1  chr1_63188151     ASom    C    G        0      0        2 
   1  chr1_63188151     HCab    C    G        0      0        2 
   1  chr1_63188151     HPrz    C    G        0      0        2 
   1  chr1_63188151     ZBoe    C    G        0      0        2 
   1  chr1_63188151     ZGre    C    G        0      0        2 
   1  chr1_63188151     ZHar    C    G        0      0        2 
   1  chr1_63188151   Sample    C    G        0      0        2 
   1  chr1_63223805     AAsi    T    A        0      0        2 
   1  chr1_63223805     AKia    T    A        0      0        2 
   1  chr1_63223805     AOna    T    A        0      0        2 
   1  chr1_63223805     ASom    T    A        0      0        2 
   1  chr1_63223805     HCab    T    A        0      0        2 
   1  chr1_63223805     HPrz    T    A        0      0        2 
   1  chr1_63223805     ZBoe    T    A      0.5      1        2 
   1  chr1_63223805     ZGre    T    A        0      0        2 
   1  chr1_63223805     ZHar    T    A        0      0        2 
   1  chr1_63223805   Sample    T    A        0      0        2 
   1  chr1_63224485     AAsi    G    T        0      0        2 
   1  chr1_63224485     AKia    G    T        0      0        2 
   1  chr1_63224485     AOna    G    T        0      0        2 
   1  chr1_63224485     ASom    G    T        0      0        2 
   1  chr1_63224485     HCab    G    T        1      2        2 
   1  chr1_63224485     HPrz    G    T        1      2        2 
   1  chr1_63224485     ZBoe    G    T        0      0        2 
   1  chr1_63224485     ZGre    G    T        0      0        2 
   1  chr1_63224485     ZHar    G    T        0      0        2 
   1  chr1_63224485   Sample    G    T        0      0        2 
   1  chr1_63230930     AAsi    T    G        0      0        2 
   1  chr1_63230930     AKia    T    G        0      0        2 
   1  chr1_63230930     AOna    T    G        0      0        2 
   1  chr1_63230930     ASom    T    G        0      0        2 
   1  chr1_63230930     HCab    T    G        0      0        2 
   1  chr1_63230930     HPrz    T    G        0      0        2 
   1  chr1_63230930     ZBoe    T    G      0.5      1        2 
   1  chr1_63230930     ZGre    T    G        0      0        2 
   1  chr1_63230930     ZHar    T    G        0      0        2 
   1  chr1_63230930   Sample    T    G        0      0        2 
   1  chr1_63250979     AAsi    G    T        0      0        2 
   1  chr1_63250979     AKia    G    T        0      0        2 
   1  chr1_63250979     AOna    G    T        0      0        2 
   1  chr1_63250979     ASom    G    T        0      0        2 
   1  chr1_63250979     HCab    G    T      0.5      1        2 
   1  chr1_63250979     HPrz    G    T        1      2        2 
   1  chr1_63250979     ZBoe    G    T        0      0        2 
   1  chr1_63250979     ZGre    G    T        0      0        2 
   1  chr1_63250979     ZHar    G    T        0      0        2 
   1  chr1_63250979   Sample    G    T        0      0        2 
   1  chr1_63307079     AAsi    C    A        0      0        2 
   1  chr1_63307079     AKia    C    A        0      0        2 
   1  chr1_63307079     AOna    C    A        0      0        2 
   1  chr1_63307079     ASom    C    A        0      0        2 
   1  chr1_63307079     HCab    C    A        0      0        2 
   1  chr1_63307079     HPrz    C    A        0      0        2 
   1  chr1_63307079     ZBoe    C    A        0      0        2 
   1  chr1_63307079     ZGre    C    A      0.5      1        2 
   1  chr1_63307079     ZHar    C    A        0      0        2 
   1  chr1_63307079   Sample    C    A        0      0        2 
   1  chr1_63311938     AAsi    G    C        0      0        2 
   1  chr1_63311938     AKia    G    C        0      0        2 
   1  chr1_63311938     AOna    G    C        0      0        2 
   1  chr1_63311938     ASom    G    C        0      0        2 
   1  chr1_63311938     HCab    G    C        0      0        2 
   1  chr1_63311938     HPrz    G    C        0      0        2 
   1  chr1_63311938     ZBoe    G    C      0.5      1        2 
   1  chr1_63311938     ZGre    G    C        0      0        2 
   1  chr1_63311938     ZHar    G    C        0      0        2 
   1  chr1_63311938   Sample    G    C        0      0        2 
   1  chr1_63318465     AAsi    A    C        0      0        2 
   1  chr1_63318465     AKia    A    C        0      0        2 
   1  chr1_63318465     AOna    A    C        0      0        2 
   1  chr1_63318465     ASom    A    C        0      0        2 
   1  chr1_63318465     HCab    A    C        1      2        2 
   1  chr1_63318465     HPrz    A    C        1      2        2 
   1  chr1_63318465     ZBoe    A    C        0      0        2 
   1  chr1_63318465     ZGre    A    C        0      0        2 
   1  chr1_63318465     ZHar    A    C        0      0        2 
   1  chr1_63318465   Sample    A    C        0      0        2 
   1  chr1_63349164     AAsi    G    T        0      0        2 
   1  chr1_63349164     AKia    G    T        0      0        2 
   1  chr1_63349164     AOna    G    T        0      0        2 
   1  chr1_63349164     ASom    G    T        0      0        2 
   1  chr1_63349164     HCab    G    T        0      0        2 
   1  chr1_63349164     HPrz    G    T        0      0        2 
   1  chr1_63349164     ZBoe    G    T        1      2        2 
   1  chr1_63349164     ZGre    G    T        1      2        2 
   1  chr1_63349164     ZHar    G    T        0      0        2 
   1  chr1_63349164   Sample    G    T        0      0        2 
   1  chr1_63370901     AAsi    G    T        0      0        2 
   1  chr1_63370901     AKia    G    T      0.5      1        2 
   1  chr1_63370901     AOna    G    T        0      0        2 
   1  chr1_63370901     ASom    G    T        0      0        2 
   1  chr1_63370901     HCab    G    T        0      0        2 
   1  chr1_63370901     HPrz    G    T        0      0        2 
   1  chr1_63370901     ZBoe    G    T        0      0        2 
   1  chr1_63370901     ZGre    G    T        0      0        2 
   1  chr1_63370901     ZHar    G    T        0      0        2 
   1  chr1_63370901   Sample    G    T        0      0        2 
   1  chr1_63375974     AAsi    G    T        0      0        2 
   1  chr1_63375974     AKia    G    T        0      0        2 
   1  chr1_63375974     AOna    G    T        0      0        2 
   1  chr1_63375974     ASom    G    T        0      0        2 
   1  chr1_63375974     HCab    G    T        0      0        2 
   1  chr1_63375974     HPrz    G    T        0      0        2 
   1  chr1_63375974     ZBoe    G    T        0      0        2 
   1  chr1_63375974     ZGre    G    T        0      0        2 
   1  chr1_63375974     ZHar    G    T        1      2        2 
   1  chr1_63375974   Sample    G    T        0      0        2 
   1  chr1_63383754     AAsi    A    C        0      0        2 
   1  chr1_63383754     AKia    A    C        0      0        2 
   1  chr1_63383754     AOna    A    C        0      0        2 
   1  chr1_63383754     ASom    A    C        0      0        2 
   1  chr1_63383754     HCab    A    C        1      2        2 
   1  chr1_63383754     HPrz    A    C        1      2        2 
   1  chr1_63383754     ZBoe    A    C        0      0        2 
   1  chr1_63383754     ZGre    A    C        0      0        2 
   1  chr1_63383754     ZHar    A    C        0      0        2 
   1  chr1_63383754   Sample    A    C        0      0        2 
   1  chr1_63384378     AAsi    C    G        0      0        2 
   1  chr1_63384378     AKia    C    G        0      0        2 
   1  chr1_63384378     AOna    C    G        0      0        2 
   1  chr1_63384378     ASom    C    G        0      0        2 
   1  chr1_63384378     HCab    C    G        1      2        2 
   1  chr1_63384378     HPrz    C    G        1      2        2 
   1  chr1_63384378     ZBoe    C    G        0      0        2 
   1  chr1_63384378     ZGre    C    G        0      0        2 
   1  chr1_63384378     ZHar    C    G        0      0        2 
   1  chr1_63384378   Sample    C    G        0      0        2 
   1  chr1_63386252     AAsi    T    G        0      0        2 
   1  chr1_63386252     AKia    T    G        0      0        2 
   1  chr1_63386252     AOna    T    G        0      0        2 
   1  chr1_63386252     ASom    T    G        0      0        2 
   1  chr1_63386252     HCab    T    G        1      2        2 
   1  chr1_63386252     HPrz    T    G        1      2        2 
   1  chr1_63386252     ZBoe    T    G        0      0        2 
   1  chr1_63386252     ZGre    T    G        0      0        2 
   1  chr1_63386252     ZHar    T    G        0      0        2 
   1  chr1_63386252   Sample    T    G        0      0        2 
   1  chr1_63396709     AAsi    C    G        0      0        2 
   1  chr1_63396709     AKia    C    G        0      0        2 
   1  chr1_63396709     AOna    C    G        0      0        2 
   1  chr1_63396709     ASom    C    G        0      0        2 
   1  chr1_63396709     HCab    C    G        0      0        2 
   1  chr1_63396709     HPrz    C    G        0      0        2 
   1  chr1_63396709     ZBoe    C    G        1      2        2 
   1  chr1_63396709     ZGre    C    G        0      0        2 
   1  chr1_63396709     ZHar    C    G        0      0        2 
   1  chr1_63396709   Sample    C    G        0      0        2 
   1  chr1_63412559     AAsi    A    T        0      0        2 
   1  chr1_63412559     AKia    A    T        0      0        2 
   1  chr1_63412559     AOna    A    T      0.5      1        2 
   1  chr1_63412559     ASom    A    T        0      0        2 
   1  chr1_63412559     HCab    A    T        0      0        2 
   1  chr1_63412559     HPrz    A    T        0      0        2 
   1  chr1_63412559     ZBoe    A    T        0      0        2 
   1  chr1_63412559     ZGre    A    T        0      0        2 
   1  chr1_63412559     ZHar    A    T        0      0        2 
   1  chr1_63412559   Sample    A    T        0      0        2 
   1  chr1_63414114     AAsi    A    T        0      0        2 
   1  chr1_63414114     AKia    A    T        0      0        2 
   1  chr1_63414114     AOna    A    T        0      0        2 
   1  chr1_63414114     ASom    A    T        0      0        2 
   1  chr1_63414114     HCab    A    T        0      0        2 
   1  chr1_63414114     HPrz    A    T        0      0        2 
   1  chr1_63414114     ZBoe    A    T      0.5      1        2 
   1  chr1_63414114     ZGre    A    T        0      0        2 
   1  chr1_63414114     ZHar    A    T        0      0        2 
   1  chr1_63414114   Sample    A    T        0      0        2 
   1  chr1_63417467     AAsi    T    G        0      0        2 
   1  chr1_63417467     AKia    T    G        0      0        2 
   1  chr1_63417467     AOna    T    G        0      0        2 
   1  chr1_63417467     ASom    T    G        0      0        2 
   1  chr1_63417467     HCab    T    G        0      0        2 
   1  chr1_63417467     HPrz    T    G        0      0        2 
   1  chr1_63417467     ZBoe    T    G        0      0        2 
   1  chr1_63417467     ZGre    T    G        0      0        2 
   1  chr1_63417467     ZHar    T    G        1      2        2 
   1  chr1_63417467   Sample    T    G        0      0        2 
   1  chr1_63422561     AAsi    C    G        1      2        2 
   1  chr1_63422561     AKia    C    G        1      2        2 
   1  chr1_63422561     AOna    C    G        1      2        2 
   1  chr1_63422561     ASom    C    G        1      2        2 
   1  chr1_63422561     HCab    C    G        0      0        2 
   1  chr1_63422561     HPrz    C    G        0      0        2 
   1  chr1_63422561     ZBoe    C    G        0      0        2 
   1  chr1_63422561     ZGre    C    G        0      0        2 
   1  chr1_63422561     ZHar    C    G        0      0        2 
   1  chr1_63422561   Sample    C    G        1      2        2 
   1  chr1_63444106     AAsi    A    C      0.5      1        2 
   1  chr1_63444106     AKia    A    C        0      0        2 
   1  chr1_63444106     AOna    A    C        0      0        2 
   1  chr1_63444106     ASom    A    C        0      0        2 
   1  chr1_63444106     HCab    A    C        0      0        2 
   1  chr1_63444106     HPrz    A    C        0      0        2 
   1  chr1_63444106     ZBoe    A    C        0      0        2 
   1  chr1_63444106     ZGre    A    C        0      0        2 
   1  chr1_63444106     ZHar    A    C        0      0        2 
   1  chr1_63444106   Sample    A    C        0      0        2 
   1  chr1_63446048     AAsi    A    C        0      0        2 
   1  chr1_63446048     AKia    A    C        0      0        2 
   1  chr1_63446048     AOna    A    C        0      0        2 
   1  chr1_63446048     ASom    A    C        0      0        2 
   1  chr1_63446048     HCab    A    C        0      0        2 
   1  chr1_63446048     HPrz    A    C        0      0        2 
   1  chr1_63446048     ZBoe    A    C        1      2        2 
   1  chr1_63446048     ZGre    A    C        0      0        2 
   1  chr1_63446048     ZHar    A    C        0      0        2 
   1  chr1_63446048   Sample    A    C        0      0        2 
   1  chr1_63447186     AAsi    C    G        0      0        2 
   1  chr1_63447186     AKia    C    G        0      0        2 
   1  chr1_63447186     AOna    C    G        0      0        2 
   1  chr1_63447186     ASom    C    G        0      0        2 
   1  chr1_63447186     HCab    C    G        1      2        2 
   1  chr1_63447186     HPrz    C    G        1      2        2 
   1  chr1_63447186     ZBoe    C    G        0      0        2 
   1  chr1_63447186     ZGre    C    G        0      0        2 
   1  chr1_63447186     ZHar    C    G        0      0        2 
   1  chr1_63447186   Sample    C    G        0      0        2 
   1  chr1_63448112     AAsi    T    A        0      0        2 
   1  chr1_63448112     AKia    T    A      0.5      1        2 
   1  chr1_63448112     AOna    T    A        0      0        2 
   1  chr1_63448112     ASom    T    A        0      0        2 
   1  chr1_63448112     HCab    T    A        0      0        2 
   1  chr1_63448112     HPrz    T    A        0      0        2 
   1  chr1_63448112     ZBoe    T    A        0      0        2 
   1  chr1_63448112     ZGre    T    A        0      0        2 
   1  chr1_63448112     ZHar    T    A        0      0        2 
   1  chr1_63448112   Sample    T    A        0      0        2 
   1  chr1_63458837     AAsi    C    A        0      0        2 
   1  chr1_63458837     AKia    C    A        0      0        2 
   1  chr1_63458837     AOna    C    A        0      0        2 
   1  chr1_63458837     ASom    C    A        0      0        2 
   1  chr1_63458837     HCab    C    A        0      0        2 
   1  chr1_63458837     HPrz    C    A        0      0        2 
   1  chr1_63458837     ZBoe    C    A        0      0        2 
   1  chr1_63458837     ZGre    C    A        0      0        2 
   1  chr1_63458837     ZHar    C    A      0.5      1        2 
   1  chr1_63458837   Sample    C    A        0      0        2 
   1  chr1_63468000     AAsi    T    A        0      0        2 
   1  chr1_63468000     AKia    T    A        0      0        2 
   1  chr1_63468000     AOna    T    A        0      0        2 
   1  chr1_63468000     ASom    T    A        0      0        2 
   1  chr1_63468000     HCab    T    A        1      2        2 
   1  chr1_63468000     HPrz    T    A        1      2        2 
   1  chr1_63468000     ZBoe    T    A        0      0        2 
   1  chr1_63468000     ZGre    T    A        0      0        2 
   1  chr1_63468000     ZHar    T    A        0      0        2 
   1  chr1_63468000   Sample    T    A        0      0        2 
   1  chr1_63492637     AAsi    C    G        0      0        2 
   1  chr1_63492637     AKia    C    G        0      0        2 
   1  chr1_63492637     AOna    C    G        0      0        2 
   1  chr1_63492637     ASom    C    G        1      2        2 
   1  chr1_63492637     HCab    C    G        0      0        2 
   1  chr1_63492637     HPrz    C    G        0      0        2 
   1  chr1_63492637     ZBoe    C    G        0      0        2 
   1  chr1_63492637     ZGre    C    G        0      0        2 
   1  chr1_63492637     ZHar    C    G        0      0        2 
   1  chr1_63492637   Sample    C    G        0      0        2 
   1  chr1_63494689     AAsi    C    G        0      0        2 
   1  chr1_63494689     AKia    C    G        0      0        2 
   1  chr1_63494689     AOna    C    G        0      0        2 
   1  chr1_63494689     ASom    C    G        0      0        2 
   1  chr1_63494689     HCab    C    G        1      2        2 
   1  chr1_63494689     HPrz    C    G        1      2        2 
   1  chr1_63494689     ZBoe    C    G        0      0        2 
   1  chr1_63494689     ZGre    C    G        0      0        2 
   1  chr1_63494689     ZHar    C    G        0      0        2 
   1  chr1_63494689   Sample    C    G        0      0        2 
   1  chr1_63520743     AAsi    C    G        0      0        2 
   1  chr1_63520743     AKia    C    G        0      0        2 
   1  chr1_63520743     AOna    C    G        0      0        2 
   1  chr1_63520743     ASom    C    G        0      0        2 
   1  chr1_63520743     HCab    C    G        1      2        2 
   1  chr1_63520743     HPrz    C    G        1      2        2 
   1  chr1_63520743     ZBoe    C    G        0      0        2 
   1  chr1_63520743     ZGre    C    G        0      0        2 
   1  chr1_63520743     ZHar    C    G        0      0        2 
   1  chr1_63520743   Sample    C    G        0      0        2 
   1  chr1_63524152     AAsi    G    C      0.5      1        2 
   1  chr1_63524152     AKia    G    C        0      0        2 
   1  chr1_63524152     AOna    G    C        0      0        2 
   1  chr1_63524152     ASom    G    C        0      0        2 
   1  chr1_63524152     HCab    G    C        0      0        2 
   1  chr1_63524152     HPrz    G    C        0      0        2 
   1  chr1_63524152     ZBoe    G    C        0      0        2 
   1  chr1_63524152     ZGre    G    C        0      0        2 
   1  chr1_63524152     ZHar    G    C        0      0        2 
   1  chr1_63524152   Sample    G    C        0      0        2 
   1  chr1_63528155     AAsi    G    C        0      0        2 
   1  chr1_63528155     AKia    G    C        0      0        2 
   1  chr1_63528155     AOna    G    C      0.5      1        2 
   1  chr1_63528155     ASom    G    C        0      0        2 
   1  chr1_63528155     HCab    G    C        0      0        2 
   1  chr1_63528155     HPrz    G    C        0      0        2 
   1  chr1_63528155     ZBoe    G    C        0      0        2 
   1  chr1_63528155     ZGre    G    C        0      0        2 
   1  chr1_63528155     ZHar    G    C        0      0        2 
   1  chr1_63528155   Sample    G    C        0      0        2 
   1  chr1_63531091     AAsi    C    A      0.5      1        2 
   1  chr1_63531091     AKia    C    A        0      0        2 
   1  chr1_63531091     AOna    C    A        0      0        2 
   1  chr1_63531091     ASom    C    A        0      0        2 
   1  chr1_63531091     HCab    C    A        0      0        2 
   1  chr1_63531091     HPrz    C    A        0      0        2 
   1  chr1_63531091     ZBoe    C    A        0      0        2 
   1  chr1_63531091     ZGre    C    A        0      0        2 
   1  chr1_63531091     ZHar    C    A        0      0        2 
   1  chr1_63531091   Sample    C    A        0      0        2 
   1  chr1_63533089     AAsi    G    T        0      0        2 
   1  chr1_63533089     AKia    G    T        0      0        2 
   1  chr1_63533089     AOna    G    T        0      0        2 
   1  chr1_63533089     ASom    G    T        0      0        2 
   1  chr1_63533089     HCab    G    T        0      0        2 
   1  chr1_63533089     HPrz    G    T        0      0        2 
   1  chr1_63533089     ZBoe    G    T        0      0        2 
   1  chr1_63533089     ZGre    G    T        0      0        2 
   1  chr1_63533089     ZHar    G    T        1      2        2 
   1  chr1_63533089   Sample    G    T        0      0        2 
   1  chr1_63547344     AAsi    T    G        0      0        2 
   1  chr1_63547344     AKia    T    G        0      0        2 
   1  chr1_63547344     AOna    T    G        0      0        2 
   1  chr1_63547344     ASom    T    G      0.5      1        2 
   1  chr1_63547344     HCab    T    G        0      0        2 
   1  chr1_63547344     HPrz    T    G        0      0        2 
   1  chr1_63547344     ZBoe    T    G        0      0        2 
   1  chr1_63547344     ZGre    T    G        0      0        2 
   1  chr1_63547344     ZHar    T    G        0      0        2 
   1  chr1_63547344   Sample    T    G        0      0        2 
   1  chr1_63547669     AAsi    T    G        0      0        2 
   1  chr1_63547669     AKia    T    G        0      0        2 
   1  chr1_63547669     AOna    T    G        0      0        2 
   1  chr1_63547669     ASom    T    G      0.5      1        2 
   1  chr1_63547669     HCab    T    G        0      0        2 
   1  chr1_63547669     HPrz    T    G        0      0        2 
   1  chr1_63547669     ZBoe    T    G        0      0        2 
   1  chr1_63547669     ZGre    T    G        0      0        2 
   1  chr1_63547669     ZHar    T    G        0      0        2 
   1  chr1_63547669   Sample    T    G        0      0        2 
   1  chr1_63549322     AAsi    C    G        0      0        2 
   1  chr1_63549322     AKia    C    G        0      0        2 
   1  chr1_63549322     AOna    C    G        0      0        2 
   1  chr1_63549322     ASom    C    G      0.5      1        2 
   1  chr1_63549322     HCab    C    G        0      0        2 
   1  chr1_63549322     HPrz    C    G        0      0        2 
   1  chr1_63549322     ZBoe    C    G        0      0        2 
   1  chr1_63549322     ZGre    C    G        0      0        2 
   1  chr1_63549322     ZHar    C    G        0      0        2 
   1  chr1_63549322   Sample    C    G        0      0        2 
   1  chr1_63590364     AAsi    T    G        0      0        2 
   1  chr1_63590364     AKia    T    G        0      0        2 
   1  chr1_63590364     AOna    T    G        0      0        2 
   1  chr1_63590364     ASom    T    G        0      0        2 
   1  chr1_63590364     HCab    T    G        0      0        2 
   1  chr1_63590364     HPrz    T    G        0      0        2 
   1  chr1_63590364     ZBoe    T    G        0      0        2 
   1  chr1_63590364     ZGre    T    G      0.5      1        2 
   1  chr1_63590364     ZHar    T    G        0      0        2 
   1  chr1_63590364   Sample    T    G        0      0        2 
   1  chr1_63593663     AAsi    A    T      0.5      1        2 
   1  chr1_63593663     AKia    A    T        0      0        2 
   1  chr1_63593663     AOna    A    T        0      0        2 
   1  chr1_63593663     ASom    A    T        0      0        2 
   1  chr1_63593663     HCab    A    T        0      0        2 
   1  chr1_63593663     HPrz    A    T        0      0        2 
   1  chr1_63593663     ZBoe    A    T        0      0        2 
   1  chr1_63593663     ZGre    A    T        0      0        2 
   1  chr1_63593663     ZHar    A    T        0      0        2 
   1  chr1_63593663   Sample    A    T        0      0        2 
   1  chr1_63593692     AAsi    T    A        0      0        2 
   1  chr1_63593692     AKia    T    A        0      0        2 
   1  chr1_63593692     AOna    T    A        0      0        2 
   1  chr1_63593692     ASom    T    A        1      2        2 
   1  chr1_63593692     HCab    T    A        0      0        2 
   1  chr1_63593692     HPrz    T    A        0      0        2 
   1  chr1_63593692     ZBoe    T    A        0      0        2 
   1  chr1_63593692     ZGre    T    A        0      0        2 
   1  chr1_63593692     ZHar    T    A        0      0        2 
   1  chr1_63593692   Sample    T    A        0      0        2 
   1  chr1_63615192     AAsi    T    G        0      0        2 
   1  chr1_63615192     AKia    T    G        0      0        2 
   1  chr1_63615192     AOna    T    G      0.5      1        2 
   1  chr1_63615192     ASom    T    G        0      0        2 
   1  chr1_63615192     HCab    T    G        0      0        2 
   1  chr1_63615192     HPrz    T    G        0      0        2 
   1  chr1_63615192     ZBoe    T    G        0      0        2 
   1  chr1_63615192     ZGre    T    G        0      0        2 
   1  chr1_63615192     ZHar    T    G        0      0        2 
   1  chr1_63615192   Sample    T    G        0      0        2 
   1  chr1_63632410     AAsi    C    G        0      0        2 
   1  chr1_63632410     AKia    C    G        0      0        2 
   1  chr1_63632410     AOna    C    G        0      0        2 
   1  chr1_63632410     ASom    C    G        0      0        2 
   1  chr1_63632410     HCab    C    G        0      0        2 
   1  chr1_63632410     HPrz    C    G        0      0        2 
   1  chr1_63632410     ZBoe    C    G        0      0        2 
   1  chr1_63632410     ZGre    C    G        0      0        2 
   1  chr1_63632410     ZHar    C    G      0.5      1        2 
   1  chr1_63632410   Sample    C    G        0      0        2 
   1  chr1_63642082     AAsi    C    G        0      0        2 
   1  chr1_63642082     AKia    C    G        0      0        2 
   1  chr1_63642082     AOna    C    G        0      0        2 
   1  chr1_63642082     ASom    C    G        0      0        2 
   1  chr1_63642082     HCab    C    G        0      0        2 
   1  chr1_63642082     HPrz    C    G        0      0        2 
   1  chr1_63642082     ZBoe    C    G      0.5      1        2 
   1  chr1_63642082     ZGre    C    G        0      0        2 
   1  chr1_63642082     ZHar    C    G        0      0        2 
   1  chr1_63642082   Sample    C    G        0      0        2 
   1  chr1_63675155     AAsi    T    A        0      0        2 
   1  chr1_63675155     AKia    T    A        0      0        2 
   1  chr1_63675155     AOna    T    A        0      0        2 
   1  chr1_63675155     ASom    T    A        0      0        2 
   1  chr1_63675155     HCab    T    A        0      0        2 
   1  chr1_63675155     HPrz    T    A        0      0        2 
   1  chr1_63675155     ZBoe    T    A      0.5      1        2 
   1  chr1_63675155     ZGre    T    A        0      0        2 
   1  chr1_63675155     ZHar    T    A        0      0        2 
   1  chr1_63675155   Sample    T    A        0      0        2 
   1  chr1_63675753     AAsi    C    A        0      0        2 
   1  chr1_63675753     AKia    C    A        1      2        2 
   1  chr1_63675753     AOna    C    A        0      0        2 
   1  chr1_63675753     ASom    C    A        0      0        2 
   1  chr1_63675753     HCab    C    A        0      0        2 
   1  chr1_63675753     HPrz    C    A        0      0        2 
   1  chr1_63675753     ZBoe    C    A        0      0        2 
   1  chr1_63675753     ZGre    C    A        0      0        2 
   1  chr1_63675753     ZHar    C    A        0      0        2 
   1  chr1_63675753   Sample    C    A        0      0        2 
   1  chr1_63691805     AAsi    A    T        0      0        2 
   1  chr1_63691805     AKia    A    T        0      0        2 
   1  chr1_63691805     AOna    A    T        0      0        2 
   1  chr1_63691805     ASom    A    T        0      0        2 
   1  chr1_63691805     HCab    A    T        1      2        2 
   1  chr1_63691805     HPrz    A    T        1      2        2 
   1  chr1_63691805     ZBoe    A    T        0      0        2 
   1  chr1_63691805     ZGre    A    T        0      0        2 
   1  chr1_63691805     ZHar    A    T        0      0        2 
   1  chr1_63691805   Sample    A    T        0      0        2 
   1  chr1_63693294     AAsi    T    G        0      0        2 
   1  chr1_63693294     AKia    T    G        1      2        2 
   1  chr1_63693294     AOna    T    G        1      2        2 
   1  chr1_63693294     ASom    T    G        0      0        2 
   1  chr1_63693294     HCab    T    G        0      0        2 
   1  chr1_63693294     HPrz    T    G        0      0        2 
   1  chr1_63693294     ZBoe    T    G        0      0        2 
   1  chr1_63693294     ZGre    T    G        0      0        2 
   1  chr1_63693294     ZHar    T    G        0      0        2 
   1  chr1_63693294   Sample    T    G        0      0        2 
   1  chr1_63705799     AAsi    G    C        0      0        2 
   1  chr1_63705799     AKia    G    C        0      0        2 
   1  chr1_63705799     AOna    G    C        0      0        2 
   1  chr1_63705799     ASom    G    C        0      0        2 
   1  chr1_63705799     HCab    G    C        1      2        2 
   1  chr1_63705799     HPrz    G    C        1      2        2 
   1  chr1_63705799     ZBoe    G    C        0      0        2 
   1  chr1_63705799     ZGre    G    C        0      0        2 
   1  chr1_63705799     ZHar    G    C        0      0        2 
   1  chr1_63705799   Sample    G    C        0      0        2 
   1  chr1_63714821     AAsi    C    G        0      0        2 
   1  chr1_63714821     AKia    C    G        0      0        2 
   1  chr1_63714821     AOna    C    G        0      0        2 
   1  chr1_63714821     ASom    C    G        0      0        2 
   1  chr1_63714821     HCab    C    G      0.5      1        2 
   1  chr1_63714821     HPrz    C    G        0      0        2 
   1  chr1_63714821     ZBoe    C    G        0      0        2 
   1  chr1_63714821     ZGre    C    G        0      0        2 
   1  chr1_63714821     ZHar    C    G        0      0        2 
   1  chr1_63714821   Sample    C    G        0      0        2 
   1  chr1_63715870     AAsi    C    G        0      0        2 
   1  chr1_63715870     AKia    C    G        0      0        2 
   1  chr1_63715870     AOna    C    G        0      0        2 
   1  chr1_63715870     ASom    C    G        0      0        2 
   1  chr1_63715870     HCab    C    G        0      0        2 
   1  chr1_63715870     HPrz    C    G        0      0        2 
   1  chr1_63715870     ZBoe    C    G      0.5      1        2 
   1  chr1_63715870     ZGre    C    G        0      0        2 
   1  chr1_63715870     ZHar    C    G        0      0        2 
   1  chr1_63715870   Sample    C    G        0      0        2 
   1  chr1_63747932     AAsi    T    A        0      0        2 
   1  chr1_63747932     AKia    T    A        0      0        2 
   1  chr1_63747932     AOna    T    A        0      0        2 
   1  chr1_63747932     ASom    T    A        0      0        2 
   1  chr1_63747932     HCab    T    A        1      2        2 
   1  chr1_63747932     HPrz    T    A        1      2        2 
   1  chr1_63747932     ZBoe    T    A        0      0        2 
   1  chr1_63747932     ZGre    T    A        0      0        2 
   1  chr1_63747932     ZHar    T    A        0      0        2 
   1  chr1_63747932   Sample    T    A        0      0        2 
   1  chr1_63763432     AAsi    A    C        0      0        2 
   1  chr1_63763432     AKia    A    C        0      0        2 
   1  chr1_63763432     AOna    A    C        0      0        2 
   1  chr1_63763432     ASom    A    C        0      0        2 
   1  chr1_63763432     HCab    A    C        0      0        2 
   1  chr1_63763432     HPrz    A    C        1      2        2 
   1  chr1_63763432     ZBoe    A    C        0      0        2 
   1  chr1_63763432     ZGre    A    C        0      0        2 
   1  chr1_63763432     ZHar    A    C        0      0        2 
   1  chr1_63763432   Sample    A    C        0      0        2 
   1  chr1_63770514     AAsi    T    G        0      0        2 
   1  chr1_63770514     AKia    T    G        0      0        2 
   1  chr1_63770514     AOna    T    G        0      0        2 
   1  chr1_63770514     ASom    T    G        0      0        2 
   1  chr1_63770514     HCab    T    G        0      0        2 
   1  chr1_63770514     HPrz    T    G        0      0        2 
   1  chr1_63770514     ZBoe    T    G        0      0        2 
   1  chr1_63770514     ZGre    T    G      0.5      1        2 
   1  chr1_63770514     ZHar    T    G        0      0        2 
   1  chr1_63770514   Sample    T    G        0      0        2 
   1  chr1_63817016     AAsi    A    C        0      0        2 
   1  chr1_63817016     AKia    A    C        0      0        2 
   1  chr1_63817016     AOna    A    C        0      0        2 
   1  chr1_63817016     ASom    A    C        0      0        2 
   1  chr1_63817016     HCab    A    C        1      2        2 
   1  chr1_63817016     HPrz    A    C        1      2        2 
   1  chr1_63817016     ZBoe    A    C        0      0        2 
   1  chr1_63817016     ZGre    A    C        0      0        2 
   1  chr1_63817016     ZHar    A    C        0      0        2 
   1  chr1_63817016   Sample    A    C        0      0        2 
   1  chr1_63825009     AAsi    C    G        0      0        2 
   1  chr1_63825009     AKia    C    G        0      0        2 
   1  chr1_63825009     AOna    C    G        0      0        2 
   1  chr1_63825009     ASom    C    G        0      0        2 
   1  chr1_63825009     HCab    C    G        0      0        2 
   1  chr1_63825009     HPrz    C    G        0      0        2 
   1  chr1_63825009     ZBoe    C    G        0      0        2 
   1  chr1_63825009     ZGre    C    G        1      2        2 
   1  chr1_63825009     ZHar    C    G        1      2        2 
   1  chr1_63825009   Sample    C    G        0      0        2 
   1  chr1_63834893     AAsi    C    A        0      0        2 
   1  chr1_63834893     AKia    C    A        0      0        2 
   1  chr1_63834893     AOna    C    A      0.5      1        2 
   1  chr1_63834893     ASom    C    A        0      0        2 
   1  chr1_63834893     HCab    C    A        0      0        2 
   1  chr1_63834893     HPrz    C    A        0      0        2 
   1  chr1_63834893     ZBoe    C    A        0      0        2 
   1  chr1_63834893     ZGre    C    A        0      0        2 
   1  chr1_63834893     ZHar    C    A        0      0        2 
   1  chr1_63834893   Sample    C    A        0      0        2 
   1  chr1_63870913     AAsi    G    T        0      0        2 
   1  chr1_63870913     AKia    G    T        0      0        2 
   1  chr1_63870913     AOna    G    T        0      0        2 
   1  chr1_63870913     ASom    G    T        0      0        2 
   1  chr1_63870913     HCab    G    T        0      0        2 
   1  chr1_63870913     HPrz    G    T        0      0        2 
   1  chr1_63870913     ZBoe    G    T        0      0        2 
   1  chr1_63870913     ZGre    G    T        1      2        2 
   1  chr1_63870913     ZHar    G    T        0      0        2 
   1  chr1_63870913   Sample    G    T        0      0        2 
   1  chr1_63882101     AAsi    G    C        0      0        2 
   1  chr1_63882101     AKia    G    C        0      0        2 
   1  chr1_63882101     AOna    G    C        0      0        2 
   1  chr1_63882101     ASom    G    C        0      0        2 
   1  chr1_63882101     HCab    G    C        0      0        2 
   1  chr1_63882101     HPrz    G    C        0      0        2 
   1  chr1_63882101     ZBoe    G    C        1      2        2 
   1  chr1_63882101     ZGre    G    C        0      0        2 
   1  chr1_63882101     ZHar    G    C        0      0        2 
   1  chr1_63882101   Sample    G    C        0      0        2 
   1  chr1_63892830     AAsi    T    G        0      0        2 
   1  chr1_63892830     AKia    T    G        0      0        2 
   1  chr1_63892830     AOna    T    G        0      0        2 
   1  chr1_63892830     ASom    T    G        0      0        2 
   1  chr1_63892830     HCab    T    G        0      0        2 
   1  chr1_63892830     HPrz    T    G        0      0        2 
   1  chr1_63892830     ZBoe    T    G        0      0        2 
   1  chr1_63892830     ZGre    T    G        1      2        2 
   1  chr1_63892830     ZHar    T    G        0      0        2 
   1  chr1_63892830   Sample    T    G        0      0        2 
   1  chr1_63895951     AAsi    G    C        0      0        2 
   1  chr1_63895951     AKia    G    C        0      0        2 
   1  chr1_63895951     AOna    G    C        0      0        2 
   1  chr1_63895951     ASom    G    C        1      2        2 
   1  chr1_63895951     HCab    G    C        0      0        2 
   1  chr1_63895951     HPrz    G    C        0      0        2 
   1  chr1_63895951     ZBoe    G    C        0      0        2 
   1  chr1_63895951     ZGre    G    C        0      0        2 
   1  chr1_63895951     ZHar    G    C        0      0        2 
   1  chr1_63895951   Sample    G    C        0      0        2 
   1  chr1_63916850     AAsi    G    C        0      0        2 
   1  chr1_63916850     AKia    G    C        1      2        2 
   1  chr1_63916850     AOna    G    C        0      0        2 
   1  chr1_63916850     ASom    G    C        0      0        2 
   1  chr1_63916850     HCab    G    C        0      0        2 
   1  chr1_63916850     HPrz    G    C        0      0        2 
   1  chr1_63916850     ZBoe    G    C        0      0        2 
   1  chr1_63916850     ZGre    G    C        0      0        2 
   1  chr1_63916850     ZHar    G    C        0      0        2 
   1  chr1_63916850   Sample    G    C        0      0        2 
   1  chr1_63925199     AAsi    A    C        0      0        2 
   1  chr1_63925199     AKia    A    C        0      0        2 
   1  chr1_63925199     AOna    A    C        0      0        2 
   1  chr1_63925199     ASom    A    C        0      0        2 
   1  chr1_63925199     HCab    A    C        0      0        2 
   1  chr1_63925199     HPrz    A    C        0      0        2 
   1  chr1_63925199     ZBoe    A    C        0      0        2 
   1  chr1_63925199     ZGre    A    C        0      0        2 
   1  chr1_63925199     ZHar    A    C        1      2        2 
   1  chr1_63925199   Sample    A    C        0      0        2 
   1  chr1_63944856     AAsi    C    A        0      0        2 
   1  chr1_63944856     AKia    C    A        0      0        2 
   1  chr1_63944856     AOna    C    A        0      0        2 
   1  chr1_63944856     ASom    C    A        0      0        2 
   1  chr1_63944856     HCab    C    A        0      0        2 
   1  chr1_63944856     HPrz    C    A        0      0        2 
   1  chr1_63944856     ZBoe    C    A        1      2        2 
   1  chr1_63944856     ZGre    C    A        0      0        2 
   1  chr1_63944856     ZHar    C    A        0      0        2 
   1  chr1_63944856   Sample    C    A        0      0        2 
   1  chr1_63977421     AAsi    C    G        0      0        2 
   1  chr1_63977421     AKia    C    G        0      0        2 
   1  chr1_63977421     AOna    C    G        0      0        2 
   1  chr1_63977421     ASom    C    G        0      0        2 
   1  chr1_63977421     HCab    C    G        0      0        2 
   1  chr1_63977421     HPrz    C    G        0      0        2 
   1  chr1_63977421     ZBoe    C    G        0      0        2 
   1  chr1_63977421     ZGre    C    G        1      2        2 
   1  chr1_63977421     ZHar    C    G        0      0        2 
   1  chr1_63977421   Sample    C    G        0      0        2 
   1  chr1_63999804     AAsi    G    C        0      0        2 
   1  chr1_63999804     AKia    G    C        0      0        2 
   1  chr1_63999804     AOna    G    C        0      0        2 
   1  chr1_63999804     ASom    G    C        0      0        2 
   1  chr1_63999804     HCab    G    C        1      2        2 
   1  chr1_63999804     HPrz    G    C        1      2        2 
   1  chr1_63999804     ZBoe    G    C        0      0        2 
   1  chr1_63999804     ZGre    G    C        0      0        2 
   1  chr1_63999804     ZHar    G    C        0      0        2 
   1  chr1_63999804   Sample    G    C        0      0        2 
   1  chr1_64026061     AAsi    G    C        0      0        2 
   1  chr1_64026061     AKia    G    C        0      0        2 
   1  chr1_64026061     AOna    G    C        0      0        2 
   1  chr1_64026061     ASom    G    C        0      0        2 
   1  chr1_64026061     HCab    G    C        0      0        2 
   1  chr1_64026061     HPrz    G    C        0      0        2 
   1  chr1_64026061     ZBoe    G    C      0.5      1        2 
   1  chr1_64026061     ZGre    G    C        0      0        2 
   1  chr1_64026061     ZHar    G    C        0      0        2 
   1  chr1_64026061   Sample    G    C        0      0        2 
   1  chr1_64034882     AAsi    T    G        0      0        2 
   1  chr1_64034882     AKia    T    G        1      2        2 
   1  chr1_64034882     AOna    T    G        1      2        2 
   1  chr1_64034882     ASom    T    G        0      0        2 
   1  chr1_64034882     HCab    T    G        0      0        2 
   1  chr1_64034882     HPrz    T    G        0      0        2 
   1  chr1_64034882     ZBoe    T    G        0      0        2 
   1  chr1_64034882     ZGre    T    G        0      0        2 
   1  chr1_64034882     ZHar    T    G        0      0        2 
   1  chr1_64034882   Sample    T    G        0      0        2 
   1  chr1_64045472     AAsi    A    T        1      2        2 
   1  chr1_64045472     AKia    A    T        0      0        2 
   1  chr1_64045472     AOna    A    T        0      0        2 
   1  chr1_64045472     ASom    A    T        1      2        2 
   1  chr1_64045472     HCab    A    T        0      0        2 
   1  chr1_64045472     HPrz    A    T        0      0        2 
   1  chr1_64045472     ZBoe    A    T        0      0        2 
   1  chr1_64045472     ZGre    A    T        0      0        2 
   1  chr1_64045472     ZHar    A    T        0      0        2 
   1  chr1_64045472   Sample    A    T        1      2        2 
   1  chr1_64091127     AAsi    T    A        0      0        2 
   1  chr1_64091127     AKia    T    A        0      0        2 
   1  chr1_64091127     AOna    T    A        0      0        2 
   1  chr1_64091127     ASom    T    A        0      0        2 
   1  chr1_64091127     HCab    T    A        0      0        2 
   1  chr1_64091127     HPrz    T    A        0      0        2 
   1  chr1_64091127     ZBoe    T    A        1      2        2 
   1  chr1_64091127     ZGre    T    A        0      0        2 
   1  chr1_64091127     ZHar    T    A        0      0        2 
   1  chr1_64091127   Sample    T    A        0      0        2 
   1  chr1_64095457     AAsi    A    T        0      0        2 
   1  chr1_64095457     AKia    A    T        1      2        2 
   1  chr1_64095457     AOna    A    T        1      2        2 
   1  chr1_64095457     ASom    A    T        0      0        2 
   1  chr1_64095457     HCab    A    T        0      0        2 
   1  chr1_64095457     HPrz    A    T        0      0        2 
   1  chr1_64095457     ZBoe    A    T        0      0        2 
   1  chr1_64095457     ZGre    A    T        0      0        2 
   1  chr1_64095457     ZHar    A    T        0      0        2 
   1  chr1_64095457   Sample    A    T        0      0        2 
   1  chr1_64142152     AAsi    C    A        0      0        2 
   1  chr1_64142152     AKia    C    A        0      0        2 
   1  chr1_64142152     AOna    C    A        0      0        2 
   1  chr1_64142152     ASom    C    A        0      0        2 
   1  chr1_64142152     HCab    C    A        0      0        2 
   1  chr1_64142152     HPrz    C    A        0      0        2 
   1  chr1_64142152     ZBoe    C    A        0      0        2 
   1  chr1_64142152     ZGre    C    A        0      0        2 
   1  chr1_64142152     ZHar    C    A      0.5      1        2 
   1  chr1_64142152   Sample    C    A        0      0        2 
   1  chr1_64144009     AAsi    C    A        1      2        2 
   1  chr1_64144009     AKia    C    A        0      0        2 
   1  chr1_64144009     AOna    C    A        0      0        2 
   1  chr1_64144009     ASom    C    A        1      2        2 
   1  chr1_64144009     HCab    C    A        1      2        2 
   1  chr1_64144009     HPrz    C    A        1      2        2 
   1  chr1_64144009     ZBoe    C    A        0      0        2 
   1  chr1_64144009     ZGre    C    A        0      0        2 
   1  chr1_64144009     ZHar    C    A        0      0        2 
   1  chr1_64144009   Sample    C    A        1      2        2 
   1  chr1_64156107     AAsi    T    G        0      0        2 
   1  chr1_64156107     AKia    T    G        0      0        2 
   1  chr1_64156107     AOna    T    G        0      0        2 
   1  chr1_64156107     ASom    T    G        0      0        2 
   1  chr1_64156107     HCab    T    G        1      2        2 
   1  chr1_64156107     HPrz    T    G        1      2        2 
   1  chr1_64156107     ZBoe    T    G        0      0        2 
   1  chr1_64156107     ZGre    T    G        0      0        2 
   1  chr1_64156107     ZHar    T    G        0      0        2 
   1  chr1_64156107   Sample    T    G        0      0        2 
   1  chr1_64162989     AAsi    A    T        0      0        2 
   1  chr1_64162989     AKia    A    T        0      0        2 
   1  chr1_64162989     AOna    A    T        0      0        2 
   1  chr1_64162989     ASom    A    T        0      0        2 
   1  chr1_64162989     HCab    A    T        0      0        2 
   1  chr1_64162989     HPrz    A    T        0      0        2 
   1  chr1_64162989     ZBoe    A    T        1      2        2 
   1  chr1_64162989     ZGre    A    T        1      2        2 
   1  chr1_64162989     ZHar    A    T        1      2        2 
   1  chr1_64162989   Sample    A    T        0      0        2 
   1  chr1_64170100     AAsi    T    G        0      0        2 
   1  chr1_64170100     AKia    T    G        0      0        2 
   1  chr1_64170100     AOna    T    G        0      0        2 
   1  chr1_64170100     ASom    T    G        0      0        2 
   1  chr1_64170100     HCab    T    G        0      0        2 
   1  chr1_64170100     HPrz    T    G        0      0        2 
   1  chr1_64170100     ZBoe    T    G      0.5      1        2 
   1  chr1_64170100     ZGre    T    G        0      0        2 
   1  chr1_64170100     ZHar    T    G        0      0        2 
   1  chr1_64170100   Sample    T    G        0      0        2 
   1  chr1_64179473     AAsi    A    C        0      0        2 
   1  chr1_64179473     AKia    A    C        0      0        2 
   1  chr1_64179473     AOna    A    C        0      0        2 
   1  chr1_64179473     ASom    A    C        0      0        2 
   1  chr1_64179473     HCab    A    C        0      0        2 
   1  chr1_64179473     HPrz    A    C        0      0        2 
   1  chr1_64179473     ZBoe    A    C      0.5      1        2 
   1  chr1_64179473     ZGre    A    C        0      0        2 
   1  chr1_64179473     ZHar    A    C        0      0        2 
   1  chr1_64179473   Sample    A    C        0      0        2 
   1  chr1_64203667     AAsi    C    G        0      0        2 
   1  chr1_64203667     AKia    C    G        0      0        2 
   1  chr1_64203667     AOna    C    G        0      0        2 
   1  chr1_64203667     ASom    C    G        0      0        2 
   1  chr1_64203667     HCab    C    G        0      0        2 
   1  chr1_64203667     HPrz    C    G        0      0        2 
   1  chr1_64203667     ZBoe    C    G        0      0        2 
   1  chr1_64203667     ZGre    C    G        1      2        2 
   1  chr1_64203667     ZHar    C    G        0      0        2 
   1  chr1_64203667   Sample    C    G        0      0        2 
   1  chr1_64221395     AAsi    A    C        0      0        2 
   1  chr1_64221395     AKia    A    C        0      0        2 
   1  chr1_64221395     AOna    A    C      0.5      1        2 
   1  chr1_64221395     ASom    A    C        0      0        2 
   1  chr1_64221395     HCab    A    C        0      0        2 
   1  chr1_64221395     HPrz    A    C        0      0        2 
   1  chr1_64221395     ZBoe    A    C        0      0        2 
   1  chr1_64221395     ZGre    A    C        0      0        2 
   1  chr1_64221395     ZHar    A    C        0      0        2 
   1  chr1_64221395   Sample    A    C        0      0        2 
   1  chr1_64221952     AAsi    C    G        0      0        2 
   1  chr1_64221952     AKia    C    G        0      0        2 
   1  chr1_64221952     AOna    C    G        0      0        2 
   1  chr1_64221952     ASom    C    G        0      0        2 
   1  chr1_64221952     HCab    C    G        0      0        2 
   1  chr1_64221952     HPrz    C    G        0      0        2 
   1  chr1_64221952     ZBoe    C    G        0      0        2 
   1  chr1_64221952     ZGre    C    G        0      0        2 
   1  chr1_64221952     ZHar    C    G      0.5      1        2 
   1  chr1_64221952   Sample    C    G        0      0        2 
   1  chr1_64229568     AAsi    A    C        0      0        2 
   1  chr1_64229568     AKia    A    C        0      0        2 
   1  chr1_64229568     AOna    A    C        0      0        2 
   1  chr1_64229568     ASom    A    C        0      0        2 
   1  chr1_64229568     HCab    A    C      0.5      1        2 
   1  chr1_64229568     HPrz    A    C        0      0        2 
   1  chr1_64229568     ZBoe    A    C        0      0        2 
   1  chr1_64229568     ZGre    A    C        0      0        2 
   1  chr1_64229568     ZHar    A    C        0      0        2 
   1  chr1_64229568   Sample    A    C        0      0        2 
   1  chr1_64241780     AAsi    A    T        0      0        2 
   1  chr1_64241780     AKia    A    T        0      0        2 
   1  chr1_64241780     AOna    A    T        0      0        2 
   1  chr1_64241780     ASom    A    T        0      0        2 
   1  chr1_64241780     HCab    A    T        0      0        2 
   1  chr1_64241780     HPrz    A    T        0      0        2 
   1  chr1_64241780     ZBoe    A    T        0      0        2 
   1  chr1_64241780     ZGre    A    T        0      0        2 
   1  chr1_64241780     ZHar    A    T      0.5      1        2 
   1  chr1_64241780   Sample    A    T        0      0        2 
   1  chr1_64245427     AAsi    T    A        0      0        2 
   1  chr1_64245427     AKia    T    A        0      0        2 
   1  chr1_64245427     AOna    T    A        0      0        2 
   1  chr1_64245427     ASom    T    A        0      0        2 
   1  chr1_64245427     HCab    T    A        0      0        2 
   1  chr1_64245427     HPrz    T    A        0      0        2 
   1  chr1_64245427     ZBoe    T    A      0.5      1        2 
   1  chr1_64245427     ZGre    T    A        0      0        2 
   1  chr1_64245427     ZHar    T    A        0      0        2 
   1  chr1_64245427   Sample    T    A        0      0        2 
   1  chr1_64252445     AAsi    C    G        0      0        2 
   1  chr1_64252445     AKia    C    G        0      0        2 
   1  chr1_64252445     AOna    C    G        0      0        2 
   1  chr1_64252445     ASom    C    G        0      0        2 
   1  chr1_64252445     HCab    C    G        0      0        2 
   1  chr1_64252445     HPrz    C    G        0      0        2 
   1  chr1_64252445     ZBoe    C    G      0.5      1        2 
   1  chr1_64252445     ZGre    C    G        0      0        2 
   1  chr1_64252445     ZHar    C    G        0      0        2 
   1  chr1_64252445   Sample    C    G        0      0        2 
   1  chr1_64254794     AAsi    A    C      0.5      1        2 
   1  chr1_64254794     AKia    A    C        0      0        2 
   1  chr1_64254794     AOna    A    C        0      0        2 
   1  chr1_64254794     ASom    A    C        0      0        2 
   1  chr1_64254794     HCab    A    C        0      0        2 
   1  chr1_64254794     HPrz    A    C        0      0        2 
   1  chr1_64254794     ZBoe    A    C        0      0        2 
   1  chr1_64254794     ZGre    A    C        0      0        2 
   1  chr1_64254794     ZHar    A    C        0      0        2 
   1  chr1_64254794   Sample    A    C        0      0        2 
   1  chr1_64256264     AAsi    G    T        0      0        2 
   1  chr1_64256264     AKia    G    T        0      0        2 
   1  chr1_64256264     AOna    G    T        0      0        2 
   1  chr1_64256264     ASom    G    T        0      0        2 
   1  chr1_64256264     HCab    G    T        1      2        2 
   1  chr1_64256264     HPrz    G    T        1      2        2 
   1  chr1_64256264     ZBoe    G    T        0      0        2 
   1  chr1_64256264     ZGre    G    T        0      0        2 
   1  chr1_64256264     ZHar    G    T        0      0        2 
   1  chr1_64256264   Sample    G    T        0      0        2 
   1  chr1_64260229     AAsi    G    C        0      0        2 
   1  chr1_64260229     AKia    G    C      0.5      1        2 
   1  chr1_64260229     AOna    G    C        0      0        2 
   1  chr1_64260229     ASom    G    C        0      0        2 
   1  chr1_64260229     HCab    G    C        0      0        2 
   1  chr1_64260229     HPrz    G    C        0      0        2 
   1  chr1_64260229     ZBoe    G    C        0      0        2 
   1  chr1_64260229     ZGre    G    C        0      0        2 
   1  chr1_64260229     ZHar    G    C        0      0        2 
   1  chr1_64260229   Sample    G    C        0      0        2 
   1  chr1_64263745     AAsi    T    G        0      0        2 
   1  chr1_64263745     AKia    T    G        0      0        2 
   1  chr1_64263745     AOna    T    G        0      0        2 
   1  chr1_64263745     ASom    T    G        0      0        2 
   1  chr1_64263745     HCab    T    G        1      2        2 
   1  chr1_64263745     HPrz    T    G        1      2        2 
   1  chr1_64263745     ZBoe    T    G        0      0        2 
   1  chr1_64263745     ZGre    T    G        0      0        2 
   1  chr1_64263745     ZHar    T    G        0      0        2 
   1  chr1_64263745   Sample    T    G        0      0        2 
   1  chr1_64292753     AAsi    C    G        1      2        2 
   1  chr1_64292753     AKia    C    G        0      0        2 
   1  chr1_64292753     AOna    C    G        0      0        2 
   1  chr1_64292753     ASom    C    G        1      2        2 
   1  chr1_64292753     HCab    C    G        0      0        2 
   1  chr1_64292753     HPrz    C    G        0      0        2 
   1  chr1_64292753     ZBoe    C    G        0      0        2 
   1  chr1_64292753     ZGre    C    G        0      0        2 
   1  chr1_64292753     ZHar    C    G        0      0        2 
   1  chr1_64292753   Sample    C    G        1      2        2 
   1  chr1_64293718     AAsi    C    G        0      0        2 
   1  chr1_64293718     AKia    C    G        0      0        2 
   1  chr1_64293718     AOna    C    G        0      0        2 
   1  chr1_64293718     ASom    C    G        0      0        2 
   1  chr1_64293718     HCab    C    G        0      0        2 
   1  chr1_64293718     HPrz    C    G        0      0        2 
   1  chr1_64293718     ZBoe    C    G        0      0        2 
   1  chr1_64293718     ZGre    C    G      0.5      1        2 
   1  chr1_64293718     ZHar    C    G        0      0        2 
   1  chr1_64293718   Sample    C    G        0      0        2 
   1  chr1_64308164     AAsi    G    T        1      2        2 
   1  chr1_64308164     AKia    G    T        0      0        2 
   1  chr1_64308164     AOna    G    T        0      0        2 
   1  chr1_64308164     ASom    G    T        0      0        2 
   1  chr1_64308164     HCab    G    T        0      0        2 
   1  chr1_64308164     HPrz    G    T        0      0        2 
   1  chr1_64308164     ZBoe    G    T        0      0        2 
   1  chr1_64308164     ZGre    G    T        0      0        2 
   1  chr1_64308164     ZHar    G    T        0      0        2 
   1  chr1_64308164   Sample    G    T        1      2        2 
   1  chr1_64322738     AAsi    G    C        0      0        2 
   1  chr1_64322738     AKia    G    C        0      0        2 
   1  chr1_64322738     AOna    G    C        0      0        2 
   1  chr1_64322738     ASom    G    C        0      0        2 
   1  chr1_64322738     HCab    G    C        0      0        2 
   1  chr1_64322738     HPrz    G    C        0      0        2 
   1  chr1_64322738     ZBoe    G    C      0.5      1        2 
   1  chr1_64322738     ZGre    G    C        0      0        2 
   1  chr1_64322738     ZHar    G    C        0      0        2 
   1  chr1_64322738   Sample    G    C        0      0        2 
   1  chr1_64333726     AAsi    G    C        0      0        2 
   1  chr1_64333726     AKia    G    C        0      0        2 
   1  chr1_64333726     AOna    G    C        0      0        2 
   1  chr1_64333726     ASom    G    C        0      0        2 
   1  chr1_64333726     HCab    G    C        1      2        2 
   1  chr1_64333726     HPrz    G    C        1      2        2 
   1  chr1_64333726     ZBoe    G    C        0      0        2 
   1  chr1_64333726     ZGre    G    C        0      0        2 
   1  chr1_64333726     ZHar    G    C        0      0        2 
   1  chr1_64333726   Sample    G    C        0      0        2 
   1  chr1_64340271     AAsi    G    C        0      0        2 
   1  chr1_64340271     AKia    G    C        0      0        2 
   1  chr1_64340271     AOna    G    C        0      0        2 
   1  chr1_64340271     ASom    G    C        0      0        2 
   1  chr1_64340271     HCab    G    C        1      2        2 
   1  chr1_64340271     HPrz    G    C        1      2        2 
   1  chr1_64340271     ZBoe    G    C        0      0        2 
   1  chr1_64340271     ZGre    G    C        0      0        2 
   1  chr1_64340271     ZHar    G    C        0      0        2 
   1  chr1_64340271   Sample    G    C        0      0        2 
   1  chr1_64355553     AAsi    G    C        0      0        2 
   1  chr1_64355553     AKia    G    C        0      0        2 
   1  chr1_64355553     AOna    G    C      0.5      1        2 
   1  chr1_64355553     ASom    G    C        0      0        2 
   1  chr1_64355553     HCab    G    C        0      0        2 
   1  chr1_64355553     HPrz    G    C        0      0        2 
   1  chr1_64355553     ZBoe    G    C        0      0        2 
   1  chr1_64355553     ZGre    G    C        0      0        2 
   1  chr1_64355553     ZHar    G    C        0      0        2 
   1  chr1_64355553   Sample    G    C        0      0        2 
   1  chr1_64377576     AAsi    C    A        0      0        2 
   1  chr1_64377576     AKia    C    A        0      0        2 
   1  chr1_64377576     AOna    C    A      0.5      1        2 
   1  chr1_64377576     ASom    C    A        0      0        2 
   1  chr1_64377576     HCab    C    A        0      0        2 
   1  chr1_64377576     HPrz    C    A        0      0        2 
   1  chr1_64377576     ZBoe    C    A        0      0        2 
   1  chr1_64377576     ZGre    C    A        0      0        2 
   1  chr1_64377576     ZHar    C    A        0      0        2 
   1  chr1_64377576   Sample    C    A        0      0        2 
   1  chr1_64387836     AAsi    C    G        0      0        2 
   1  chr1_64387836     AKia    C    G        0      0        2 
   1  chr1_64387836     AOna    C    G        0      0        2 
   1  chr1_64387836     ASom    C    G        0      0        2 
   1  chr1_64387836     HCab    C    G        0      0        2 
   1  chr1_64387836     HPrz    C    G        0      0        2 
   1  chr1_64387836     ZBoe    C    G        0      0        2 
   1  chr1_64387836     ZGre    C    G        0      0        2 
   1  chr1_64387836     ZHar    C    G      0.5      1        2 
   1  chr1_64387836   Sample    C    G        0      0        2 
   1  chr1_64396317     AAsi    T    G        0      0        2 
   1  chr1_64396317     AKia    T    G        1      2        2 
   1  chr1_64396317     AOna    T    G      0.5      1        2 
   1  chr1_64396317     ASom    T    G        0      0        2 
   1  chr1_64396317     HCab    T    G        0      0        2 
   1  chr1_64396317     HPrz    T    G        0      0        2 
   1  chr1_64396317     ZBoe    T    G        0      0        2 
   1  chr1_64396317     ZGre    T    G        0      0        2 
   1  chr1_64396317     ZHar    T    G        0      0        2 
   1  chr1_64396317   Sample    T    G        0      0        2 
   1  chr1_64404624     AAsi    G    C        0      0        2 
   1  chr1_64404624     AKia    G    C      0.5      1        2 
   1  chr1_64404624     AOna    G    C        0      0        2 
   1  chr1_64404624     ASom    G    C        0      0        2 
   1  chr1_64404624     HCab    G    C        0      0        2 
   1  chr1_64404624     HPrz    G    C        0      0        2 
   1  chr1_64404624     ZBoe    G    C        0      0        2 
   1  chr1_64404624     ZGre    G    C        0      0        2 
   1  chr1_64404624     ZHar    G    C        0      0        2 
   1  chr1_64404624   Sample    G    C        0      0        2 
   1  chr1_64407934     AAsi    C    G        0      0        2 
   1  chr1_64407934     AKia    C    G        0      0        2 
   1  chr1_64407934     AOna    C    G        0      0        2 
   1  chr1_64407934     ASom    C    G        0      0        2 
   1  chr1_64407934     HCab    C    G        0      0        2 
   1  chr1_64407934     HPrz    C    G        1      2        2 
   1  chr1_64407934     ZBoe    C    G        0      0        2 
   1  chr1_64407934     ZGre    C    G        0      0        2 
   1  chr1_64407934     ZHar    C    G        0      0        2 
   1  chr1_64407934   Sample    C    G        0      0        2 
   1  chr1_64410322     AAsi    G    C        0      0        2 
   1  chr1_64410322     AKia    G    C        0      0        2 
   1  chr1_64410322     AOna    G    C        0      0        2 
   1  chr1_64410322     ASom    G    C        0      0        2 
   1  chr1_64410322     HCab    G    C        0      0        2 
   1  chr1_64410322     HPrz    G    C        0      0        2 
   1  chr1_64410322     ZBoe    G    C        0      0        2 
   1  chr1_64410322     ZGre    G    C        0      0        2 
   1  chr1_64410322     ZHar    G    C      0.5      1        2 
   1  chr1_64410322   Sample    G    C        0      0        2 
   1  chr1_64436785     AAsi    A    C        1      2        2 
   1  chr1_64436785     AKia    A    C        0      0        2 
   1  chr1_64436785     AOna    A    C        0      0        2 
   1  chr1_64436785     ASom    A    C        1      2        2 
   1  chr1_64436785     HCab    A    C        0      0        2 
   1  chr1_64436785     HPrz    A    C        0      0        2 
   1  chr1_64436785     ZBoe    A    C        0      0        2 
   1  chr1_64436785     ZGre    A    C        0      0        2 
   1  chr1_64436785     ZHar    A    C        0      0        2 
   1  chr1_64436785   Sample    A    C        1      2        2 
   1  chr1_64456661     AAsi    T    A        0      0        2 
   1  chr1_64456661     AKia    T    A        0      0        2 
   1  chr1_64456661     AOna    T    A        0      0        2 
   1  chr1_64456661     ASom    T    A        0      0        2 
   1  chr1_64456661     HCab    T    A        1      2        2 
   1  chr1_64456661     HPrz    T    A        1      2        2 
   1  chr1_64456661     ZBoe    T    A        0      0        2 
   1  chr1_64456661     ZGre    T    A        0      0        2 
   1  chr1_64456661     ZHar    T    A        0      0        2 
   1  chr1_64456661   Sample    T    A        0      0        2 
   1  chr1_64472234     AAsi    C    G      0.5      1        2 
   1  chr1_64472234     AKia    C    G        0      0        2 
   1  chr1_64472234     AOna    C    G        0      0        2 
   1  chr1_64472234     ASom    C    G        0      0        2 
   1  chr1_64472234     HCab    C    G        0      0        2 
   1  chr1_64472234     HPrz    C    G        0      0        2 
   1  chr1_64472234     ZBoe    C    G        0      0        2 
   1  chr1_64472234     ZGre    C    G        0      0        2 
   1  chr1_64472234     ZHar    C    G        0      0        2 
   1  chr1_64472234   Sample    C    G        0      0        2 
   1  chr1_64475452     AAsi    C    A        0      0        2 
   1  chr1_64475452     AKia    C    A        0      0        2 
   1  chr1_64475452     AOna    C    A        0      0        2 
   1  chr1_64475452     ASom    C    A        0      0        2 
   1  chr1_64475452     HCab    C    A        0      0        2 
   1  chr1_64475452     HPrz    C    A        0      0        2 
   1  chr1_64475452     ZBoe    C    A        0      0        2 
   1  chr1_64475452     ZGre    C    A      0.5      1        2 
   1  chr1_64475452     ZHar    C    A        0      0        2 
   1  chr1_64475452   Sample    C    A        0      0        2 
   1  chr1_64488053     AAsi    A    T        0      0        2 
   1  chr1_64488053     AKia    A    T        1      2        2 
   1  chr1_64488053     AOna    A    T      0.5      1        2 
   1  chr1_64488053     ASom    A    T        0      0        2 
   1  chr1_64488053     HCab    A    T        0      0        2 
   1  chr1_64488053     HPrz    A    T        0      0        2 
   1  chr1_64488053     ZBoe    A    T        0      0        2 
   1  chr1_64488053     ZGre    A    T        0      0        2 
   1  chr1_64488053     ZHar    A    T        0      0        2 
   1  chr1_64488053   Sample    A    T        0      0        2 
   1  chr1_64497452     AAsi    C    G        1      2        2 
   1  chr1_64497452     AKia    C    G        0      0        2 
   1  chr1_64497452     AOna    C    G        0      0        2 
   1  chr1_64497452     ASom    C    G        0      0        2 
   1  chr1_64497452     HCab    C    G        0      0        2 
   1  chr1_64497452     HPrz    C    G        0      0        2 
   1  chr1_64497452     ZBoe    C    G        0      0        2 
   1  chr1_64497452     ZGre    C    G        0      0        2 
   1  chr1_64497452     ZHar    C    G        0      0        2 
   1  chr1_64497452   Sample    C    G        0      0        2 
   1  chr1_64505445     AAsi    G    T        1      2        2 
   1  chr1_64505445     AKia    G    T        0      0        2 
   1  chr1_64505445     AOna    G    T        0      0        2 
   1  chr1_64505445     ASom    G    T        1      2        2 
   1  chr1_64505445     HCab    G    T        0      0        2 
   1  chr1_64505445     HPrz    G    T        0      0        2 
   1  chr1_64505445     ZBoe    G    T        0      0        2 
   1  chr1_64505445     ZGre    G    T        0      0        2 
   1  chr1_64505445     ZHar    G    T        0      0        2 
   1  chr1_64505445   Sample    G    T        1      2        2 
   1  chr1_64513450     AAsi    G    C        1      2        2 
   1  chr1_64513450     AKia    G    C        1      2        2 
   1  chr1_64513450     AOna    G    C        1      2        2 
   1  chr1_64513450     ASom    G    C        1      2        2 
   1  chr1_64513450     HCab    G    C        0      0        2 
   1  chr1_64513450     HPrz    G    C        0      0        2 
   1  chr1_64513450     ZBoe    G    C        0      0        2 
   1  chr1_64513450     ZGre    G    C        0      0        2 
   1  chr1_64513450     ZHar    G    C        0      0        2 
   1  chr1_64513450   Sample    G    C        1      2        2 
   1  chr1_64520371     AAsi    T    A        0      0        2 
   1  chr1_64520371     AKia    T    A        0      0        2 
   1  chr1_64520371     AOna    T    A        0      0        2 
   1  chr1_64520371     ASom    T    A        0      0        2 
   1  chr1_64520371     HCab    T    A        1      2        2 
   1  chr1_64520371     HPrz    T    A        1      2        2 
   1  chr1_64520371     ZBoe    T    A        0      0        2 
   1  chr1_64520371     ZGre    T    A        0      0        2 
   1  chr1_64520371     ZHar    T    A        0      0        2 
   1  chr1_64520371   Sample    T    A        0      0        2 
   1  chr1_64522951     AAsi    T    G        0      0        2 
   1  chr1_64522951     AKia    T    G        0      0        2 
   1  chr1_64522951     AOna    T    G        0      0        2 
   1  chr1_64522951     ASom    T    G        1      2        2 
   1  chr1_64522951     HCab    T    G        0      0        2 
   1  chr1_64522951     HPrz    T    G        0      0        2 
   1  chr1_64522951     ZBoe    T    G        0      0        2 
   1  chr1_64522951     ZGre    T    G        0      0        2 
   1  chr1_64522951     ZHar    T    G        0      0        2 
   1  chr1_64522951   Sample    T    G        0      0        2 
   1  chr1_64555711     AAsi    G    C        0      0        2 
   1  chr1_64555711     AKia    G    C        0      0        2 
   1  chr1_64555711     AOna    G    C        0      0        2 
   1  chr1_64555711     ASom    G    C        0      0        2 
   1  chr1_64555711     HCab    G    C        1      2        2 
   1  chr1_64555711     HPrz    G    C        1      2        2 
   1  chr1_64555711     ZBoe    G    C        0      0        2 
   1  chr1_64555711     ZGre    G    C        0      0        2 
   1  chr1_64555711     ZHar    G    C        0      0        2 
   1  chr1_64555711   Sample    G    C        0      0        2 
   1  chr1_64563493     AAsi    A    T        0      0        2 
   1  chr1_64563493     AKia    A    T        0      0        2 
   1  chr1_64563493     AOna    A    T        0      0        2 
   1  chr1_64563493     ASom    A    T        0      0        2 
   1  chr1_64563493     HCab    A    T        0      0        2 
   1  chr1_64563493     HPrz    A    T        0      0        2 
   1  chr1_64563493     ZBoe    A    T        0      0        2 
   1  chr1_64563493     ZGre    A    T        0      0        2 
   1  chr1_64563493     ZHar    A    T        1      2        2 
   1  chr1_64563493   Sample    A    T        0      0        2 
   1  chr1_64566778     AAsi    A    C        0      0        2 
   1  chr1_64566778     AKia    A    C        0      0        2 
   1  chr1_64566778     AOna    A    C        0      0        2 
   1  chr1_64566778     ASom    A    C        0      0        2 
   1  chr1_64566778     HCab    A    C        1      2        2 
   1  chr1_64566778     HPrz    A    C        1      2        2 
   1  chr1_64566778     ZBoe    A    C        0      0        2 
   1  chr1_64566778     ZGre    A    C        0      0        2 
   1  chr1_64566778     ZHar    A    C        0      0        2 
   1  chr1_64566778   Sample    A    C        0      0        2 
   1  chr1_64583950     AAsi    C    G        0      0        2 
   1  chr1_64583950     AKia    C    G        0      0        2 
   1  chr1_64583950     AOna    C    G        0      0        2 
   1  chr1_64583950     ASom    C    G        0      0        2 
   1  chr1_64583950     HCab    C    G      0.5      1        2 
   1  chr1_64583950     HPrz    C    G        1      2        2 
   1  chr1_64583950     ZBoe    C    G        0      0        2 
   1  chr1_64583950     ZGre    C    G        0      0        2 
   1  chr1_64583950     ZHar    C    G        0      0        2 
   1  chr1_64583950   Sample    C    G        0      0        2 
   1  chr1_64586950     AAsi    T    G        0      0        2 
   1  chr1_64586950     AKia    T    G        0      0        2 
   1  chr1_64586950     AOna    T    G      0.5      1        2 
   1  chr1_64586950     ASom    T    G        0      0        2 
   1  chr1_64586950     HCab    T    G        0      0        2 
   1  chr1_64586950     HPrz    T    G        0      0        2 
   1  chr1_64586950     ZBoe    T    G        0      0        2 
   1  chr1_64586950     ZGre    T    G        0      0        2 
   1  chr1_64586950     ZHar    T    G        0      0        2 
   1  chr1_64586950   Sample    T    G        0      0        2 
   1  chr1_64587240     AAsi    T    A        0      0        2 
   1  chr1_64587240     AKia    T    A        0      0        2 
   1  chr1_64587240     AOna    T    A        0      0        2 
   1  chr1_64587240     ASom    T    A        0      0        2 
   1  chr1_64587240     HCab    T    A        0      0        2 
   1  chr1_64587240     HPrz    T    A        0      0        2 
   1  chr1_64587240     ZBoe    T    A        1      2        2 
   1  chr1_64587240     ZGre    T    A        0      0        2 
   1  chr1_64587240     ZHar    T    A        0      0        2 
   1  chr1_64587240   Sample    T    A        0      0        2 
   1  chr1_64589085     AAsi    G    T        0      0        2 
   1  chr1_64589085     AKia    G    T        0      0        2 
   1  chr1_64589085     AOna    G    T        0      0        2 
   1  chr1_64589085     ASom    G    T        0      0        2 
   1  chr1_64589085     HCab    G    T      0.5      1        2 
   1  chr1_64589085     HPrz    G    T        0      0        2 
   1  chr1_64589085     ZBoe    G    T        0      0        2 
   1  chr1_64589085     ZGre    G    T        0      0        2 
   1  chr1_64589085     ZHar    G    T        0      0        2 
   1  chr1_64589085   Sample    G    T        0      0        2 
   1  chr1_64598194     AAsi    C    G        0      0        2 
   1  chr1_64598194     AKia    C    G        0      0        2 
   1  chr1_64598194     AOna    C    G        0      0        2 
   1  chr1_64598194     ASom    C    G        0      0        2 
   1  chr1_64598194     HCab    C    G      0.5      1        2 
   1  chr1_64598194     HPrz    C    G        0      0        2 
   1  chr1_64598194     ZBoe    C    G        0      0        2 
   1  chr1_64598194     ZGre    C    G        0      0        2 
   1  chr1_64598194     ZHar    C    G        0      0        2 
   1  chr1_64598194   Sample    C    G        0      0        2 
   1  chr1_64599475     AAsi    C    A        0      0        2 
   1  chr1_64599475     AKia    C    A        0      0        2 
   1  chr1_64599475     AOna    C    A        0      0        2 
   1  chr1_64599475     ASom    C    A        0      0        2 
   1  chr1_64599475     HCab    C    A        1      2        2 
   1  chr1_64599475     HPrz    C    A        1      2        2 
   1  chr1_64599475     ZBoe    C    A        0      0        2 
   1  chr1_64599475     ZGre    C    A        0      0        2 
   1  chr1_64599475     ZHar    C    A        0      0        2 
   1  chr1_64599475   Sample    C    A        0      0        2 
   1  chr1_64600094     AAsi    A    C        0      0        2 
   1  chr1_64600094     AKia    A    C        0      0        2 
   1  chr1_64600094     AOna    A    C      0.5      1        2 
   1  chr1_64600094     ASom    A    C        0      0        2 
   1  chr1_64600094     HCab    A    C        0      0        2 
   1  chr1_64600094     HPrz    A    C        0      0        2 
   1  chr1_64600094     ZBoe    A    C        0      0        2 
   1  chr1_64600094     ZGre    A    C        0      0        2 
   1  chr1_64600094     ZHar    A    C        0      0        2 
   1  chr1_64600094   Sample    A    C        0      0        2 
   1  chr1_64612678     AAsi    A    T        0      0        2 
   1  chr1_64612678     AKia    A    T        0      0        2 
   1  chr1_64612678     AOna    A    T        0      0        2 
   1  chr1_64612678     ASom    A    T        0      0        2 
   1  chr1_64612678     HCab    A    T        0      0        2 
   1  chr1_64612678     HPrz    A    T        0      0        2 
   1  chr1_64612678     ZBoe    A    T        0      0        2 
   1  chr1_64612678     ZGre    A    T        1      2        2 
   1  chr1_64612678     ZHar    A    T        0      0        2 
   1  chr1_64612678   Sample    A    T        0      0        2 
   1  chr1_64613432     AAsi    C    G        0      0        2 
   1  chr1_64613432     AKia    C    G        0      0        2 
   1  chr1_64613432     AOna    C    G      0.5      1        2 
   1  chr1_64613432     ASom    C    G        0      0        2 
   1  chr1_64613432     HCab    C    G        0      0        2 
   1  chr1_64613432     HPrz    C    G        0      0        2 
   1  chr1_64613432     ZBoe    C    G        0      0        2 
   1  chr1_64613432     ZGre    C    G        0      0        2 
   1  chr1_64613432     ZHar    C    G        0      0        2 
   1  chr1_64613432   Sample    C    G        0      0        2 
   1  chr1_64614258     AAsi    C    A        0      0        2 
   1  chr1_64614258     AKia    C    A        0      0        2 
   1  chr1_64614258     AOna    C    A        0      0        2 
   1  chr1_64614258     ASom    C    A        1      2        2 
   1  chr1_64614258     HCab    C    A        0      0        2 
   1  chr1_64614258     HPrz    C    A        0      0        2 
   1  chr1_64614258     ZBoe    C    A        0      0        2 
   1  chr1_64614258     ZGre    C    A        0      0        2 
   1  chr1_64614258     ZHar    C    A        0      0        2 
   1  chr1_64614258   Sample    C    A        0      0        2 
   1  chr1_64623921     AAsi    C    A        0      0        2 
   1  chr1_64623921     AKia    C    A        0      0        2 
   1  chr1_64623921     AOna    C    A        0      0        2 
   1  chr1_64623921     ASom    C    A        1      2        2 
   1  chr1_64623921     HCab    C    A        0      0        2 
   1  chr1_64623921     HPrz    C    A        0      0        2 
   1  chr1_64623921     ZBoe    C    A        0      0        2 
   1  chr1_64623921     ZGre    C    A        0      0        2 
   1  chr1_64623921     ZHar    C    A        0      0        2 
   1  chr1_64623921   Sample    C    A        0      0        2 
   1  chr1_64660987     AAsi    G    C        0      0        2 
   1  chr1_64660987     AKia    G    C        0      0        2 
   1  chr1_64660987     AOna    G    C        0      0        2 
   1  chr1_64660987     ASom    G    C        1      2        2 
   1  chr1_64660987     HCab    G    C        0      0        2 
   1  chr1_64660987     HPrz    G    C        0      0        2 
   1  chr1_64660987     ZBoe    G    C        0      0        2 
   1  chr1_64660987     ZGre    G    C        0      0        2 
   1  chr1_64660987     ZHar    G    C        0      0        2 
   1  chr1_64660987   Sample    G    C        0      0        2 
   1  chr1_64674918     AAsi    C    G        0      0        2 
   1  chr1_64674918     AKia    C    G        0      0        2 
   1  chr1_64674918     AOna    C    G        0      0        2 
   1  chr1_64674918     ASom    C    G        0      0        2 
   1  chr1_64674918     HCab    C    G        0      0        2 
   1  chr1_64674918     HPrz    C    G      0.5      1        2 
   1  chr1_64674918     ZBoe    C    G        0      0        2 
   1  chr1_64674918     ZGre    C    G        0      0        2 
   1  chr1_64674918     ZHar    C    G        0      0        2 
   1  chr1_64674918   Sample    C    G        0      0        2 
   1  chr1_64700229     AAsi    A    T        0      0        2 
   1  chr1_64700229     AKia    A    T        0      0        2 
   1  chr1_64700229     AOna    A    T        0      0        2 
   1  chr1_64700229     ASom    A    T        0      0        2 
   1  chr1_64700229     HCab    A    T        1      2        2 
   1  chr1_64700229     HPrz    A    T        1      2        2 
   1  chr1_64700229     ZBoe    A    T        0      0        2 
   1  chr1_64700229     ZGre    A    T        0      0        2 
   1  chr1_64700229     ZHar    A    T        0      0        2 
   1  chr1_64700229   Sample    A    T        0      0        2 
   1  chr1_64701623     AAsi    G    T        0      0        2 
   1  chr1_64701623     AKia    G    T        0      0        2 
   1  chr1_64701623     AOna    G    T        0      0        2 
   1  chr1_64701623     ASom    G    T        0      0        2 
   1  chr1_64701623     HCab    G    T        1      2        2 
   1  chr1_64701623     HPrz    G    T        1      2        2 
   1  chr1_64701623     ZBoe    G    T        0      0        2 
   1  chr1_64701623     ZGre    G    T        0      0        2 
   1  chr1_64701623     ZHar    G    T        0      0        2 
   1  chr1_64701623   Sample    G    T        0      0        2 
   1  chr1_64704702     AAsi    A    C      0.5      1        2 
   1  chr1_64704702     AKia    A    C        0      0        2 
   1  chr1_64704702     AOna    A    C        0      0        2 
   1  chr1_64704702     ASom    A    C        0      0        2 
   1  chr1_64704702     HCab    A    C        0      0        2 
   1  chr1_64704702     HPrz    A    C        0      0        2 
   1  chr1_64704702     ZBoe    A    C        0      0        2 
   1  chr1_64704702     ZGre    A    C        0      0        2 
   1  chr1_64704702     ZHar    A    C        0      0        2 
   1  chr1_64704702   Sample    A    C        0      0        2 
   1  chr1_64709059     AAsi    G    C        0      0        2 
   1  chr1_64709059     AKia    G    C        0      0        2 
   1  chr1_64709059     AOna    G    C        0      0        2 
   1  chr1_64709059     ASom    G    C        0      0        2 
   1  chr1_64709059     HCab    G    C        0      0        2 
   1  chr1_64709059     HPrz    G    C        0      0        2 
   1  chr1_64709059     ZBoe    G    C      0.5      1        2 
   1  chr1_64709059     ZGre    G    C        0      0        2 
   1  chr1_64709059     ZHar    G    C        0      0        2 
   1  chr1_64709059   Sample    G    C        0      0        2 
   1  chr1_64712572     AAsi    A    T        0      0        2 
   1  chr1_64712572     AKia    A    T        0      0        2 
   1  chr1_64712572     AOna    A    T        1      2        2 
   1  chr1_64712572     ASom    A    T        0      0        2 
   1  chr1_64712572     HCab    A    T        0      0        2 
   1  chr1_64712572     HPrz    A    T        0      0        2 
   1  chr1_64712572     ZBoe    A    T      0.5      1        2 
   1  chr1_64712572     ZGre    A    T        0      0        2 
   1  chr1_64712572     ZHar    A    T        0      0        2 
   1  chr1_64712572   Sample    A    T        0      0        2 
   1  chr1_64726007     AAsi    G    T        0      0        2 
   1  chr1_64726007     AKia    G    T        0      0        2 
   1  chr1_64726007     AOna    G    T        0      0        2 
   1  chr1_64726007     ASom    G    T        0      0        2 
   1  chr1_64726007     HCab    G    T        1      2        2 
   1  chr1_64726007     HPrz    G    T        1      2        2 
   1  chr1_64726007     ZBoe    G    T        0      0        2 
   1  chr1_64726007     ZGre    G    T        0      0        2 
   1  chr1_64726007     ZHar    G    T        0      0        2 
   1  chr1_64726007   Sample    G    T        0      0        2 
   1  chr1_64727264     AAsi    T    G        0      0        2 
   1  chr1_64727264     AKia    T    G        1      2        2 
   1  chr1_64727264     AOna    T    G        0      0        2 
   1  chr1_64727264     ASom    T    G        0      0        2 
   1  chr1_64727264     HCab    T    G        0      0        2 
   1  chr1_64727264     HPrz    T    G        0      0        2 
   1  chr1_64727264     ZBoe    T    G        0      0        2 
   1  chr1_64727264     ZGre    T    G        0      0        2 
   1  chr1_64727264     ZHar    T    G        0      0        2 
   1  chr1_64727264   Sample    T    G        0      0        2 
   1  chr1_64728918     AAsi    G    C        0      0        2 
   1  chr1_64728918     AKia    G    C        0      0        2 
   1  chr1_64728918     AOna    G    C        0      0        2 
   1  chr1_64728918     ASom    G    C        0      0        2 
   1  chr1_64728918     HCab    G    C        0      0        2 
   1  chr1_64728918     HPrz    G    C        0      0        2 
   1  chr1_64728918     ZBoe    G    C        0      0        2 
   1  chr1_64728918     ZGre    G    C        1      2        2 
   1  chr1_64728918     ZHar    G    C        0      0        2 
   1  chr1_64728918   Sample    G    C        0      0        2 
   1  chr1_64743845     AAsi    G    T        0      0        2 
   1  chr1_64743845     AKia    G    T        1      2        2 
   1  chr1_64743845     AOna    G    T        0      0        2 
   1  chr1_64743845     ASom    G    T        0      0        2 
   1  chr1_64743845     HCab    G    T        0      0        2 
   1  chr1_64743845     HPrz    G    T        0      0        2 
   1  chr1_64743845     ZBoe    G    T        0      0        2 
   1  chr1_64743845     ZGre    G    T        0      0        2 
   1  chr1_64743845     ZHar    G    T        0      0        2 
   1  chr1_64743845   Sample    G    T        0      0        2 
   1  chr1_64744972     AAsi    G    C        0      0        2 
   1  chr1_64744972     AKia    G    C        0      0        2 
   1  chr1_64744972     AOna    G    C        0      0        2 
   1  chr1_64744972     ASom    G    C        0      0        2 
   1  chr1_64744972     HCab    G    C        1      2        2 
   1  chr1_64744972     HPrz    G    C        1      2        2 
   1  chr1_64744972     ZBoe    G    C        0      0        2 
   1  chr1_64744972     ZGre    G    C        0      0        2 
   1  chr1_64744972     ZHar    G    C        0      0        2 
   1  chr1_64744972   Sample    G    C        0      0        2 
   1  chr1_64751356     AAsi    C    A        0      0        2 
   1  chr1_64751356     AKia    C    A        1      2        2 
   1  chr1_64751356     AOna    C    A        0      0        2 
   1  chr1_64751356     ASom    C    A        0      0        2 
   1  chr1_64751356     HCab    C    A        0      0        2 
   1  chr1_64751356     HPrz    C    A        0      0        2 
   1  chr1_64751356     ZBoe    C    A        0      0        2 
   1  chr1_64751356     ZGre    C    A        0      0        2 
   1  chr1_64751356     ZHar    C    A        0      0        2 
   1  chr1_64751356   Sample    C    A        0      0        2 
   1  chr1_64766289     AAsi    G    C        0      0        2 
   1  chr1_64766289     AKia    G    C        0      0        2 
   1  chr1_64766289     AOna    G    C      0.5      1        2 
   1  chr1_64766289     ASom    G    C        0      0        2 
   1  chr1_64766289     HCab    G    C        0      0        2 
   1  chr1_64766289     HPrz    G    C        0      0        2 
   1  chr1_64766289     ZBoe    G    C        0      0        2 
   1  chr1_64766289     ZGre    G    C        0      0        2 
   1  chr1_64766289     ZHar    G    C        0      0        2 
   1  chr1_64766289   Sample    G    C        0      0        2 
   1  chr1_64771536     AAsi    G    C      0.5      1        2 
   1  chr1_64771536     AKia    G    C        0      0        2 
   1  chr1_64771536     AOna    G    C        0      0        2 
   1  chr1_64771536     ASom    G    C        0      0        2 
   1  chr1_64771536     HCab    G    C        0      0        2 
   1  chr1_64771536     HPrz    G    C        0      0        2 
   1  chr1_64771536     ZBoe    G    C        0      0        2 
   1  chr1_64771536     ZGre    G    C        0      0        2 
   1  chr1_64771536     ZHar    G    C        0      0        2 
   1  chr1_64771536   Sample    G    C        0      0        2 
   1  chr1_64785523     AAsi    C    G        0      0        2 
   1  chr1_64785523     AKia    C    G        0      0        2 
   1  chr1_64785523     AOna    C    G        0      0        2 
   1  chr1_64785523     ASom    C    G        0      0        2 
   1  chr1_64785523     HCab    C    G        1      2        2 
   1  chr1_64785523     HPrz    C    G        1      2        2 
   1  chr1_64785523     ZBoe    C    G        0      0        2 
   1  chr1_64785523     ZGre    C    G        0      0        2 
   1  chr1_64785523     ZHar    C    G        0      0        2 
   1  chr1_64785523   Sample    C    G        0      0        2 
   1  chr1_64793449     AAsi    G    T        0      0        2 
   1  chr1_64793449     AKia    G    T        0      0        2 
   1  chr1_64793449     AOna    G    T        0      0        2 
   1  chr1_64793449     ASom    G    T        0      0        2 
   1  chr1_64793449     HCab    G    T        1      2        2 
   1  chr1_64793449     HPrz    G    T        1      2        2 
   1  chr1_64793449     ZBoe    G    T        0      0        2 
   1  chr1_64793449     ZGre    G    T        0      0        2 
   1  chr1_64793449     ZHar    G    T        0      0        2 
   1  chr1_64793449   Sample    G    T        0      0        2 
   1  chr1_64798853     AAsi    T    G        0      0        2 
   1  chr1_64798853     AKia    T    G        0      0        2 
   1  chr1_64798853     AOna    T    G        0      0        2 
   1  chr1_64798853     ASom    T    G        0      0        2 
   1  chr1_64798853     HCab    T    G        0      0        2 
   1  chr1_64798853     HPrz    T    G        0      0        2 
   1  chr1_64798853     ZBoe    T    G        0      0        2 
   1  chr1_64798853     ZGre    T    G      0.5      1        2 
   1  chr1_64798853     ZHar    T    G        0      0        2 
   1  chr1_64798853   Sample    T    G        0      0        2 
   1  chr1_64803948     AAsi    G    T      0.5      1        2 
   1  chr1_64803948     AKia    G    T        0      0        2 
   1  chr1_64803948     AOna    G    T        0      0        2 
   1  chr1_64803948     ASom    G    T        0      0        2 
   1  chr1_64803948     HCab    G    T        0      0        2 
   1  chr1_64803948     HPrz    G    T        0      0        2 
   1  chr1_64803948     ZBoe    G    T        0      0        2 
   1  chr1_64803948     ZGre    G    T        0      0        2 
   1  chr1_64803948     ZHar    G    T        0      0        2 
   1  chr1_64803948   Sample    G    T        1      2        2 
   1  chr1_64812316     AAsi    G    T      0.5      1        2 
   1  chr1_64812316     AKia    G    T        0      0        2 
   1  chr1_64812316     AOna    G    T        0      0        2 
   1  chr1_64812316     ASom    G    T        0      0        2 
   1  chr1_64812316     HCab    G    T        0      0        2 
   1  chr1_64812316     HPrz    G    T        0      0        2 
   1  chr1_64812316     ZBoe    G    T        0      0        2 
   1  chr1_64812316     ZGre    G    T        0      0        2 
   1  chr1_64812316     ZHar    G    T        0      0        2 
   1  chr1_64812316   Sample    G    T        0      0        2 
   1  chr1_64825704     AAsi    C    G        0      0        2 
```
