## Supplementary File 3. Zonkey (Schubert et al. 2017) report for donkey specimen Ancient3. for "No genetic evidence yet for hinnies at Mazongshan (400-160 BCE), northwestern China": excl_ts.tped (part 1 of 11)

```
1 chr1_6227 0 6227 A A T T T T A A A A A A A A A A A A A A
1 chr1_21533 0 21533 A A A A A A A A A A A C A A A A A A A A
1 chr1_24909 0 24909 T T T T T T T T T T T T A T T T T T T T
1 chr1_60309 0 60309 C C C C C C C C C G C C C C C C C C C C
1 chr1_111185 0 111185 G G G G G G G G G G G G C G G G G G G G
1 chr1_116732 0 116732 C C A A C C C C C C C C C C C C C C C C
1 chr1_117709 0 117709 T T T T T T T T T T A T T T T T T T T T
1 chr1_147805 0 147805 C C C C C C C C C C C C C G C C C C C C
1 chr1_191834 0 191834 C C C C C C C C C C C C G G C C C C C C
1 chr1_200523 0 200523 G G G G G G G G G G G G G G C C G G G G
1 chr1_213991 0 213991 C C C C C C C C G G G G C C C C C C C C
1 chr1_241353 0 241353 C C C C C C C C A A A A C C C C C C C C
1 chr1_248963 0 248963 C C C C C C C C C C C C A C C C C C C C
1 chr1_315731 0 315731 A A C C A C A A A A A A A A A A A A A A
1 chr1_328974 0 328974 T T T T A T T T T T T T T T T T T T T T
1 chr1_329723 0 329723 T T T T T T T T T T T T T T A A T T T T
1 chr1_340303 0 340303 C C C C C C C C C C C C C G C C C C C C
1 chr1_358139 0 358139 C C A A A C C C C C C C C C C C C C C C
1 chr1_359295 0 359295 T T G G G G T T G G G G G G G G G G T T
1 chr1_367134 0 367134 T T G G G G T T T T T T T T T T T T T T
1 chr1_393682 0 393682 A A A A A A A A A A A A A A A A C C A A
1 chr1_398026 0 398026 A A A A A C A A A A A A A A A A A A A A
1 chr1_432715 0 432715 C C C C C C C C C C C C C C C C G G C C
1 chr1_466553 0 466553 C C A A A A C C A A A A A A A A A A C C
1 chr1_492844 0 492844 T T T T T T T T T T T T G G T T T T T T
1 chr1_495915 0 495915 A A A A A A A A T T T T A A A A A A A A
1 chr1_496051 0 496051 T T T T T T T T A A A A T T T T T T T T
1 chr1_515873 0 515873 T T T T T T T T T T T T A T T T T T T T
1 chr1_521616 0 521616 A A A A A A A A A A A A A A A A A C A A
1 chr1_537443 0 537443 A A T T T T A A A A A A A A A A A A A A
1 chr1_541466 0 541466 G G G G G G G G G G G G G G G G T T G G
1 chr1_602714 0 602714 A A A A A A A A C C C C A A A A A A A A
1 chr1_628219 0 628219 A A A A C C A A A A A A A A A A A A A A
1 chr1_634390 0 634390 A A A A A A A A A A A A A T A A A A A A
1 chr1_652855 0 652855 T T T T T T T T G G T T T T T T T T T T
1 chr1_672404 0 672404 C C C C C C C C C C C C C C C C A A C C
1 chr1_689379 0 689379 C C C C C C C C C C C C C C C C C G C C
1 chr1_690747 0 690747 C C C C C C C C C C C C C C A C C C C C
1 chr1_703386 0 703386 G G G G G G G G G G G G G T G G G G G G
1 chr1_722944 0 722944 G G C G G G G G G G G G G G G G G G G G
1 chr1_728455 0 728455 C C C C C C C C C C C C C C G G C C C C
1 chr1_731078 0 731078 G G G G G G G G C G G G G G G G G G G G
1 chr1_732801 0 732801 G G C C G G G G G G G G G G G G G G G G
1 chr1_736783 0 736783 C C C C C C C C A A A C C C C C C C C C
1 chr1_743916 0 743916 C C C G C C C C C C C C C C C C C C C C
1 chr1_745435 0 745435 C C C G C C C C C C C C C C C C C C C C
1 chr1_758545 0 758545 G G T T G G G G G G G G G G G G G G G G
1 chr1_764854 0 764854 G G G G G G G G C C C G G G G G G G G G
1 chr1_776402 0 776402 C C C C C C C C C C C C A C C C C C C C
1 chr1_793384 0 793384 C C C C C C C C C C C G C C C C C C C C
1 chr1_794125 0 794125 C C C C C C C C G G G G C C C C C C C C
1 chr1_798513 0 798513 G G G G G G G G G G G G T T T T T T G G
1 chr1_806158 0 806158 C C C C C C C C C C C C C C A A C C C C
1 chr1_827416 0 827416 T T G G G T T T T T T T G G G G G G T T
1 chr1_830372 0 830372 T T T T T T T T T T T T G T T T T T T T
1 chr1_831503 0 831503 G G G G G G T T G G G G G G G G G G G G
1 chr1_835250 0 835250 A A A A A A A A A A A A A A A C A A A A
1 chr1_835708 0 835708 C C C C C C C C A A A A C C C C C C C C
1 chr1_849300 0 849300 G G G G G G G G G G G G G G G T G G G G
1 chr1_862831 0 862831 T T T T G T T T T T T T T T T T T T T T
1 chr1_862909 0 862909 T T T T T T T T G G G G T T T T T T T T
1 chr1_867682 0 867682 C C A A A C C C C C C C C C C C C C C C
1 chr1_902684 0 902684 G G G G G G G G G G G G G G G G C C G G
1 chr1_906198 0 906198 T T T T T T T T G G G G T T T T T T T T
1 chr1_914492 0 914492 G G G G G G G G C C C C G G G G G G G G
1 chr1_918223 0 918223 G G G G G G G G G G G G G G G G C C G G
1 chr1_931878 0 931878 G G T T G G G G G G G G G G G G G G G G
1 chr1_937451 0 937451 C C C C C C C C C C C C C G C C C C C C
1 chr1_953703 0 953703 T T T T T T G G T T T T T T T T T T T T
1 chr1_970746 0 970746 T T T T T T T T A A A A T T T T T T T T
1 chr1_988312 0 988312 T T T T T T T T A A A A T T T T T T T T
1 chr1_988637 0 988637 C C G G C G C C C C C C C C C C C C C C
1 chr1_992304 0 992304 C C G G G G C C C C C C C C C C C C C C
1 chr1_993693 0 993693 T T T T T T T T T T T T A A A A A A T T
1 chr1_1000853 0 1000853 G G G G G G G G G G G G C G G G G G G G
1 chr1_1004778 0 1004778 C C C C C C C C A A A A C C C C C C C C
1 chr1_1007295 0 1007295 A A T T T T T T T T T T T T T T T T A A
1 chr1_1024364 0 1024364 C C A A A A C C C C C C C C C C C C C C
1 chr1_1085130 0 1085130 A A C C C C A A C C C C C C C C C C A A
1 chr1_1087237 0 1087237 C C C C C C C C C C C C C C A A C C C C
1 chr1_1093096 0 1093096 G G G G G G G G T T T T G G G G G G G G
1 chr1_1110550 0 1110550 C C C C C C C C A A A A C C C C C C C C
1 chr1_1145849 0 1145849 C C C C C C C C G G G G C C C C C C C C
1 chr1_1146080 0 1146080 G G G G G G G G C C C C G G G G G G G G
1 chr1_1204842 0 1204842 G G G G G G G G G G G G G G C C G G G G
1 chr1_1229261 0 1229261 T T T T T T T T G G G T T T T T T T T T
1 chr1_1251610 0 1251610 C C A A C C C C C C C C C C C C C C C C
1 chr1_1266622 0 1266622 G G C G G G G G G G G G G G G G G G G G
1 chr1_1277420 0 1277420 C C C C C C C C C C C C C C C C G G C C
1 chr1_1294344 0 1294344 C C C C A C C C C C C C C C C C C C C C
1 chr1_1301604 0 1301604 G G G G G G G G G G G G G G T T G G G G
1 chr1_1318752 0 1318752 T T T T T T T T G G G G G G G G G G T T
1 chr1_1319179 0 1319179 C C C C C C C C C C C C C G C C C C C C
1 chr1_1319794 0 1319794 C C C C C C C C C C C C C G C C C C C C
1 chr1_1341515 0 1341515 G G G G G G G G T T T T G G G G G G G G
1 chr1_1351184 0 1351184 A A C C C C C C C C C C C C C C C C A A
1 chr1_1352938 0 1352938 C C C G C C C C C C C C C C C C C C C C
1 chr1_1358690 0 1358690 C C C C C C C C A A A A C C C C C C C C
1 chr1_1363219 0 1363219 G G G G G G G G G T G T G G G G G G G G
1 chr1_1395115 0 1395115 C C C C C C C C A A A A C C C C C C C C
1 chr1_1430057 0 1430057 A A A A A A A A A A A A A T A A A A A A
1 chr1_1435073 0 1435073 C C C C C C C C C C C C C C G G C C C C
1 chr1_1492895 0 1492895 C C A A A A C C A A A A A A A A A A C C
1 chr1_1494705 0 1494705 G G C C C C G G G G G G G G G G G G G G
1 chr1_1504593 0 1504593 G G C C G G G G G G G G G G G G G G G G
1 chr1_1505046 0 1505046 A A A A A A A A A A A A A A T T A A A A
1 chr1_1522067 0 1522067 C C G G G G C C G G G G G G G G G G C C
1 chr1_1559559 0 1559559 A A A A A A A A A A A A T T A A A A A A
1 chr1_1562758 0 1562758 T T T T A T T T T T T T T T T T T T T T
1 chr1_1563525 0 1563525 C C C C C C C C G G G G G G G G G G C C
1 chr1_1566800 0 1566800 T T T T T T T T G G G G G G G G G G T T
1 chr1_1576301 0 1576301 G G C C C C G G C C C C C C C C G G G G
1 chr1_1578895 0 1578895 T T T T T T T T T T G G T T T T T T T T
1 chr1_1598873 0 1598873 G G G G C G G G G G G G G G G G G G G G
1 chr1_1600185 0 1600185 A C C C C C A A C C C C C C C C C C C C
1 chr1_1609730 0 1609730 A A C C A C A A A A A A A A A A A A A A
1 chr1_1628979 0 1628979 C C G G C G C C C C C C C C C C C C C C
1 chr1_1647054 0 1647054 C C C C C C C C G G G G C C C C C C C C
1 chr1_1672634 0 1672634 C C C C G G C C C C C C C C C C C C C C
1 chr1_1703338 0 1703338 C C C C C C C C C C C C C C C C C G C C
1 chr1_1707961 0 1707961 A A A A A A A A C C A A A A A A A A A A
1 chr1_1729242 0 1729242 A A A A A A A A T T T T A A A A A A A A
1 chr1_1752257 0 1752257 C C A A A C C C C C C C C C C C C C C C
1 chr1_1758227 0 1758227 G G G G G G G G T T T T G G G G G G G G
1 chr1_1759856 0 1759856 G G G G G G G G C G G G G G G G G G G G
1 chr1_1781328 0 1781328 G G T T T T G G T T T T T T T T T T G G
1 chr1_1819548 0 1819548 A A A A A C A A A A A A A A A A A A A A
1 chr1_1820125 0 1820125 A A A A A A A A A A A A A A A A C C A A
1 chr1_1853171 0 1853171 C C C C C G C C C C C C C C C C C C C C
1 chr1_1867285 0 1867285 G G G G G G G G C C C C G G G G G G G G
1 chr1_1868048 0 1868048 C C C C C C C C C C C C C C C C C G C C
1 chr1_1893125 0 1893125 T T T T T T T T T T T T G T T T T T T T
1 chr1_1893368 0 1893368 G G G G G G G G G G G G C G C C G G G G
1 chr1_1898184 0 1898184 A A A A A A A A C C A A A A A A A A A A
1 chr1_1915264 0 1915264 T T T T T T T T T T T T T T T T G G T T
1 chr1_1915388 0 1915388 C C A C C C C C C C C C C C C C C C C C
1 chr1_1919596 0 1919596 C C C C C C C C C C C C C C C C G G C C
1 chr1_1923401 0 1923401 C C C C C C C C G G G G C C C C C C C C
1 chr1_1924063 0 1924063 G G C G G G G G G G G G G G G G G G G G
1 chr1_1971902 0 1971902 C C C C C C C C G G G G C C C C C C C C
1 chr1_1988087 0 1988087 C C C C C C C C G G G G C C C C C C C C
1 chr1_2007877 0 2007877 G G G G G T G G G G G G G G G G G G G G
1 chr1_2022661 0 2022661 A A A A A A A A C C C C A A A A A A A A
1 chr1_2027607 0 2027607 T T T T T T T T G G G G T T T T T T T T
1 chr1_2032683 0 2032683 A A A A A A A A A C C C A A A A A A A A
1 chr1_2069410 0 2069410 C C A A A A C C C C C C C C C C C C C C
1 chr1_2074500 0 2074500 C C C C C C C C A C C C C C C C C C C C
1 chr1_2127640 0 2127640 C C C C C C C C C C C C G G C C C C C C
1 chr1_2134169 0 2134169 C C C C C C C C A A A A C C C C C C C C
1 chr1_2135014 0 2135014 T T T T T T T T A A A A T T T T T T T T
1 chr1_2138017 0 2138017 C C C C G G C C C C C C C C C C C C C C
1 chr1_2155823 0 2155823 T T G G G G G G G G G G G G G G G G G G
1 chr1_2175657 0 2175657 G G G G G G G G G G G G C C G G G G G G
1 chr1_2196389 0 2196389 G G T T G G G G G G G G G G G G G G G G
1 chr1_2205644 0 2205644 A A A A A A A A A A A A A C A A A A A A
1 chr1_2205775 0 2205775 T T A A A A T T A A A A A A A A A A T T
1 chr1_2216381 0 2216381 A A A A A A A A T T T T A A A A A A A A
1 chr1_2252253 0 2252253 T T G G G T T T T T T T T T T T T T T T
1 chr1_2254038 0 2254038 C C C C C C C C C G C C C C C C C C C C
1 chr1_2254721 0 2254721 C G C C C C C C C C C C C C C C C C C C
1 chr1_2256061 0 2256061 C C A A A A C C A A A A A A A A A A C C
1 chr1_2261041 0 2261041 T T T T T T T T G G G G T T T T T T T T
1 chr1_2263110 0 2263110 T T T T T T T T G G G G T T T T T T T T
1 chr1_2276331 0 2276331 A A C C A A A A C C C C C C C C C C A A
1 chr1_2276662 0 2276662 G G G G G G G G G G G G G G G G C G G G
1 chr1_2293414 0 2293414 T T T T T T T T A A A A T T T T T T T T
1 chr1_2295917 0 2295917 C C C C C C C C A C C C C C C C C C C C
1 chr1_2298739 0 2298739 T T T T T T T T A A A A T T T T T T T T
1 chr1_2305092 0 2305092 A A A A A A A A A A A A A T A A A A A A
1 chr1_2331597 0 2331597 C C C C C C C C C C C C A C C C C C C C
1 chr1_2343340 0 2343340 A A A A A A A A A A A T A A A A A A A A
1 chr1_2347332 0 2347332 C C C C C C C C A A A C C C C C C C C C
1 chr1_2349758 0 2349758 G T T T T T T T T T T T T T T T T T T T
1 chr1_2367446 0 2367446 G G C C G G G G G G G G G G G G G G G G
1 chr1_2380818 0 2380818 G G C C G G G G G G G G G G G G G G G G
1 chr1_2381951 0 2381951 A C C C C C C C C C C C C C C C C C C C
1 chr1_2387417 0 2387417 C C C C C C C C G G C G C C C C C C C C
1 chr1_2391333 0 2391333 C C C C C C G G C C C C C C C C C C C C
1 chr1_2401609 0 2401609 C C C C C C A A C C C C C C C C C C C C
1 chr1_2408490 0 2408490 G G G G G G G G T T T T G G G G G G G G
1 chr1_2432099 0 2432099 C C G G C C C C C C C C C C C C C C C C
1 chr1_2454774 0 2454774 C C C C C C C C C G C C C C C C C C C C
1 chr1_2465440 0 2465440 T T T T T T T T G G G G T T T T T T T T
1 chr1_2473945 0 2473945 C C C C C C C C C G C G C C C C C C C C
1 chr1_2476516 0 2476516 T T G G T T T T T T T T T T T T T T T T
1 chr1_2478214 0 2478214 A A A A A A A A A A A C A A A A A A A A
1 chr1_2492184 0 2492184 A A C C C C A A A A A A A A A A A A A A
1 chr1_2494776 0 2494776 C C C C C C C C C C C C C C C C G G C C
1 chr1_2503419 0 2503419 T T T T T T T T T T T T T T G G T T T T
1 chr1_2504240 0 2504240 G G G G G G G G G G G G G G T T G G G G
1 chr1_2512395 0 2512395 C C A A A A A A A A A A A A A A A A A A
1 chr1_2522323 0 2522323 C C C C C C C C A C C C C C C C C C C C
1 chr1_2538214 0 2538214 C C C C C C C C C C C C C C C C A C C C
1 chr1_2547319 0 2547319 T T T T T T T T T T T T G G G G T T T T
1 chr1_2550904 0 2550904 A A A A A C A A A A A A A A A A A A A A
1 chr1_2568880 0 2568880 T T G G T T T T T T T T T T T T T T T T
1 chr1_2578453 0 2578453 G G G G G G G G C G G G G G G G G G G G
1 chr1_2580697 0 2580697 G G G G G G G G C C C C G G G G G G G G
1 chr1_2580792 0 2580792 C C C C C C C C C C C C C C C C A A C C
1 chr1_2593703 0 2593703 A A A A A T A A A A A A T T T T T T A A
1 chr1_2599778 0 2599778 C C G G G G C C C C C C G G G G G G C C
1 chr1_2599904 0 2599904 G G C C C C G G C C C C C C C C C C G G
1 chr1_2603849 0 2603849 C C C C C C C C C G C C G G C C G G C C
1 chr1_2607088 0 2607088 G G G G G G G G G G G G G G G G T T G G
1 chr1_2683438 0 2683438 A A A A A A A A T T T T A A A A A A A A
1 chr1_2691370 0 2691370 T T T T T T T T T T T T G G T T T T T T
1 chr1_2707499 0 2707499 G G G G G G G G G T G G G G G G G G G G
1 chr1_2710720 0 2710720 C C C C C C C C C C C C C C A C C C C C
1 chr1_2713085 0 2713085 C C C C C C C C C C C C C C C C C G C C
1 chr1_2725129 0 2725129 C C C C C C C C A C C C C C C C C C C C
1 chr1_2727717 0 2727717 G G G G G G G G G G C G G G G G G G G G
1 chr1_2735382 0 2735382 A A A A A A A A A A A A A C A A A A A A
1 chr1_2737305 0 2737305 A A A A A C A A A A A A A A A A A A A A
1 chr1_2740476 0 2740476 T T T T T T T T T T T T T T T T G G T T
1 chr1_2776336 0 2776336 A C A A A A A A A A A A A A A A A A A A
1 chr1_2779108 0 2779108 G G G G G G G G G G C G G G G G G G G G
1 chr1_2786945 0 2786945 C C C C C C C C C C A C C C C C C C C C
1 chr1_2796881 0 2796881 T T T T T T T T G G G G T T T T T T T T
1 chr1_2813578 0 2813578 G G T T T T G G T T T T T T T T T T G G
1 chr1_2820888 0 2820888 G G G G G G G G G G G G G G G G G T G G
1 chr1_2835341 0 2835341 G G G G G G G G G G G G G G G G C C G G
1 chr1_2849268 0 2849268 G G G G G G G G G G G G G G G G C C G G
1 chr1_2869348 0 2869348 G G G G G G G G C G C G G G G G G G G G
1 chr1_2880248 0 2880248 G G G G G G G G T T T T G G G G G G G G
1 chr1_2882181 0 2882181 G G G G C G G G G G G G G G G G G G G G
1 chr1_2887626 0 2887626 G G G G G G G G G G G G C G G G G G G G
1 chr1_2891046 0 2891046 C C G G C G C C C C C C G G G G G G C C
1 chr1_2897322 0 2897322 C C G G C C C C C C C C C C C C C C C C
1 chr1_2903204 0 2903204 C C C C C C C C C C C C A A C C C C C C
1 chr1_2905422 0 2905422 A A A A A A A A A A A A C C A A A A A A
1 chr1_2912522 0 2912522 G G G G G G G G C G G G G G G G G G G G
1 chr1_2932129 0 2932129 C C C C C C C C G G G G C C C C C C C C
1 chr1_2932165 0 2932165 G G G G G G G G G G G G G T G G G G G G
1 chr1_2934747 0 2934747 C C C C C C C C G G G G C G C C C C C C
1 chr1_2942524 0 2942524 T T T T T T T T G G G G T T T T T T T T
1 chr1_2944115 0 2944115 G G G G G G G G G T G G G G G G G G G G
1 chr1_2955184 0 2955184 C C C C C C C C C C C C C C C C G G C C
1 chr1_2962915 0 2962915 A A A A A C A A A A A A A A A A A A A A
1 chr1_2977714 0 2977714 C C C C C C C C C C C C C C C C C G C C
1 chr1_3007232 0 3007232 C C C C C C C C C C C C C G C C C C C C
1 chr1_3021769 0 3021769 A A C C C C A A C C C C C C C C C C A A
1 chr1_3027248 0 3027248 C C G G G G C C G G G G G G G G G G C C
1 chr1_3064533 0 3064533 C C C C C C C C C C C C C C C C C G C C
1 chr1_3070458 0 3070458 A A A A A A A A A A A A A A T T A A A A
1 chr1_3078354 0 3078354 A A C C A C A A A A A A A A A A A A A A
1 chr1_3096623 0 3096623 C C C C A A C C C C C C A C C C C C C C
1 chr1_3097263 0 3097263 G G G G G G G G T T T T G T G G G G G G
1 chr1_3105757 0 3105757 G G G G G G G G C C C G G G G G G G G G
1 chr1_3106215 0 3106215 A A A T A A A A A A A A A A A A A A A A
1 chr1_3106417 0 3106417 C C C C C C C C C C C C G G G G G G C C
1 chr1_3117379 0 3117379 C C C C C C C C A C C C C C C C C C C C
1 chr1_3135247 0 3135247 C C C C G G C C C C C C C C C C C C C C
1 chr1_3146270 0 3146270 A A A A A A A A A A A A A A A C A A A A
1 chr1_3162316 0 3162316 C C C C C C C C C C A C C C C C C C C C
1 chr1_3188791 0 3188791 C C C C A C C C C C C C C C C C C C C C
1 chr1_3200303 0 3200303 T T T T T T T T A A A A T T T T T T T T
1 chr1_3202793 0 3202793 C C C C C C C C A A A A C C C C C C C C
1 chr1_3204375 0 3204375 T T T T T T A A T T T T T T T T T T T T
1 chr1_3213098 0 3213098 T T T T T T T T T T T T T T T T A T T T
1 chr1_3222977 0 3222977 G G T T G G G G G G G G G G G G G G G G
1 chr1_3225751 0 3225751 A A A A A A A A A A A A A A A A A T A A
1 chr1_3234376 0 3234376 A A A A A A A A A C A C A A A A A A A A
1 chr1_3251361 0 3251361 T T T T T T T T T T T T A T T T T T T T
1 chr1_3257668 0 3257668 C C C C C C C C G G G G C C C C C C C C
1 chr1_3258748 0 3258748 C C A A A A C C C C C C C C C C C C C C
1 chr1_3300427 0 3300427 G T G G G T T T G G G G G G G G G G T T
1 chr1_3319032 0 3319032 G G G G G G G G G G G G G G G G T T G G
1 chr1_3322449 0 3322449 T T T T T T T T T T T T T T G T T T T T
1 chr1_3330245 0 3330245 A A A A A A A A A A C C A A A A A A A A
1 chr1_3389658 0 3389658 T T T T T T T T G G G G T T T T T T T T
1 chr1_3390478 0 3390478 T T A A T T T T T T T T T T T T T T T T
1 chr1_3392077 0 3392077 A A A A A A A A C C C C A A A A A A A A
1 chr1_3397927 0 3397927 G G G G G G G G G G G G G G G G G T G G
1 chr1_3416957 0 3416957 T T T T T T T T G G G T T T T T T T T T
1 chr1_3423217 0 3423217 C C C C C C C C C C C C C C C C C G C C
1 chr1_3428457 0 3428457 G G G G G G G G G G C G G G G G G G G G
1 chr1_3469572 0 3469572 T T T T T T T T T T T T A A T T T T T T
1 chr1_3477046 0 3477046 C C C C C C C C C C C C G G C C C C C C
1 chr1_3481286 0 3481286 G G G G G G G G G G G G G G G G C G G G
1 chr1_3501655 0 3501655 C C A A A C C C C C C C C C C C C C C C
1 chr1_3509409 0 3509409 C C C C C C C C G G G G C C C C C C C C
1 chr1_3510912 0 3510912 C C C C C C C C C G C C C C C C C C C C
1 chr1_3517038 0 3517038 C C C C C C C C C C C C A A A A C C C C
1 chr1_3549099 0 3549099 G G G G C C G G G G G G G G G G G G G G
1 chr1_3549141 0 3549141 C C C C C C C C C C C C C C C C A A C C
1 chr1_3558506 0 3558506 G G G G G G G G G G G G G G G G C C G G
1 chr1_3563007 0 3563007 G G G G C C G G G G G G G G G G G G G G
1 chr1_3564328 0 3564328 C C C C C C C C C C C C C C G G C C C C
1 chr1_3566054 0 3566054 G G G G G G C C G G G G G G G G G G G G
1 chr1_3596793 0 3596793 A A A A A A A A A A A A A C A A A A A A
1 chr1_3611817 0 3611817 G G G G G G C C G G G G G G G G G G G G
1 chr1_3634408 0 3634408 T T G G G G T T G G G G G G G G G G T T
1 chr1_3639036 0 3639036 A A A A A A A A A A A A A C A A A A A A
1 chr1_3643988 0 3643988 A A A A A A A A T T T T T T T T T T A A
1 chr1_3664143 0 3664143 G G G G G G G G G G G G G G G G C C G G
1 chr1_3684854 0 3684854 A A A A A A A A A A A A A T A A A A A A
1 chr1_3766693 0 3766693 G G G G C G G G G G G G G G G G G G G G
1 chr1_3772607 0 3772607 C C C C G G C C C C C C C C C C C C C C
1 chr1_3774156 0 3774156 G G G G G G G G C C C C G G G G G G G G
1 chr1_3779009 0 3779009 C C C C C C C C A A A A C C C C C C C C
1 chr1_3787360 0 3787360 T T T T T T T T T T T T A T T T T T T T
1 chr1_3789118 0 3789118 A A A A A C A A A A A A A A A A A A A A
1 chr1_3817389 0 3817389 C C C C C C C C C C C C C G C C C C C C
1 chr1_3822465 0 3822465 G G G G G G G G T T T T G G G G G G G G
1 chr1_3823900 0 3823900 C C C C C C C C C C C G C C C C C C C C
1 chr1_3853539 0 3853539 G G T T G G G G G G G G G G G G G G G G
1 chr1_3869189 0 3869189 A A A A A A A A A T A T A A A A A A A A
1 chr1_3876606 0 3876606 G G G G C C G G G G G G G G G G G G G G
1 chr1_3887094 0 3887094 C C C C C C C C G G G G C C C C C C C C
1 chr1_3910197 0 3910197 G G C G G G G G G G G G G G G G G G G G
1 chr1_3910309 0 3910309 C C C C C C C C A A A A A A A A A A C C
1 chr1_3917599 0 3917599 T T T T T T T T T T T T T T G G T T T T
1 chr1_3926850 0 3926850 T T G G T T T T T T T T T T T T T T T T
1 chr1_3967949 0 3967949 A A A A A A A A A C A C A A A A A A A A
1 chr1_3968010 0 3968010 A A A A A C A A A A A A A A A A A A A A
1 chr1_3982289 0 3982289 T T T T T T T T T T T T T T T T G G T T
1 chr1_3991501 0 3991501 G G G G G G G G G G G G G G C C G G G G
1 chr1_3997489 0 3997489 C C C C C C C C C C C C C C G G C C C C
1 chr1_4009752 0 4009752 C C C C C C C C A C C C C C C C C C C C
1 chr1_4028458 0 4028458 G G G G G G G G G G G G G G G G C C G G
1 chr1_4030997 0 4030997 T T A A A A T T T T T T T T T T T T T T
1 chr1_4049470 0 4049470 C C C C C C C C A A A A A A A A A A C C
1 chr1_4053157 0 4053157 A A T T T T A T T T T T T T T T T T A A
1 chr1_4067275 0 4067275 C C C C C C C C C C C G C C C C C C C C
1 chr1_4072431 0 4072431 T T T T T T T T T T T T T T G G T T T T
1 chr1_4083705 0 4083705 G G C C C C G G C C C C C C C C C C G G
1 chr1_4102707 0 4102707 C C C C C C C C C G C G C C C C C C C C
1 chr1_4106583 0 4106583 C C C C C C C C G G G G C C C C C C C C
1 chr1_4114298 0 4114298 C C G G C C C C C C C C C C C C C C C C
1 chr1_4118730 0 4118730 T T T T T T G T T T T T T T T T T T T T
1 chr1_4120847 0 4120847 A A A A A A A A A A A A T T A A A T A A
1 chr1_4121989 0 4121989 C C G G G G C C C C C C C C C C C C C C
1 chr1_4132934 0 4132934 A C C C C C C C C C C C C C C C C C C C
1 chr1_4138527 0 4138527 A A A A A A A A A C A A A A A A A A A A
1 chr1_4153204 0 4153204 C C C C C C C C C C C C C C C G C C C C
1 chr1_4179207 0 4179207 G G G G G G G G T T T T G G G G G G G G
1 chr1_4184163 0 4184163 G G G G C G G G G G G G G G G G G G G G
1 chr1_4201500 0 4201500 C C C C C C C C C C C C C C C C G G C C
1 chr1_4206175 0 4206175 T T T T T T T T T T T T T T A T T T T T
1 chr1_4212748 0 4212748 T T T T T T T T T T A A T T T T T T T T
1 chr1_4222785 0 4222785 A A A A A A A A A A A A A A A C A A A A
1 chr1_4235215 0 4235215 T T T T T T T T G G T T T T T T T T T T
1 chr1_4235737 0 4235737 G G G G G G G G G G G G C G G G G G G G
1 chr1_4243883 0 4243883 T T T T T T T T T T A A T T T T T T T T
1 chr1_4249043 0 4249043 G G T T G T G G G G G G G G G G G G G G
1 chr1_4256622 0 4256622 C C C C C C C C C C G G C C C C C C C C
1 chr1_4285548 0 4285548 C C C C C C C C G G G G C C C C C C C C
1 chr1_4286426 0 4286426 G T G G G G G G G G G G G G G G G G G G
1 chr1_4290559 0 4290559 G G G G G G G G G G G G G G C C G G G G
1 chr1_4309206 0 4309206 T T T T T T T T A A A A T T T T T T T T
1 chr1_4314637 0 4314637 C C C C C C C C A A A A A A A A C C C C
1 chr1_4319234 0 4319234 G G G G G G G G C G C C G G G G G G G G
1 chr1_4327327 0 4327327 A C A A A A A A A A A A A A A A A A A A
1 chr1_4337792 0 4337792 A A A A A A A A A A A A A A A A T T A A
1 chr1_4343002 0 4343002 T T T T T T T T T T T T T T T T G G T T
1 chr1_4357249 0 4357249 C C G G C C C C C C C C C C C C C C C C
1 chr1_4368202 0 4368202 G G G G G G G G C C C C G G G G G G G G
1 chr1_4371735 0 4371735 C C G G C G C C C C C C C C C C C C C C
1 chr1_4393056 0 4393056 C C C C A C C C C C C C C C C C C C C C
1 chr1_4401163 0 4401163 A A A A A C A A A A A A A A A A A A A A
1 chr1_4421555 0 4421555 T T T T T T T T G G G G T T T T T T T T
1 chr1_4442195 0 4442195 C C C C C C C C C C C C A C C C C C C C
1 chr1_4447772 0 4447772 C C C C C C C C C C C C C C C C A A C C
1 chr1_4451129 0 4451129 A A T T T T A A T T T T T T T T T T A A
1 chr1_4476814 0 4476814 G G G T G G G G G G G G G G G G G G G G
1 chr1_4505223 0 4505223 T T T T T T T T T T T T A T T T T T T T
1 chr1_4505436 0 4505436 G G C C C C G G G G G G G G G G G G G G
1 chr1_4530004 0 4530004 G G G G G G G G T T T T G G G G G G G G
1 chr1_4537512 0 4537512 G G G G G G G G G G G G G G G G T T G G
1 chr1_4538777 0 4538777 A A A A A A A A C C C C A A A A A A A A
1 chr1_4538831 0 4538831 G G G G G G G G C C C C G G G G G G G G
1 chr1_4541861 0 4541861 A A A A A A A A C C C C A A A A A A A A
1 chr1_4587626 0 4587626 T T T T T T T T T T T T G G G G G G T T
1 chr1_4603343 0 4603343 A A A A A A A A A A A A C C A A A A A A
1 chr1_4627692 0 4627692 G G G G G G G G T T T T G G G G G G G G
1 chr1_4631760 0 4631760 A A A A A A A A A A A A T T A A A A A A
1 chr1_4632953 0 4632953 A A A C A C A A A A A A A A A A A A A A
1 chr1_4638619 0 4638619 G G C G G G G G G G G G G G G G G G G G
1 chr1_4641647 0 4641647 G G C G G G G G G G G G G G G G G G G G
1 chr1_4664372 0 4664372 C C C C C C C C A A A A C C C C C C C C
1 chr1_4667159 0 4667159 T T T T T T T T G G G G T T T T T T T T
1 chr1_4668549 0 4668549 G G C C C G G G G G G G G G G G G G G G
1 chr1_4680074 0 4680074 T T G G T T T T T T T T T T T T T T T T
1 chr1_4684590 0 4684590 C C C C C C C C C C C C C C C C C G C C
1 chr1_4692318 0 4692318 C C C C C C C C A C C C C C C C C C C C
1 chr1_4702412 0 4702412 C C C C C C C C C C C C C G C C C C C C
1 chr1_4715272 0 4715272 G G G G G G G G G T G G G G G G G G G G
1 chr1_4730404 0 4730404 C C C C C C C C G G G G C C C C C C C C
1 chr1_4774231 0 4774231 G G C C C C G G G G G G G G G G G G G G
1 chr1_4775917 0 4775917 G G G G G T G G G G G G G G G G G G G G
1 chr1_4778796 0 4778796 G G T T G G G G G G G G G G G G G G G G
1 chr1_4785671 0 4785671 T T T T T T T T G T T T T T T T T T T T
1 chr1_4793318 0 4793318 G G G G G G G G G G G G C C C C C C G G
1 chr1_4793722 0 4793722 C C C C C C C C C C C C G G G G G G C C
1 chr1_4795282 0 4795282 A A A A A A A A T T T T A A A A A A A A
1 chr1_4801712 0 4801712 T T T T T T T T T T T T G G G G G G T T
1 chr1_4809545 0 4809545 A A A A A A A A C C C C A A A A A A A A
1 chr1_4815933 0 4815933 T T T T T T T T T T T T A T T T T T T T
1 chr1_4818999 0 4818999 T T G T T T T T T T T T T T T T T T T T
1 chr1_4826403 0 4826403 C G G G G G G G G G G G G G G G G G G G
1 chr1_4830173 0 4830173 C C C C C C C C C C C C C C C C A C C C
1 chr1_4832263 0 4832263 G G G G G G G G T T T T G G G G G G G G
1 chr1_4853016 0 4853016 T T T T T T T T A T T T T T T T T T T T
1 chr1_4856493 0 4856493 G G G G G G G G C C C C G G G G G G G G
1 chr1_4856830 0 4856830 A A A A A C A A A A A A A A A A A A A A
1 chr1_4884343 0 4884343 T T T T T T T T T T A T T T T T T T T T
1 chr1_4885867 0 4885867 G G T T T T G G T T T T T T T T T T G G
1 chr1_4912597 0 4912597 C C G G G G C C C C C C C C C C C C C C
1 chr1_4922184 0 4922184 G G G G G G G G G G G G G G C C G G G G
1 chr1_4925548 0 4925548 G G G G T T G G G G G G G G G G G G G G
1 chr1_4943533 0 4943533 G G G G G G G G G G G G C G G G G G G G
1 chr1_4950806 0 4950806 C C C C C C C G C C C C C C C C C C C C
1 chr1_4953577 0 4953577 C C C C C C C G C C C C C C C C C C G G
1 chr1_4955541 0 4955541 C C C C C C C C G G G G C C C C C C C C
1 chr1_4958394 0 4958394 T T T T T T T T G T T T T T T T T T T T
1 chr1_4978634 0 4978634 G G G G G G G G C C C C G G G G G G G G
1 chr1_4979244 0 4979244 G G T T G G G G G G G G G G G G G G G G
1 chr1_4989016 0 4989016 T T T T T T T T T T T T T T A A T T T T
1 chr1_5004378 0 5004378 A A C C C C A A C C C C C C C C C C A A
1 chr1_5010704 0 5010704 A A A A A C A A A A A A A A A A A A A A
1 chr1_5016734 0 5016734 C C C C C C C C C C C C A A C C C C C C
1 chr1_5023248 0 5023248 G T T T T T G T T T T T T T T T T T G G
1 chr1_5029032 0 5029032 A A A A A A A A A A A A A A A A C C A A
1 chr1_5040282 0 5040282 G G G G G G G G T T T T G G G G G G G G
1 chr1_5050031 0 5050031 G G G T G G G G G G G G G G G G G G G G
1 chr1_5057188 0 5057188 G G C C C C G G C C C C C C C C C C G G
1 chr1_5067649 0 5067649 G G G G G G G G T T T T G G G G G G G G
1 chr1_5072919 0 5072919 C C C C C C C C C C C C C G C C C C C C
1 chr1_5072939 0 5072939 C C C C A A C C C C C C C C C C C C C C
1 chr1_5074303 0 5074303 G G G G G G G G G G G G C G G G G G G G
1 chr1_5081254 0 5081254 G G G G G G G G G G G G G G C C G G G G
1 chr1_5081512 0 5081512 G G G G G G G G C C C C G G G G G G G G
1 chr1_5089214 0 5089214 C C G G G G C C G G G G G G G G G G C C
1 chr1_5091461 0 5091461 G G G G G G G G C C C C G G G G G G G G
1 chr1_5100712 0 5100712 A A A A A A A A C C C C A A A A A A A A
1 chr1_5108690 0 5108690 T T T T T T T T A A A A T T T T T T T T
1 chr1_5123365 0 5123365 T T G G G G T T T T T T T T T T T T T T
1 chr1_5131776 0 5131776 C C C C C C C C C C C C C C C C C G C C
1 chr1_5145157 0 5145157 A A A A A A A A C C C C A A A A A A A A
1 chr1_5150055 0 5150055 A A A A A A A A C C C C A A A A A A A A
1 chr1_5154303 0 5154303 T T T T T T T T T T T T T T T T G T T T
1 chr1_5167785 0 5167785 G G G G G G G G G G G G G T G G G G G G
1 chr1_5185090 0 5185090 G G G G G G G G C C C C G G G G G G G G
1 chr1_5189518 0 5189518 C C C G C G C C C C C C C C C C C C C C
1 chr1_5196912 0 5196912 G G G T G G G G G G G G G G G G G G G G
1 chr1_5198279 0 5198279 C C C C C C C C A A A A C C C C C C C C
1 chr1_5201714 0 5201714 G G G G G G G G T T T T G G G G G G G G
1 chr1_5214898 0 5214898 C C C C C G C C C C C C C C C C C C C C
1 chr1_5218239 0 5218239 C C C C C C C C G G G G C C C C C C C C
1 chr1_5219568 0 5219568 T T T T T T T T A A A A T T T T T T T T
1 chr1_5219892 0 5219892 G G G G G G G G G G G G C G G G G G G G
1 chr1_5236102 0 5236102 C C G G G G C C C C C C C C C C C C C C
1 chr1_5240376 0 5240376 A A A A A A A A A A A A A A A A A T A A
1 chr1_5254848 0 5254848 G G G G G G G G C G G G G G G G G G G G
1 chr1_5256954 0 5256954 C C C C C C A C C C C C C C C C C C C C
1 chr1_5287880 0 5287880 A A A C A C A A A A A A A A A A A A A A
1 chr1_5300335 0 5300335 T T T T T T T T G G G G T T T T T T T T
1 chr1_5308194 0 5308194 T T T T T T T T A A A A T T T T T T T T
1 chr1_5316876 0 5316876 A A A A A A A A A A A A A A A A A T A A
1 chr1_5324583 0 5324583 G G G G G G G G G G G G G G G G C G G G
1 chr1_5334114 0 5334114 A A A A A A A A A A A A A A T T A A A A
1 chr1_5350790 0 5350790 G G G G G G G G T T T T G G G G G G G G
1 chr1_5354458 0 5354458 T T T T T T T T A A A A T T T T T T T T
1 chr1_5381239 0 5381239 C C C C C C C C G G G G C C C C C C C C
1 chr1_5387494 0 5387494 G G G G G G G G G T G T G G G G G G G G
1 chr1_5390725 0 5390725 G G C C C C G G G G G G G G G G G G G G
1 chr1_5419826 0 5419826 G G G G G G G G C C C C G G G G G G G G
1 chr1_5433513 0 5433513 C C A A A A C C A A A A A A A A A A C C
1 chr1_5434564 0 5434564 T T T T T T G T T T T T T T T T T T T T
1 chr1_5451680 0 5451680 G G G G G G G G G G G G G G G G C C G G
1 chr1_5456199 0 5456199 C C C C C C C C C C C C C G C C C C C C
1 chr1_5461916 0 5461916 T T T T T T T T T T T T T T T T G T T T
1 chr1_5488018 0 5488018 A A C C C C A A C C C C A A A A A A A A
1 chr1_5488671 0 5488671 A A A A A A A A C C C C A A A A A A A A
1 chr1_5513750 0 5513750 T T T T T T T T A A A A T T T T T T T T
1 chr1_5524463 0 5524463 C C C C C C C C A A A A C C C C C C C C
1 chr1_5551339 0 5551339 C C C C C C C C C C A A C C C C C C C C
1 chr1_5558356 0 5558356 G G G G G G G G C C C C G G G G G G G G
1 chr1_5571148 0 5571148 A A T T T T A A T T T T T T T T T T A A
1 chr1_5574565 0 5574565 C C C C A A C C C C C C C C C C C C C C
1 chr1_5590828 0 5590828 T T G G G G T T T T T T T T T T T T T T
1 chr1_5643187 0 5643187 A A A A A A A A C C C C A A A A A A A A
1 chr1_5644459 0 5644459 C C C C C C C C A A A A C C C C C C C C
1 chr1_5652854 0 5652854 A A A A A A A A A A A A A A A T A A A A
1 chr1_5680239 0 5680239 A A A A A C A A A A A A A A A A A A A A
1 chr1_5680338 0 5680338 G G G G G G G G G G G G G G C G G G G G
1 chr1_5699449 0 5699449 G G C C C G G G G G G G G G G G G G G G
1 chr1_5714743 0 5714743 T T T T T T T T T T T T T T A T T T T T
1 chr1_5768308 0 5768308 A A A A C C A A A A A A A A A A A A A A
1 chr1_5768442 0 5768442 A A A A A A A A A A A A A A A A C C A A
1 chr1_5770071 0 5770071 T T T T T T T T G G G G T T T T T T T T
1 chr1_5797265 0 5797265 G G G G G G G G G G G G G T G G G G G G
1 chr1_5805657 0 5805657 A A A A T T A A A A A A A A A A A A A A
1 chr1_5831112 0 5831112 G G C C C C G G C C C C G G G G G G G G
1 chr1_5833207 0 5833207 G G T T T T G G G G G G G G G G G G G G
1 chr1_5840165 0 5840165 G G G G G G G G G G G G G G G G T T G G
1 chr1_5865215 0 5865215 T T T T T T T T T T T T G T T T T T T T
1 chr1_5872202 0 5872202 C C C C C C C C G G C C C C C C C C C C
1 chr1_5885286 0 5885286 C C C C C C G G C C C C C C C C C C C C
1 chr1_5903942 0 5903942 G G G G G G G G G G G G G G G G C C G G
1 chr1_5906985 0 5906985 C C A C C C C C C C C C C C C C C C C C
1 chr1_5907331 0 5907331 T T T T T T T T A A A A T T T T T T T T
1 chr1_5934096 0 5934096 G G G G C C G G G G G G G G G G G G G G
1 chr1_5935572 0 5935572 T T T T T T T T T T T T T T G G T T T T
1 chr1_5957138 0 5957138 T T G G G G T T T T T T T T T T T T T T
1 chr1_5961457 0 5961457 C G C C C C C C C C C C C C C C C C C C
1 chr1_5962601 0 5962601 A A C C C C A A C C C C C C C C C C A A
1 chr1_5989449 0 5989449 C C C C C G C C C C C C C C C C C C C C
1 chr1_6014232 0 6014232 C C C C C C C C C C C C C C C C C G C C
1 chr1_6019508 0 6019508 G G G G G G G G C C C C G G G G G G G G
1 chr1_6021427 0 6021427 C C C C C C C C A A A A C C C C C C C C
1 chr1_6038712 0 6038712 A A A A A C A A A A A A A A A A A A A A
1 chr1_6041845 0 6041845 A A A A A A A A A A A A A T A A A A A A
1 chr1_6077568 0 6077568 T T T T T T T T G T T T T T T T T T T T
1 chr1_6123210 0 6123210 G G G G G G G G C C C C G G G G G G G G
1 chr1_6161136 0 6161136 C C C C C C C C C G C G C C C C C C C C
1 chr1_6176384 0 6176384 G G G G G G G G G G G G G T G G G G G G
1 chr1_6185202 0 6185202 G G G G G G G G G G G G G G C G G G G G
1 chr1_6212729 0 6212729 C C C C C C C C C C C G C C C C C C C C
1 chr1_6251041 0 6251041 T T T T A A T T T T T T T T T T T T T T
1 chr1_6252518 0 6252518 C C C C C C C C C C C C C G C C C C C C
1 chr1_6265106 0 6265106 C C C C C C C C C C C G C C C C C C C C
1 chr1_6270243 0 6270243 A A A A A A A A A C A A A A A A A A A A
1 chr1_6272160 0 6272160 C C C C C C C C C G C C C C C C C C C C
1 chr1_6278441 0 6278441 C C C C C C C C C C C C C C C C G G C C
1 chr1_6280390 0 6280390 C C C C C C C C C C C C C C G G C C C C
1 chr1_6284328 0 6284328 G G G G G G G G T T T T G G G G G G G G
1 chr1_6289045 0 6289045 G G G G G G G G T T T T G G G G G G G G
1 chr1_6301070 0 6301070 T T T T T T T T T T T T T T G G T T T T
1 chr1_6301181 0 6301181 A A A A A A A A T T T T A A A A A A A A
1 chr1_6310508 0 6310508 C G G G G G G G G G G G G G G G G G C C
1 chr1_6313564 0 6313564 C C C C C C C C A A A A C C C C C C C C
1 chr1_6316023 0 6316023 A C A A A A A A A A A A A A A A A A A A
1 chr1_6332315 0 6332315 G G G G G G G G G G G G G T G G G G G G
1 chr1_6334021 0 6334021 A A A A A A A A A C A A A A A A A A A A
1 chr1_6339772 0 6339772 C C C C C C C C C C C G C C C C C C C C
1 chr1_6349310 0 6349310 C C C C C C C C C G C C C C C C C C C C
1 chr1_6385435 0 6385435 C C G G C C C C C C C C C C C C C C C C
1 chr1_6391463 0 6391463 T T T T A T T T A A A A T T T T T T T T
1 chr1_6403247 0 6403247 G G G G G G G G G T G T G G G G G G G G
1 chr1_6404895 0 6404895 C C C C C C C C A A A A C C C C C C C C
1 chr1_6405184 0 6405184 C C C C C C C C G G G G C C C C C C C C
1 chr1_6419896 0 6419896 G G T T G G G G G G G G G G G G G G G G
1 chr1_6420115 0 6420115 C C C C C C C C C C C C C C C G C C C C
1 chr1_6447557 0 6447557 C C C C C C C C C C C C C C C C A A C C
1 chr1_6494927 0 6494927 A A C C A A A A A A A A A A A A A A A A
1 chr1_6513138 0 6513138 T T T T T T T T T T T T A T T T T T T T
1 chr1_6549247 0 6549247 C C G G C G C C C C C C C C C C C C C C
1 chr1_6549422 0 6549422 A A A A A A A A A A A A A C A A A A A A
1 chr1_6549812 0 6549812 A A T T T T T T T T T T T T T T T T T T
1 chr1_6550967 0 6550967 G T T T T T T T T T T T T T T T T T T T
1 chr1_6561265 0 6561265 G G T T G T G G T T T T T T T T T T G G
1 chr1_6572192 0 6572192 C C C C C C A A C C C C C C C C C C C C
1 chr1_6583721 0 6583721 G G G G G G G G C C C C G G G G G G G G
1 chr1_6591224 0 6591224 T T T T T T T T A A A A T T T T T T T T
1 chr1_6601123 0 6601123 G G G G G G G G G G G G G G G G T T G G
1 chr1_6601183 0 6601183 G G G G G G G G G G G G G G G T G G G G
1 chr1_6603069 0 6603069 A A A A A A A A A A A C A A A A A A A A
1 chr1_6621350 0 6621350 A A A A A A A A A A A C A A A A A A A A
1 chr1_6635078 0 6635078 T T T T T T T T G G G G T T T T T T T T
1 chr1_6643311 0 6643311 C C C C C C C C A A A A C C C C C C C C
1 chr1_6647588 0 6647588 T T T T T T T T A A A A T T T T T T T T
1 chr1_6649697 0 6649697 G T G G G G G G G G G G G G G G G G G G
1 chr1_6654111 0 6654111 C C C C C C C C C C C C C C A C C C C C
1 chr1_6667317 0 6667317 C C C C C C C C G G G G C C C C C C C C
1 chr1_6676323 0 6676323 T T T T T T T T T T G T T T T T T T T T
1 chr1_6682683 0 6682683 A A A A A C A A A A A A A A A A A A A A
1 chr1_6713598 0 6713598 G G G G G G G G T T T T G G G G G G G G
1 chr1_6716459 0 6716459 T T T T T T T T T T T T G T T T T T T T
1 chr1_6716564 0 6716564 G T G G G G G G G G G G G G G G G G G G
1 chr1_6726792 0 6726792 C C C C C C C C C C C C C C A C C C C C
1 chr1_6733598 0 6733598 C C C C C C C C C C C C C C C C A A C C
1 chr1_6740837 0 6740837 T T T T T T T T G G G G T T T T T T T T
1 chr1_6747158 0 6747158 A A A A A A A A A A A A A C A A A A A A
1 chr1_6767451 0 6767451 G G G G G G G G C C C C G G G G G G G G
1 chr1_6801840 0 6801840 G G G G G G G G G G G G C C G G G G G G
1 chr1_6821970 0 6821970 A A A A A A A A A A A A A A A T A A A A
1 chr1_6854952 0 6854952 C C C C C C G G C C C C C C C C C C C C
1 chr1_6864873 0 6864873 T T T T T T T T G T T T T T T T T T T T
1 chr1_6868005 0 6868005 T T T T T T T T T T T T T T T T A A T T
1 chr1_6897500 0 6897500 C C C C C C C C C C C C C C C C G G C C
1 chr1_6900717 0 6900717 G G G G G G G G C C C C G G G G G G G G
1 chr1_6923446 0 6923446 A A A A A A A A A A A A A A A C A A A A
1 chr1_6928149 0 6928149 G G G G G G G G G G G G G G G G C G G G
1 chr1_6935477 0 6935477 A A A A A A A A A A A A A A A A A T A A
1 chr1_6946473 0 6946473 A A A A A A A A C C C C A A A A A A A A
1 chr1_6980960 0 6980960 T T T T T T T T A A A A T T T T T T T T
1 chr1_6990068 0 6990068 A A A A A A A A A A A A A A A A A C A A
1 chr1_7007258 0 7007258 G G G G G G G G G G G G C G G G G G G G
1 chr1_7014734 0 7014734 A A A A A A A A T T T T A A A A A A A A
1 chr1_7017799 0 7017799 G G C C G G G G G G G G G G G G G G G G
1 chr1_7038411 0 7038411 C C C C C C C C C C C C A C C C C C C C
1 chr1_7048192 0 7048192 C C C C C C G G C C C C C C C C C C C C
1 chr1_7064354 0 7064354 C C C C C C C C C C C C C C A C C C C C
1 chr1_7079770 0 7079770 C C C C C C C C C C C C A C C C C C C C
1 chr1_7100446 0 7100446 C C C C C C C C G G G G C C C C C C C C
1 chr1_7106789 0 7106789 A A A A A A A A T T T T A A A A A A A A
1 chr1_7109668 0 7109668 A A A A A A A A C C C C A A A A A A A A
1 chr1_7126992 0 7126992 G G G G G G G G T T T T G G G G G G G G
1 chr1_7143095 0 7143095 C C C C C C C C A C A C C C C C C C C C
1 chr1_7200356 0 7200356 C C C C C C C C G G G G C C C C C C C C
1 chr1_7211867 0 7211867 A A A A A A A A A A A A A C A A A A A A
1 chr1_7213010 0 7213010 A C A A A A A A A A A A A A A A A A A A
1 chr1_7233639 0 7233639 G G G G G G G G G G G G G G C G G G G G
1 chr1_7275416 0 7275416 A A A A A A A A A A A A A T A A A A A A
1 chr1_7301291 0 7301291 G G T T T T G G T T T T T T T T T T G G
1 chr1_7307127 0 7307127 G G G G G G G G C G C G G G G G G G G G
1 chr1_7308553 0 7308553 G G G G G G G G G G G G G G G G C C G G
1 chr1_7312746 0 7312746 G G G G G G G G G G G G G G C G G G G G
1 chr1_7320203 0 7320203 C C C C C C C C C C C C C C A A C C C C
1 chr1_7325360 0 7325360 T T T T T T T T T T T T T T T T A T T T
1 chr1_7325919 0 7325919 T T T T T T T T G T T T T T T T T T T T
1 chr1_7336791 0 7336791 C C G G G G C C C C C C C C C C C C C C
1 chr1_7346140 0 7346140 T T T T T T T T G G G T T T T T T T T T
1 chr1_7354221 0 7354221 A A A A A A A A A A A A A C A A A A A A
1 chr1_7367650 0 7367650 A A A A A A A A A A A A A C A A A A A A
1 chr1_7375474 0 7375474 G G G G G G G G C G G G G G G G G G G G
1 chr1_7394520 0 7394520 G G G G G G G G C C C C G G G G G G G G
1 chr1_7418759 0 7418759 G G G G G G C C G G G G G G G G G G G G
1 chr1_7495270 0 7495270 A A A A A A A A C C C C A A A A A A A A
1 chr1_7500311 0 7500311 G G G G G G G G C C C C G G G G G G G G
1 chr1_7511463 0 7511463 G G G G G G G G C G C C G G G G G G G G
1 chr1_7520931 0 7520931 C C C C C C G G C C C C C C C C C C C C
1 chr1_7549924 0 7549924 C C C C A C C C C C C C C C C C C C C C
1 chr1_7552091 0 7552091 A A A A A A A A A A A A A T A A A A A A
1 chr1_7577053 0 7577053 A A T T T T T T T T T T T T T T T T T T
1 chr1_7601149 0 7601149 C C C C C C C C A A A A C C C C C C C C
1 chr1_7602722 0 7602722 G G C C G G G G G G G G G G G G G G G G
1 chr1_7628423 0 7628423 G G G G G G G G T T T T G G G G G G G G
1 chr1_7632468 0 7632468 T T T T T T T T G G G G T T T T T T T T
1 chr1_7634363 0 7634363 T T T T T T T T T T G T T T T T T T T T
1 chr1_7640300 0 7640300 G G G G G G G G G G G G C G G G G G G G
1 chr1_7647351 0 7647351 T T T T T T T T T T T T T T G T T T T T
1 chr1_7660205 0 7660205 C C C C C C C C A A A A C C C C C C C C
1 chr1_7666206 0 7666206 C C C C C C C C C C C C C C C C G G C C
1 chr1_7670409 0 7670409 G G C G G G G G G G G G G G G G G G G G
1 chr1_7673966 0 7673966 C C C C C C C C C C A C C C C C C C C C
1 chr1_7687124 0 7687124 C C C C C C C C C C G G G G G G G G C C
1 chr1_7697998 0 7697998 G G G G G G G G G G G G C G G G G G G G
1 chr1_7773036 0 7773036 C C C C A C C C C C C C C C C C C C C C
1 chr1_7780694 0 7780694 T T T T T T T T T T T T G G G G T T T T
1 chr1_7794877 0 7794877 T T T T T T T T G G G G T T T T T T T T
1 chr1_7836280 0 7836280 T T T T T T T T T T T T A T T T T T T T
1 chr1_7839491 0 7839491 T T T T T T T T A A A A T T T T T T T T
1 chr1_7843496 0 7843496 A A A A A A A A A C A C A A A A A A A A
1 chr1_7844466 0 7844466 G G T T G G G G G G G G G G G G G G G G
1 chr1_7871949 0 7871949 A A A A A A A A C C C C A A A A A A A A
1 chr1_7896184 0 7896184 A A A A A A A A A A A A A A A A T T A A
1 chr1_7923139 0 7923139 C C C C C C C C C G C C C C C C C C C C
1 chr1_7923674 0 7923674 T T T T T T T T A A A A T T T T T T T T
1 chr1_7935640 0 7935640 G G G G G G G G G G G G G G G T G G G G
1 chr1_7942183 0 7942183 C C A A A A C C A A A A C C C C C C C C
1 chr1_7964416 0 7964416 G G G G G G G G G G G G G G G G C C G G
1 chr1_7969593 0 7969593 T T T T T T T T G G G G T T T T T T T T
1 chr1_7979039 0 7979039 G G G G G G G G G G G G T T G G G G G G
1 chr1_8000486 0 8000486 T T T T T T T T T T T T G T T T T T T T
1 chr1_8007713 0 8007713 G G G G G G G G G G G G G G T T G G G G
1 chr1_8012565 0 8012565 C C C C C C G G C C C C C G C C C C C C
1 chr1_8014410 0 8014410 G G G G G G G G G G G G C C C C G G G G
1 chr1_8019093 0 8019093 C C C C C C C C C C C C C C C C A A C C
1 chr1_8021874 0 8021874 G G T T G G G G G G G G G G G G G G G G
1 chr1_8034614 0 8034614 T T T T T T T T A A A A T T T T T T T T
1 chr1_8036540 0 8036540 T T T T T T T T T T A T T T T T T T T T
1 chr1_8055538 0 8055538 T T T T T T T T G G G G T T T T T T T T
1 chr1_8069441 0 8069441 T T T T T T T T T T T T T T T T A A T T
1 chr1_8115915 0 8115915 C C C C C C C C C C C C C C A C C C C C
1 chr1_8122734 0 8122734 A C C C C C C C C C C C C C C C C C C C
1 chr1_8140544 0 8140544 C C C G C C C C C C C C C C C C C C C C
1 chr1_8158726 0 8158726 G G G G G T G G G G G G G G G G G G G G
1 chr1_8165089 0 8165089 C C C C C C C C A A A A C C C C C C C C
1 chr1_8196032 0 8196032 G G G G G T G G G G G G G G G G G G G G
1 chr1_8198782 0 8198782 A A C C C C A A C C C C C C C C C C A A
1 chr1_8203373 0 8203373 A A T T T T A A A A A A A A A A A A A A
1 chr1_8219855 0 8219855 G G G G G G G G G G G G G T G G G G G G
1 chr1_8224859 0 8224859 G G G G G G G G C C C C G G G G G G G G
1 chr1_8260044 0 8260044 T T G G G T T T T T T T T T T T T T T T
1 chr1_8264240 0 8264240 T T A A A A A A A A A A A A A A A A A A
1 chr1_8265534 0 8265534 C C C C C C C C A A C C C C C C C C C C
1 chr1_8269576 0 8269576 A A A A A A A A A A A A C C A A A A A A
1 chr1_8270160 0 8270160 T T G G G G G G G G G G G G G G G G G G
1 chr1_8276096 0 8276096 C C C C C C C C C C C C G G C C C C C C
1 chr1_8278084 0 8278084 C C C C C C C C G G G G C C C C C C C C
1 chr1_8283294 0 8283294 C C C C C C C C G G G G C C C C C C C C
1 chr1_8299716 0 8299716 C C C C C C C C C C C C C C A A C C C C
1 chr1_8304064 0 8304064 T T A A A A A A A A A A A A A A A A A A
1 chr1_8305599 0 8305599 G G G G G G G G G G G G G G G G C C G G
1 chr1_8309545 0 8309545 C C C C C C C C A A A A C C C C C C C C
1 chr1_8317460 0 8317460 G G G G G G G G G G G G G G G G T T G G
1 chr1_8318864 0 8318864 G G T T G G G G G G G G G G G G G G G G
1 chr1_8341853 0 8341853 G G G G G G G G C C C C G G G G G G G G
1 chr1_8351189 0 8351189 T T T T A A T T T T T T T T T T T T T T
1 chr1_8355677 0 8355677 A A C C C C A A C C C C C C C C C C A A
1 chr1_8357021 0 8357021 G G C G G G G G G G G G G G G G G G G G
1 chr1_8368095 0 8368095 T T T T T T T T G G G G T T T T T T T T
1 chr1_8368965 0 8368965 G G G G G G G G G G G G G G C C G G G G
1 chr1_8375008 0 8375008 G G G G G G G G G G G G G G G G T T G G
1 chr1_8383536 0 8383536 A A T T T T A A T T T T T T T T T T A A
1 chr1_8397265 0 8397265 C C A A C C C C C C C C C C C C C C C C
1 chr1_8400984 0 8400984 G G G G G T G G G G G G G G G G G G G G
1 chr1_8409175 0 8409175 C C C C C C C C C C C C C C A C C C C C
1 chr1_8410157 0 8410157 A A A A A A A A T T T T A A A A A A A A
1 chr1_8411063 0 8411063 G G T T G G G G G G G G G G G G G G G G
1 chr1_8414710 0 8414710 A A A A A A A A A A A A A A A T A A A A
1 chr1_8415360 0 8415360 C C C C C C C C G G G G C C C C C C C C
1 chr1_8433370 0 8433370 G G G G G G G G C G C G G G G G G G G G
1 chr1_8436601 0 8436601 C C C C C C C C C C C G C C C C C C C C
1 chr1_8446542 0 8446542 T T T T T T T T T T G T T T T T T T T T
1 chr1_8460923 0 8460923 T T T T G T T T T T T T T T T T T T T T
1 chr1_8471069 0 8471069 C C C C C C C C A A A A C C C C C C C C
1 chr1_8489698 0 8489698 T T T T T T T T G G G G T T T T T T T T
1 chr1_8492588 0 8492588 T T T T T T T T T T T T T T G G T T T T
1 chr1_8512045 0 8512045 A A A A A A A A A A A A A A C C A A A A
1 chr1_8516049 0 8516049 G G G G G G G G G G G G G G C G G G G G
1 chr1_8517971 0 8517971 A A A A A A A A A A A A A A A A C C A A
1 chr1_8521370 0 8521370 A A A A A A A A C C C C A A A A A A A A
1 chr1_8529809 0 8529809 C C C C C C C C G G G G C C C C C C C C
1 chr1_8562476 0 8562476 G G T T G G G G G G G G G G G G G G G G
1 chr1_8574273 0 8574273 A A A A A A A A C C C C A A A A A A A A
1 chr1_8577555 0 8577555 C C G G C G C C C C C C C C C C C C C C
1 chr1_8582538 0 8582538 A A A A A A A A C C C C A A A A A A A A
1 chr1_8593441 0 8593441 T T T T T T T T G G G G T T T T T T T T
1 chr1_8603681 0 8603681 C C G G C C C C C C C C C C C C C C C C
1 chr1_8611096 0 8611096 A A C C A A A A A A A A A A A A A A A A
1 chr1_8616526 0 8616526 G G G G G G G G C C C C G G G G G G G G
1 chr1_8623697 0 8623697 G G C C C C C C C C C C C C C C C C G G
1 chr1_8628946 0 8628946 C C A A C C C C C C C C C C C C C C C C
1 chr1_8634987 0 8634987 A A A A A A A A T T T T A A A A A A A A
1 chr1_8640363 0 8640363 G G G G G G G G C C C C C C C C C C G G
1 chr1_8641834 0 8641834 A A A A A A A A A A A T A A A A A A A A
1 chr1_8643548 0 8643548 A A A A A A A A A A A A A T T T T T A A
1 chr1_8648986 0 8648986 G G G G G T G G G G G G G G G G G G G G
1 chr1_8652661 0 8652661 T T T T T T T T G G G G T T T T T T T T
1 chr1_8658733 0 8658733 C C C C C C C C A A A A C C C C C C C C
1 chr1_8678424 0 8678424 C C C C C C C C C C C G C C C C C C C C
1 chr1_8699144 0 8699144 T T G G G G T T T T T T T T T T T T T T
1 chr1_8726975 0 8726975 G G G T G T G G G G G G G G G G G G G G
1 chr1_8727563 0 8727563 T T T T T T T T T T T T T T T T G G T T
1 chr1_8736319 0 8736319 C C C C A C C C C C C C C C C C C C C C
1 chr1_8742821 0 8742821 C C C C C C C C G G G G C C C C C C C C
1 chr1_8742953 0 8742953 T T T T T T A A T T T T T T T T T T T T
1 chr1_8768852 0 8768852 C C C C C C C C C C C G C C C C C C C C
1 chr1_8820266 0 8820266 C C C C C C G G C C C C C C C C C C C C
1 chr1_8823713 0 8823713 A A T T A A A A A A A A A A A A A A A A
1 chr1_8827396 0 8827396 G G G G G G G G C C C C G G G G G G G G
1 chr1_8846481 0 8846481 T T T T T T T T A A A A T T T T T T T T
1 chr1_8853984 0 8853984 C C C C C C C C G G G G C C C C C C C C
1 chr1_8859500 0 8859500 C C C C C C C C C C C C C G C C C C C C
1 chr1_8867429 0 8867429 C C C C C C C C C C C C G G C C C C C C
1 chr1_8868687 0 8868687 G G G G G G G G C C G G G G G G G G G G
1 chr1_8877044 0 8877044 G G G G G G G G G G G G C C C G G G G G
1 chr1_8879965 0 8879965 A A C C C C A A C C C C C C C C C C A A
1 chr1_8910296 0 8910296 C C C C C C C C A C C C C C C C C C C C
1 chr1_8912345 0 8912345 G G G G G G G G C C C C G G G G G G G G
1 chr1_8921221 0 8921221 C C C C A A C C C C C C C C C C C C C C
1 chr1_8923967 0 8923967 G G G G G G G G G G G T G G G G G G G G
1 chr1_8927620 0 8927620 T T T T T T T T T T T T G G G G T T T T
1 chr1_8932571 0 8932571 G G G G G G G G C C C C G G G G G G G G
1 chr1_8948241 0 8948241 A A A A A A A A C C C C A A A A A A A A
1 chr1_8962769 0 8962769 C C C C C C C C C C C C C C A C C C C C
1 chr1_9014778 0 9014778 T T T T G T T T T T T T T T T T T T T T
1 chr1_9026478 0 9026478 G G G G G T G G G G G G G G G G G G G G
1 chr1_9027706 0 9027706 C C A C C C C C C C C C C C C C C C C C
1 chr1_9042854 0 9042854 T T T T T T T T T T T T A T T T T T T T
1 chr1_9051833 0 9051833 A A A A A A T T A A A A A A A A A A A A
1 chr1_9052433 0 9052433 G G G G G G G G G G G G G G C G G G G G
1 chr1_9070417 0 9070417 A A A A A A A A A A A A A A A A C C A A
1 chr1_9085909 0 9085909 A A A A A A A A A A A A T T A A A A A A
1 chr1_9087602 0 9087602 C C C C C C C C G G G G C C C C C C C C
1 chr1_9106303 0 9106303 C C C C C C C C C C C C C C A C C C C C
1 chr1_9107377 0 9107377 T T T T T T T T A A A A T T T T T T T T
1 chr1_9111197 0 9111197 G G G G C G G G G G G G G G G G G G G G
1 chr1_9138618 0 9138618 T T T T T T T T T T T T T T T T A A T T
1 chr1_9156997 0 9156997 G G G G G G G G G G G G G T G G G G G G
1 chr1_9156998 0 9156998 C C C C G G C C C C C C C C C C C C C C
1 chr1_9165102 0 9165102 G G G T G G G G G G G G G G G G G G G G
1 chr1_9168302 0 9168302 G G G G C C G G G G G G G G G G G G G G
1 chr1_9177332 0 9177332 C C C C C C C C C C C C C C C C A A C C
1 chr1_9189156 0 9189156 C C C C C C C C A C C C C C C C C C C C
1 chr1_9191469 0 9191469 C C C C C C C C A A A A C C C C C C C C
1 chr1_9192670 0 9192670 T T T T T T T T G G G G T T T T T T T T
1 chr1_9200487 0 9200487 A A C C C C A A C C C C C C C C C C A A
1 chr1_9209548 0 9209548 G G G G G G G G G G G G G G T T G G G G
1 chr1_9224280 0 9224280 G G G G G T G G G G G G G G G G G G G G
1 chr1_9247883 0 9247883 G G G G G G G G C C C C G G G G G G G G
1 chr1_9247967 0 9247967 G G G G G G G G C C C C G G G G G G G G
1 chr1_9270110 0 9270110 G G G G G G G G G G G G C C G G G G G G
1 chr1_9274995 0 9274995 A A A A A A A A A A A A A T A A A A A A
1 chr1_9285745 0 9285745 C C G G G G C C G G G G G G G G G G C C
1 chr1_9298029 0 9298029 T T G T G T T T T T T T T T T T T T T T
1 chr1_9304774 0 9304774 T T T T T T T T T T T T A T A A T T T T
1 chr1_9308151 0 9308151 T T T T A T T T T T T T T T T T T T T T
1 chr1_9323962 0 9323962 C C C C C C C C C C C C C C C C A C C C
1 chr1_9326474 0 9326474 G G G G G G G G G G G G G G G G G T G G
1 chr1_9328117 0 9328117 C C C C C C A A C C C C C C C C C C C C
1 chr1_9351483 0 9351483 G G G G C C G G G G G G G G G G G G G G
1 chr1_9356682 0 9356682 A A A A A A A A A T A A A A A A A A A A
1 chr1_9360330 0 9360330 T T T T T T T T G G G G T T T T T T T T
1 chr1_9367589 0 9367589 A A A A A A A A C C C C A A A A A A A A
1 chr1_9388196 0 9388196 A C C C C C C C C C C C C C C C C C C C
1 chr1_9390238 0 9390238 G G G G G G G G C G G G G G G G G G G G
1 chr1_9401555 0 9401555 C C C C C C C C C G C C C C C C C C C C
1 chr1_9401916 0 9401916 C C C C C C C C A A A A C C C C C C C C
1 chr1_9404711 0 9404711 T T T T T T T T T T T T G T T T T T T T
1 chr1_9404738 0 9404738 T T T T T T T T T T T T G G T T T T T T
1 chr1_9413272 0 9413272 C G G G G G G G C C C C G G G G G G G G
1 chr1_9423232 0 9423232 A A A A A A A A A C C C A A A A A A A A
1 chr1_9429311 0 9429311 A A A A A A A A A A C C A A A A A A A A
1 chr1_9435834 0 9435834 C C C C C C C C A C C C C C C C C C C C
1 chr1_9442460 0 9442460 C C C C C C C C A A A A C C C C C C C C
1 chr1_9452344 0 9452344 A A A A A A A A C C C C A A A A A A A A
1 chr1_9454460 0 9454460 G G G G G G G G G G G G C G G G G G G G
1 chr1_9463403 0 9463403 G T T T T T T T T T T T T T T T T T T T
1 chr1_9482612 0 9482612 G G G G G G G G C C C C G G G G G G G G
1 chr1_9485634 0 9485634 C C C C A C C C C C C C C C C C C C C C
1 chr1_9485828 0 9485828 C C C C C C C C G G G G C C C C C C C C
1 chr1_9493367 0 9493367 C C C C C C C C C C C C C C C C A C C C
1 chr1_9506464 0 9506464 A A C C C C A A A A A A A A A A A A A A
1 chr1_9513936 0 9513936 G G T T T T G G T T T T T T T T T T G G
1 chr1_9515318 0 9515318 C C C C A C C C C C C C C C C C C C C C
1 chr1_9523407 0 9523407 A A A A A A A A A A A T A A A A A A A A
1 chr1_9527314 0 9527314 G G C G G G G G G G G G G G G G G G G G
1 chr1_9533404 0 9533404 T T T T T T T T T T T T T T T T A A T T
1 chr1_9545726 0 9545726 G G G G G G G G G G G G G G G G C C G G
1 chr1_9567718 0 9567718 A A A A A A A A A A A A A A A A T T A A
1 chr1_9602751 0 9602751 C C C C C C C C A A A A C C C C C C C C
1 chr1_9624502 0 9624502 A A A A A A A A A A A A A A T T A A A A
1 chr1_9629303 0 9629303 T T T T T T T T T T T T T T G G T T T T
1 chr1_9638138 0 9638138 G G G G G G G G G G G G G G C C G G G G
1 chr1_9638157 0 9638157 A A A A A C A A A A A A A A A A A A A A
1 chr1_9656216 0 9656216 T T T T T T G G T T T T T T T T T T T T
1 chr1_9661266 0 9661266 A A A A A A A A A A A A A A T T A A A A
1 chr1_9663245 0 9663245 T T T T T T T T T T T T T T G T T T T T
1 chr1_9671630 0 9671630 G G G G G G G G G G G G G G C G G G G G
1 chr1_9689017 0 9689017 G G G T G G G G G G G G G G G G G G G G
1 chr1_9698923 0 9698923 C C C C C C C C A A A A C C C C C C C C
1 chr1_9706289 0 9706289 G G G G G G G G G G G G G G C C G G G G
1 chr1_9707511 0 9707511 A A A A A A A A C C C C A A A A A A A A
1 chr1_9716281 0 9716281 G G G G G G C C G G G G G G G G G G G G
1 chr1_9729386 0 9729386 T T T T T T T T G G G G T T T T T T T T
1 chr1_9744786 0 9744786 G G G G G G G G T T T T T T T T T T G G
1 chr1_9769418 0 9769418 G G G G G G G G T T T T G G G G G G G G
1 chr1_9790849 0 9790849 C C A A C C C C C C C C C C C C C C C C
1 chr1_9796149 0 9796149 A A A A A A A A A A A A A C A A A A A A
1 chr1_9801989 0 9801989 A A A A A A A A A A A A A A C C A A A A
1 chr1_9811352 0 9811352 T T A T A T T T T T T T T T T T T T T T
1 chr1_9866213 0 9866213 A A A A A A A A C C C C A A A A A A A A
1 chr1_9883168 0 9883168 A A A A A A A A C C C C A A A A A A A A
1 chr1_9890489 0 9890489 A A A A A A A A C C C C A A A A A A A A
1 chr1_9894955 0 9894955 C C C C C C C C C C C C A A C C C C C C
1 chr1_9965372 0 9965372 G G G G G G G G G G G G G T G G G G G G
1 chr1_9973525 0 9973525 G G G G G G T T G G G G G G G G G G G G
1 chr1_9985388 0 9985388 C C C C C C C C C C C C C C A A C C C C
1 chr1_9986124 0 9986124 C C C C C C C C G G G G C C C C C C C C
1 chr1_9992942 0 9992942 C C C C C C C C G G G G C C C C C C C C
1 chr1_10010563 0 10010563 T T T T G G T T T T T T T T T T T T T T
1 chr1_10024339 0 10024339 G G G G G G G G C C C C G G G G G G G G
1 chr1_10043791 0 10043791 T T A T T T T T T T T T T T T T T T T T
1 chr1_10049030 0 10049030 A A A A A A A A A C A A A A A A A A A A
1 chr1_10056765 0 10056765 C C C C C C C C C C C C A A C C C C C C
1 chr1_10066494 0 10066494 A A A A A A A A C C C C A A A A A A A A
1 chr1_10068309 0 10068309 T T T T T T T T G G G G T T T T T T T T
1 chr1_10068420 0 10068420 C C C C A C C C C C C C C C C C C C C C
1 chr1_10071542 0 10071542 A A A A A A C C A A A A A A A A A A A A
1 chr1_10080995 0 10080995 A A A A A C A A A A A A A A A A A A A A
1 chr1_10086487 0 10086487 A A A A A A A A A A A A A T A A A A A A
1 chr1_10090804 0 10090804 C C A A A A C C A A A A A A A A A A A A
1 chr1_10107858 0 10107858 G G G G G G G G G G G G C G G G G G G G
1 chr1_10108482 0 10108482 A A A A A C A A A A A A A A A A A A A A
1 chr1_10122702 0 10122702 C C A A A A C C C C C C A A A A A A C C
1 chr1_10128814 0 10128814 A A A A A A A A C C C C A A A A A A A A
1 chr1_10140696 0 10140696 A A A A A C A A A A A A A A A A A A A A
1 chr1_10159784 0 10159784 C C C C C C C C C C C C C C A C C C C C
1 chr1_10161563 0 10161563 A C A A A A C C A A A A A A A A A A A A
1 chr1_10163485 0 10163485 T T T T T T T T T T T T T T A A T T T T
1 chr1_10214461 0 10214461 G G G G G G G G G G G G C G G G G G G G
1 chr1_10239771 0 10239771 G G G G G G G G G G G G C G G G G G G G
1 chr1_10248606 0 10248606 C C C C C C C C G G G G C C C C C C C C
1 chr1_10267539 0 10267539 A A A A A A A A T T T T A A A A A A A A
1 chr1_10270484 0 10270484 T T T T T T T T G G G G G G G T T T T T
1 chr1_10336628 0 10336628 A A A A A A A A C C C C A A A A A A A A
1 chr1_10418440 0 10418440 G G C C G G G G G G G G G G G G G G G G
1 chr1_10421262 0 10421262 G G G G G G G G G G G G G G G G G T G G
1 chr1_10452125 0 10452125 G G G G G G G G G G G G G G C C G G G G
1 chr1_10463394 0 10463394 G G G G G G G G C C C C G G G G G G G G
1 chr1_10474751 0 10474751 G G G G G G G G C C C C G G G G G G G G
1 chr1_10479068 0 10479068 T T T T T T T T T T T T T T T T G G T T
1 chr1_10513319 0 10513319 C C C C C C C C G G G G C C C C C C C C
1 chr1_10514784 0 10514784 C C C C C C C C A A A A C C C C C C C C
1 chr1_10558668 0 10558668 G G G G G G G G G G G G C G G G G G G G
1 chr1_10564021 0 10564021 T T T T T T T T T T T T T T G T T T T T
1 chr1_10594386 0 10594386 G G G G G G G G C C C C G G G G G G G G
1 chr1_10608655 0 10608655 C C C C C C C C G G G G G G C C G G C C
1 chr1_10615899 0 10615899 G G G G G G G G C C C C G G G G G G G G
1 chr1_10637505 0 10637505 C G C C C C G G C C C C C C C C C C G G
1 chr1_10649717 0 10649717 C G G G G G G G G G G G G G G G G G G G
1 chr1_10667639 0 10667639 G G G G G G G G G G G G G G C C G G G G
1 chr1_10670959 0 10670959 C C C C C C C C A A A A C C C C C C C C
1 chr1_10702656 0 10702656 C C C C C C C C C C C C C C A A C C C C
1 chr1_10707223 0 10707223 C G G G G G G G G G G G G G G G G G C C
1 chr1_10707679 0 10707679 T T T T T T T T T T T T T T G G T T T T
1 chr1_10712134 0 10712134 C C C C C C C C C C A C C C C C C C C C
1 chr1_10713624 0 10713624 C C C C C C C C C C C C G G C C C C C C
1 chr1_10722638 0 10722638 G G C C C C G G C C C C G G G G G G G G
1 chr1_10747861 0 10747861 G G C C C C G G G G G G C G G G G G G G
1 chr1_10752811 0 10752811 C C C C C C C C C C C C A C C C C C C C
1 chr1_10756501 0 10756501 G G C C G G G G G G G G G G G G G G G G
1 chr1_10763446 0 10763446 G G C C G G G G C C C C C C C C C C G G
1 chr1_10772454 0 10772454 G G G G T T G G G G G G G G G G G G G G
1 chr1_10775638 0 10775638 G G C C C C C C C C C C C C C C C C G G
1 chr1_10780399 0 10780399 G G T T T T G G T T T T T T T T T T G G
1 chr1_10786257 0 10786257 C C C C C C C C A A A A C C C C C C C C
1 chr1_10799082 0 10799082 C C C C C C G G C C C C C C C C C C C C
1 chr1_10800128 0 10800128 C C C C C C C C C G C C C C C C C C C C
1 chr1_10816332 0 10816332 C C C C C C C C C C C C C C A A C C C C
1 chr1_10831285 0 10831285 G G G G G G G G C G G G G G G G G G G G
1 chr1_10834774 0 10834774 T T T T T T T T T T T T T T T T A T T T
1 chr1_10848034 0 10848034 G G G G G G G G G G G G C G G G G G G G
1 chr1_10848507 0 10848507 G G G T G G G G G G G G G G G G G G G G
1 chr1_10850054 0 10850054 C C C C C C C C A A A A C C C C C C C C
1 chr1_10864457 0 10864457 C C C C C C C C C G C C C C C C C C C C
1 chr1_10876166 0 10876166 C C C C C C A A C C C C C C C C C C C C
1 chr1_10885943 0 10885943 G G G G G G G G C G G G G G G G G G G G
1 chr1_10933701 0 10933701 C C C C C C C C C C C C C C A C C C C C
1 chr1_10990259 0 10990259 G G G G G G G G T T T T G G G G G G G G
1 chr1_10993770 0 10993770 T T G G T T T T T T T T T T T T T T T T
1 chr1_11011278 0 11011278 C C C C C C C C G G G G C C C C C C C C
1 chr1_11019683 0 11019683 A A T T T T A A T T T T T T T T T T A A
1 chr1_11033794 0 11033794 C C C C C C C C C G C G C C C C C C C C
1 chr1_11055358 0 11055358 A A A A A A A A C C C C C C C C C C A A
1 chr1_11063588 0 11063588 A A C C A A A A A A A A A A A A A A A A
1 chr1_11089148 0 11089148 T T T T T T G G T T T T T T T T T T T T
1 chr1_11090336 0 11090336 C C C C C C C C G G G G C C C C C C C C
1 chr1_11132933 0 11132933 C C C C C C C C C C C C A C C C C C C C
1 chr1_11139281 0 11139281 G G G G G G G G C C C C G G G G G G G G
1 chr1_11151183 0 11151183 C C C C C C C C C C C C C G C C C C C C
1 chr1_11158424 0 11158424 A A A A A A A A A T A A A A A A A A A A
1 chr1_11168918 0 11168918 C G G G G G G G G G G G G G G G G G G G
1 chr1_11182970 0 11182970 C C C C A A C C C C C C C C C C C C C C
1 chr1_11189152 0 11189152 A A A A A A A A T T T T A A A A A A A A
1 chr1_11212749 0 11212749 T T T T T T T T G T T T T T T T T T T T
1 chr1_11213170 0 11213170 G G G G G G G G T T T T G G G G G G G G
1 chr1_11245411 0 11245411 C C C C C C C C G G G G C C C C C C C C
1 chr1_11255505 0 11255505 A A A A A A A A C C C C A A A A A A A A
1 chr1_11292869 0 11292869 G G C C C C G G C C C C C C C C C C G G
1 chr1_11309212 0 11309212 C C C C C C G G C C C C C C C C C C C C
1 chr1_11314636 0 11314636 C C C C C C C C A A A A C C C C C C C C
1 chr1_11333771 0 11333771 G G G G G G G G G G G G C G G G G G G G
1 chr1_11368996 0 11368996 C C C C C C C C A C A C C C C C C C C C
1 chr1_11372206 0 11372206 G G G G G G G G G G G G G G G G C G G G
1 chr1_11395502 0 11395502 A A A A A A A A A A A A A A A C A A A A
1 chr1_11410829 0 11410829 C C G G G G C C G G G G G G G G G G C C
1 chr1_11425471 0 11425471 G G G G G G G G T T T T G G G G G G G G
1 chr1_11429172 0 11429172 G G G G G G G G G G G G G G C G G G G G
1 chr1_11435443 0 11435443 C C A A C C C C C C C C C C C C C C C C
1 chr1_11445434 0 11445434 T T T T T T T T A A A A T T T T T T T T
1 chr1_11445490 0 11445490 C C C C C C C C A A A A C C C C C C C C
1 chr1_11456265 0 11456265 A A A A A A A A T T T T A A A A A A A A
1 chr1_11471709 0 11471709 C C C C A A C C C C C C C C C C C C C C
1 chr1_11472593 0 11472593 A A A A A A A A A A A A A C A A A A A A
1 chr1_11473161 0 11473161 C C C C C C C C C C C C C C C C A C C C
1 chr1_11477031 0 11477031 G G G G G G G G G G G T G G G G G G G G
1 chr1_11497721 0 11497721 T T A A A A A A A A A A A A A A A A A A
1 chr1_11501159 0 11501159 G G G G G G G G C C C C G G G G G G G G
1 chr1_11507859 0 11507859 C C C C C C C C C C C C G G G G G G C C
1 chr1_11545437 0 11545437 A A A A A A A A C C C C A A A A A A A A
1 chr1_11549480 0 11549480 T T T T A T T T T T T T T T T T T T T T
1 chr1_11555579 0 11555579 C C C C C C C C C C C C C C C C A A C C
1 chr1_11567737 0 11567737 C C C C C C C C C C C C C C C C A C C C
1 chr1_11573152 0 11573152 T T G G T T T T T T T T T T T T T T T T
1 chr1_11573465 0 11573465 T T G G G G T T T T T T T T T T T T T T
1 chr1_11581372 0 11581372 A A A A A A A A A A A A A A T T A A A A
1 chr1_11583400 0 11583400 A A A A A C A A A A A A A A A A A A A A
1 chr1_11585200 0 11585200 T T T T T T T T T T T T G G T T T T T T
1 chr1_11593222 0 11593222 A T A A A A A A A A A A A A A A A A A A
1 chr1_11618930 0 11618930 G G C G G G G G G G G G G G G G G G G G
1 chr1_11634188 0 11634188 C C A A A C C C C C C C C C C C C C C C
1 chr1_11662560 0 11662560 T T A A A A A A A A A A A A A A A A T T
1 chr1_11671769 0 11671769 G G G G G G G G C C C C G G G G G G G G
1 chr1_11699655 0 11699655 T T T T T T T T T T T T T T T T A A T T
1 chr1_11704278 0 11704278 T T T T T T T T T T T T T T T T A A T T
1 chr1_11720564 0 11720564 T T T T T T T T A A A A T T T T T T T T
1 chr1_11735148 0 11735148 G G G G G T G G G G G G G G G G G G G G
1 chr1_11741589 0 11741589 T T T T T T T T T T T T T T G G T T T T
1 chr1_11745468 0 11745468 A A A A A A A A C C C C A A A A A A A A
1 chr1_11746067 0 11746067 A A A A A A A A A A A T A A A A A A A A
1 chr1_11750870 0 11750870 A A A A A A A A A A A A A A A T A A A A
1 chr1_11773974 0 11773974 T T T T T T T T T T T T T T A A T T T T
1 chr1_11784160 0 11784160 C C C C C C C C G G G G C C C C C C C C
1 chr1_11786006 0 11786006 T T T T T T T T G T T T T T T T T T T T
1 chr1_11789890 0 11789890 A A A A A C A A A A A A A A A A A A A A
1 chr1_11821023 0 11821023 C C C C C C C C C C A C C C C C C C C C
1 chr1_11821095 0 11821095 G G G G G T G G G G G G G G G G G G G G
1 chr1_11831893 0 11831893 C C C C C C C C C C C C C C G G C C C C
1 chr1_11858097 0 11858097 T T T T T T T T T T T T G T T T T T T T
1 chr1_11890799 0 11890799 A A A A A T A A A A A A A A A A A A A A
1 chr1_11893223 0 11893223 A A A A A A A A A A A A A T A A A A A A
1 chr1_11896160 0 11896160 A A A A A A A A A A A A A A A A T T A A
1 chr1_11908783 0 11908783 A A A A A A A A A A T T A A A A A A A A
1 chr1_11915552 0 11915552 G G G G G G G G G G G G G G T T G G G G
1 chr1_11936491 0 11936491 C C C C C C C C G G G G C C C C C C C C
1 chr1_11967258 0 11967258 G G G G G G G G T T T T G G G G G G G G
1 chr1_11968708 0 11968708 C C C C C C C C A A A A C C C C C C C C
1 chr1_11988138 0 11988138 T T T T T T T T T T T T G T T T T T T T
1 chr1_11991982 0 11991982 G G G G G G G G G G G G G G G G T T G G
1 chr1_12028058 0 12028058 T T T T T T T T T T G T T T T T T T T T
1 chr1_12065370 0 12065370 T T T T T T T T G T T T T T T T T T T T
1 chr1_12087826 0 12087826 C C C C C C C C A C A C C C C C C C C C
1 chr1_12101216 0 12101216 T T A T T T T T T T T T T T T T T T T T
1 chr1_12103128 0 12103128 G G C C C C G G C C C C C C C C C C G G
1 chr1_12103599 0 12103599 C G G G G G C C G G G G G G G G G G G G
1 chr1_12104430 0 12104430 G T G G G G G G G G G G G G G G G G T T
1 chr1_12116991 0 12116991 G G C G C G G G G G G G G G G G G G G G
1 chr1_12122096 0 12122096 A A A A A A A A C C C C A A A A A A A A
1 chr1_12124280 0 12124280 C G C C C C C C C C C C C C C C C C C C
1 chr1_12128803 0 12128803 C C C C G G C C C C C C C C C C C C C C
1 chr1_12140038 0 12140038 C C C C C C C C A A A A C C C C C C C C
1 chr1_12141755 0 12141755 C C C C G G C C C C C C C C C C C C C C
1 chr1_12145943 0 12145943 G G G G G G G G G G G G T T G G G G G G
1 chr1_12156011 0 12156011 A A A A A A A A A T T T A A A A A A A A
1 chr1_12162864 0 12162864 G G G G G G G G T T T T G G G G G G G G
1 chr1_12164777 0 12164777 G G C G G G G G G G G G G G G G G G G G
1 chr1_12178550 0 12178550 C C C C C C C C A C C C C C C C C C C C
1 chr1_12184690 0 12184690 C C C C C C C C A C C C C C C C C C C C
1 chr1_12186015 0 12186015 T T T T T T T T T T T T A A T T T T T T
1 chr1_12186448 0 12186448 T T T T T T T T A T T T T T T T T T T T
1 chr1_12192918 0 12192918 T T T T T T T T T T T T T T G T T T T T
1 chr1_12217899 0 12217899 C C C C C C C C C G C C C C C C C C C C
1 chr1_12221919 0 12221919 T T T T T T T T G G G G T T T T T T T T
1 chr1_12227139 0 12227139 T T T T T T T T G G G G T T T T T T T T
1 chr1_12231107 0 12231107 G G G G G G G G G G G G G G G G T T G G
1 chr1_12239766 0 12239766 C C C C C C C C C C C G C C C C C C C C
1 chr1_12244237 0 12244237 T T G G G T T T T T T T T T T T T T T T
1 chr1_12250041 0 12250041 C C C C C C C C A A A A C C C C C C C C
1 chr1_12290167 0 12290167 G G G G G G G G G G G G C G G G G G G G
1 chr1_12306434 0 12306434 G G G G G G G G C C C C G G G G G G G G
1 chr1_12320279 0 12320279 G G G G G G G G G G G G G G T T G G G G
1 chr1_12333404 0 12333404 T T T T T T T T G G G G T T T T T T T T
1 chr1_12337769 0 12337769 T T T T T T T T G G G G T T T T T T T T
1 chr1_12345356 0 12345356 A A A A A C A A A A A A A A A A A A A A
1 chr1_12364922 0 12364922 A A A A A A A A C C C C A A A A A A A A
1 chr1_12388056 0 12388056 C C C C C C C C C C C C C G C C C C C C
1 chr1_12390670 0 12390670 T T G T T T T T T T T T T T T T T T T T
1 chr1_12402565 0 12402565 C C C C C C C C A A A A C C C C C C C C
1 chr1_12420206 0 12420206 C C C C C C C C A A A A C C C C C C C C
1 chr1_12426207 0 12426207 C C C C C C C C C C C C C C C C A C C C
1 chr1_12444658 0 12444658 A A A A A A A A A A A A A A T T A A A A
1 chr1_12472338 0 12472338 G G G G G G T T G G G G G G G G G G T T
1 chr1_12500651 0 12500651 A A A A A A A A A A A A A C A A A A A A
1 chr1_12538508 0 12538508 G G G G G G G G G G G G G G T T G G G G
1 chr1_12543087 0 12543087 A A C C A A A A A A A A A A A A A A A A
1 chr1_12556467 0 12556467 T T G G T T T T T T T T T T T T T T T T
1 chr1_12570767 0 12570767 C C C C C C C C A A A A C C C C C C C C
1 chr1_12573915 0 12573915 G G G G G G C C C C C C C C C C G G C C
1 chr1_12576008 0 12576008 A A A A A A A A A C A A A A A A A A A A
1 chr1_12578367 0 12578367 G T T T G G T T G G G G G G T T G G G G
1 chr1_12597448 0 12597448 T T T T T T T T A A A A T T T T T T T T
1 chr1_12599772 0 12599772 T T T T T T T T G T T T T T T T T T T T
1 chr1_12608740 0 12608740 T T T T T T T T T T T T T T A A T T T T
1 chr1_12610155 0 12610155 C C C C C C C C A A A A C C C C C C C C
1 chr1_12616777 0 12616777 T T G T T T T T T T T T T T T T T T T T
1 chr1_12622115 0 12622115 A A A A A A A A A T T T A A A A A A A A
1 chr1_12655536 0 12655536 A A A A A A A A A A A A A A A C A A A A
1 chr1_12663340 0 12663340 C C C C C C C C A A A A C C C C C C C C
1 chr1_12665210 0 12665210 G G G G G G G G T T T T G G G G G G G G
1 chr1_12702029 0 12702029 C C C G C C C C C C C C C C C C C C C C
1 chr1_12703589 0 12703589 C C A C C C C C C C C C C C C C C C C C
1 chr1_12707070 0 12707070 G G G G G G G G G G G G G T G G G G G G
1 chr1_12733365 0 12733365 G G G G G G G G T T T T G G G G G G G G
1 chr1_12783407 0 12783407 A A A A A A A A C C C C A A A A A A A A
1 chr1_12786239 0 12786239 C C C C C G C C C C C C C C C C C C C C
1 chr1_12796703 0 12796703 G G G G G G G G G G G G G T G G G G G G
1 chr1_12804345 0 12804345 C C C C C C A A C C C C C C C C C C C C
1 chr1_12811136 0 12811136 T T T T T T T T G G G G T T T T T T T T
1 chr1_12824205 0 12824205 C C C C C C C C C C A A C C C C C C C C
1 chr1_12827355 0 12827355 A A A A A A A A A T A A A A A A A A A A
1 chr1_12838791 0 12838791 A A A A A A A A A A A A A A A C A A A A
1 chr1_12872160 0 12872160 T T T T T T T T G G G G T T T T T T T T
1 chr1_12878784 0 12878784 C C G G C C C C C C C C C C C C C C C C
1 chr1_12881263 0 12881263 A A C C C C A A C C C C C C C C C C A A
1 chr1_12888920 0 12888920 C C C C C C C C C C C C A C C C C C C C
1 chr1_12901696 0 12901696 C C C C C C C C A A A A C C C C C C C C
1 chr1_12925018 0 12925018 C C C C C C C C C C C C C C A A C C C C
1 chr1_12925151 0 12925151 C C C C C C C C G G C C C C C C C C C C
1 chr1_12925606 0 12925606 G G G G G G G G G G G G C G G G G G G G
1 chr1_12939548 0 12939548 T T T T G T T T T T T T T T T T T T T T
1 chr1_12940735 0 12940735 G G G G G G G G G G G G G G T T G G G G
1 chr1_12965396 0 12965396 C C C C C C C C C C C C G G C C C C C C
1 chr1_12972076 0 12972076 T T T T T T T T G G G G T T T T T T T T
1 chr1_12983200 0 12983200 G G G G G G G G G G G G C C G G G G G G
1 chr1_13010338 0 13010338 C C C C C C C C C C G G C C C C C C C C
1 chr1_13014144 0 13014144 G G C C C C G G G G G G G G G G G G G G
1 chr1_13015190 0 13015190 G G G G G G T T G G G G G G G G G G G G
1 chr1_13027352 0 13027352 C C C C C C C C C C C C G G G G G G C C
1 chr1_13067507 0 13067507 T T T T T T T T T T T T G T T T T T T T
1 chr1_13069720 0 13069720 T T T T T T T T T T T T G G T T T T T T
1 chr1_13098306 0 13098306 A A A A A A C C A A A A A A A A A A A A
1 chr1_13102744 0 13102744 T T T T T T T T T T T T T T G T T T T T
1 chr1_13123386 0 13123386 G G G G G G G G G G G G G G T T G G G G
1 chr1_13125366 0 13125366 T T G G T T T T G G G G G G G G G G T T
1 chr1_13126869 0 13126869 C C C C C C C C G G G G C C C C C C C C
1 chr1_13128863 0 13128863 A A A A A A A A A A A A A A A C A A A A
1 chr1_13137320 0 13137320 A A A A A C A A A A A A A A A A A A A A
1 chr1_13141302 0 13141302 C C C C C C C C A C C C C C C C C C C C
1 chr1_13142040 0 13142040 G G G G G G G G G G G G G G G G C C G G
1 chr1_13143155 0 13143155 C C C C C G C C C C C C C C C C C C C C
1 chr1_13167840 0 13167840 G G G G G G G G G G G G C G G G G G G G
1 chr1_13173654 0 13173654 C C C C C C C C A A A A C C C C C C C C
1 chr1_13188130 0 13188130 A A A A A A A A A A A A A A A A C C A A
1 chr1_13196227 0 13196227 C G G G G G G G G G G G G G G G G G G G
1 chr1_13234534 0 13234534 C C C C C G C C C C C C C C C C C C C C
1 chr1_13244881 0 13244881 C C A A A A C C A A A A A A A A A A C C
1 chr1_13247324 0 13247324 G G G G C C G G G G G G G G G G G G G G
1 chr1_13270353 0 13270353 T T T T T T T T T T T T T T T T G G T T
1 chr1_13279309 0 13279309 G G G G G G G G G G G G G G G G C C G G
1 chr1_13286322 0 13286322 G G G G G G G G C C C C G G G G G G G G
1 chr1_13308467 0 13308467 A A A A A C A A A A A A A A A A A A A A
1 chr1_13310175 0 13310175 G G G G G T G G G G G G G G G G G G G G
1 chr1_13323200 0 13323200 T T T T T T T T T T T T G T T T T T T T
1 chr1_13331675 0 13331675 T T T T T T T T A A T T T T T T T T T T
1 chr1_13338982 0 13338982 C C G G C C C C C C C C C C C C C C C C
1 chr1_13347787 0 13347787 C C C C C C A A C C C C C C C C C C C C
1 chr1_13351119 0 13351119 C C C C C C C C C C C C A C C C C C C C
1 chr1_13352100 0 13352100 C C C C C C C C C C C C C C G G C C C C
1 chr1_13367131 0 13367131 C C C C C G C C C C C C C C C C C C C C
1 chr1_13387022 0 13387022 C C G G C G C C C C C C C C C C C C C C
1 chr1_13387415 0 13387415 G G G G G G G G T T T T G G G G G G G G
1 chr1_13398270 0 13398270 G G G G G G G G G G G G G G G G T T G G
1 chr1_13407606 0 13407606 C C G G G G C C G G G G G G G G G G C C
1 chr1_13407662 0 13407662 G G G G G T G G G G G G G G G G G G G G
1 chr1_13416836 0 13416836 A A A A A A A A C C C C A A A A A A A A
1 chr1_13418259 0 13418259 C C G G G G C C C C C C C C C C C C C C
1 chr1_13441022 0 13441022 G G G G G G G G T T T T G G G G G G G G
1 chr1_13444034 0 13444034 T T T T T T T T A A A A T T T T T T T T
1 chr1_13467372 0 13467372 T T T T G T T T T T T T T T T T T T T T
1 chr1_13506016 0 13506016 G G T T T T G G T T T T T T T T T T G G
1 chr1_13524351 0 13524351 G G G G G G G G G G G T G G G G G G G G
1 chr1_13535182 0 13535182 G G C C C C G G C C C C C C C C C C G G
1 chr1_13548468 0 13548468 C C C C C C C C C C C C C G C C C C C C
1 chr1_13549747 0 13549747 T T T T T T T T G G G G T T T T T T T T
1 chr1_13555799 0 13555799 G G G G G G G G G G G G G T G G G G G G
1 chr1_13575993 0 13575993 C C A C A A C C C C C C C C C C C C C C
1 chr1_13605784 0 13605784 C C C C C C C C A C A C C C C C C C C C
1 chr1_13665929 0 13665929 G T G G G G T T G G G G G G G G G G G G
1 chr1_13673718 0 13673718 G G G G G G C C G G G G G G G G G G G G
1 chr1_13675465 0 13675465 A A A A A A A A T T T T A A A A A A A A
1 chr1_13701248 0 13701248 G G G G G G G G T T T T G G G G G G G G
1 chr1_13713156 0 13713156 A C C C C C C C C C C C C C C C C C C C
1 chr1_13727349 0 13727349 C C C C C C C C A A A A C C C C C C C C
1 chr1_13728018 0 13728018 C C C C C C C C C C C C C C C C C G C C
1 chr1_13729934 0 13729934 T T T T T T T T G G T T T T T T T T T T
1 chr1_13741151 0 13741151 A A A A A A A A A A A A A A A A C C A A
1 chr1_13741254 0 13741254 T T T T T T T T T T T T T T T T G G T T
1 chr1_13741731 0 13741731 C C C C C C C C C C C C C C C G C C C C
1 chr1_13781287 0 13781287 G G C C C G G G G G G G G G G G G G G G
1 chr1_13800975 0 13800975 A A A A A A A A C C C C A A A A A A A A
1 chr1_13804895 0 13804895 C C G G C G C C C C C C C C C C C C C C
1 chr1_13812847 0 13812847 C C C C C C C C C C C C C G C C C C C C
1 chr1_13847913 0 13847913 C C C C C C C C C C C C C C G G C C C C
1 chr1_13848810 0 13848810 G G G G G G T T G G G G G G G G G G G G
1 chr1_13849519 0 13849519 T T T T T T T T T T A T T T T T T T T T
1 chr1_13852941 0 13852941 A A A A A A A A A T A T A A A A A A A A
1 chr1_13870006 0 13870006 C C C C C C C C C C C C C C C C A C C C
1 chr1_13878370 0 13878370 T T G T G T T T T T T T T T T T T T T T
1 chr1_13887235 0 13887235 G G G G G G G G T T T T G G G G G G G G
1 chr1_13894501 0 13894501 C C C C C C C C C C C C C C C C A C C C
1 chr1_13897296 0 13897296 A A A A A A A A A C A A A A A A A A A A
1 chr1_13903321 0 13903321 G G G G G G G G T T T T G G G G G G G G
1 chr1_13905002 0 13905002 T T T T T T T T G G G G T T T T T T T T
1 chr1_13912239 0 13912239 G G G G G G G G T T T T G G G G G G G G
1 chr1_13931463 0 13931463 C C C C C C C C A A A A C C C C C C C C
1 chr1_13936394 0 13936394 A A A A A A A A A A A A A A C C A A A A
1 chr1_13943138 0 13943138 A A A A A A A A A A A A T T T T T T A A
1 chr1_13972229 0 13972229 T T T T T T T T T T G T T T T T T T T T
1 chr1_13982844 0 13982844 C C C C C C G G C C C C C C C C C C C C
1 chr1_14008879 0 14008879 G G C C G G G G G G G G G G G G G G G G
1 chr1_14009146 0 14009146 G G G G G G G G G G G G C G G G G G G G
1 chr1_14023701 0 14023701 C C C G C G C C C C C C C C C C C C C C
1 chr1_14030481 0 14030481 C C C C C C C C C C C C C C C C A C C C
1 chr1_14048353 0 14048353 T T T T T T T T T T T T T T A T T T T T
1 chr1_14049964 0 14049964 G G G T G G G G G G G G G G G G G G G G
1 chr1_14065115 0 14065115 C C C C C C C C C C C C C C C C A C C C
1 chr1_14088932 0 14088932 G G G G G G G G C G C G G G G G G G G G
1 chr1_14095133 0 14095133 G G T T T T G G T T T T T T T T T T G G
1 chr1_14098226 0 14098226 T T T T T T T T T T T T T T T T A A T T
1 chr1_14112912 0 14112912 A A T T T T A A A A A A A A A A A A A A
1 chr1_14118289 0 14118289 C C C C C C C C A C A A C C C C C C C C
1 chr1_14123036 0 14123036 C C C C C G C C C C C C C C C C C C C C
1 chr1_14132379 0 14132379 T T T T T T T T A A A A T T T T T T T T
1 chr1_14164167 0 14164167 G G G G G G G G T T T T G G G G G G G G
1 chr1_14189494 0 14189494 T T T T T T T T T T T T G G T T T T T T
1 chr1_14198262 0 14198262 A A T T T T A A T T T T T T T T T T A A
1 chr1_14257739 0 14257739 G G G G G G G G C C C C G G G G G G G G
1 chr1_14280957 0 14280957 C C C C C C C C G G G G C C C C C C C C
1 chr1_14303831 0 14303831 A A A A C C A A A A A A A A A A A A A A
1 chr1_14312691 0 14312691 C C C C C C C C A A A A C C C C C C C C
1 chr1_14327141 0 14327141 C C C C A C C C C C C C C C C C C C C C
1 chr1_14346500 0 14346500 G G G G G G G G G G G G C G G G G G G G
1 chr1_14350999 0 14350999 G G G G G G G G G G G G G G T T G G G G
1 chr1_14355263 0 14355263 G G G G G G G G C G G G G G G G G G G G
1 chr1_14355593 0 14355593 G G G G G G G G G G G G G T G G G G G G
1 chr1_14364568 0 14364568 A T A A A A A A A A A A A A A A A A A A
1 chr1_14367313 0 14367313 T T T T T T T T T T T T T T G G T T T T
1 chr1_14371950 0 14371950 A A A A A A A A A A A A A A C C A A A A
1 chr1_14384587 0 14384587 A A A A A A A A C C C C A A A A A A A A
1 chr1_14415995 0 14415995 T T T T A A T T T T T T T T T T T T T T
1 chr1_14438445 0 14438445 G G G G C C G G G G G G G G G G G G G G
1 chr1_14439549 0 14439549 T T T T T T T T T T T T T T T T G T T T
1 chr1_14444146 0 14444146 A A A A A A A A A A A A A A A A T T A A
1 chr1_14459353 0 14459353 C C C C C C C C G G G G C C C C C C C C
1 chr1_14465608 0 14465608 C C C C C C C C C C C C C C C C A A C C
1 chr1_14467544 0 14467544 G T G G G G G G G G G G G G G G G G G G
1 chr1_14471076 0 14471076 G T G G G G G G G G G G G G G G G G G G
1 chr1_14471780 0 14471780 C C G G G G C C G G G G G G G G G G C C
1 chr1_14475531 0 14475531 G G T T T T G G G G G G G G G G G G G G
1 chr1_14480974 0 14480974 G G G G G G G G G G G G C C C C C C G G
1 chr1_14481620 0 14481620 A A A A A A A A C C C C A A A A A A A A
1 chr1_14490005 0 14490005 C C C C C C C C A A A A C C C C C C C C
1 chr1_14499774 0 14499774 T T T T T T T T T T T T T T A A T T T T
1 chr1_14510161 0 14510161 C C C C C C C C C C C C A C C C C C C C
1 chr1_14511067 0 14511067 T T T T T T T T T T T T G T T T T T T T
1 chr1_14516182 0 14516182 A A T T T T A A A A A A A A A A A A A A
1 chr1_14517324 0 14517324 G G G G G G G G G G G G G G C C G G G G
1 chr1_14542949 0 14542949 G G G G G G G G T T T T G G G G G G G G
1 chr1_14543546 0 14543546 C C C C C C C C G G G G C C C C C C C C
1 chr1_14546392 0 14546392 G G G T G G G G G G G G G G G G G G G G
1 chr1_14548726 0 14548726 G G G G G G G G G G G G C G G G G G G G
1 chr1_14549028 0 14549028 T T T T T T T T T T T T G T T T T T T T
1 chr1_14549162 0 14549162 T T T T T T T T G G G G T T T T T T T T
1 chr1_14552641 0 14552641 C C C C C C C C G G G G C C C C C C C C
1 chr1_14559437 0 14559437 C C C C C C C C C C C C A A C C C C C C
1 chr1_14594397 0 14594397 C C C C G G C C C C C C C C C C C C C C
1 chr1_14594796 0 14594796 A A A A A A A A T T T T A A A A A A A A
1 chr1_14647213 0 14647213 G G G G G G G G T T T T G G G G G G G G
1 chr1_14647596 0 14647596 G G G G G G G G T T T T G G G G G G G G
1 chr1_14672479 0 14672479 G G C C G G G G G G G G G G G G G G G G
1 chr1_14679704 0 14679704 C C C C C C C C C C C C C C A C C C C C
1 chr1_14684473 0 14684473 C C C C C C C C C C C C C G C C C C C C
1 chr1_14697796 0 14697796 A A A T A A A A A A A A A A A A A A A A
1 chr1_14698597 0 14698597 C C C C C C C C C C C C A C C C C C C C
1 chr1_14716065 0 14716065 G G G G G G G G G G G G G G G G G T G G
1 chr1_14756509 0 14756509 A A A A A A A A A A A A A C A A A A A A
1 chr1_14761936 0 14761936 C C C C C C C C C G C G C C C C C C C C
1 chr1_14777445 0 14777445 C C G G C C C C C C C C C C C C C C C C
1 chr1_14782215 0 14782215 T T T T T T T T T T T T G T T T T T T T
1 chr1_14782224 0 14782224 A A C C A A A A A A A A A A A A A A A A
1 chr1_14795226 0 14795226 C C C G C C C C C C C C C C C C C C C C
1 chr1_14817248 0 14817248 A C A A A A A A A A A A A A A A A A C C
1 chr1_14824341 0 14824341 G G G G G G G G C G G G G G G G G G G G
1 chr1_14831592 0 14831592 T T T T T T T T T T T T T T T T G G T T
1 chr1_14832249 0 14832249 T T T T T T T T G G G G T T T T T T T T
1 chr1_14870532 0 14870532 C C C C C C C C C C C C G G C C C C C C
1 chr1_14873485 0 14873485 C C G G G G C C C C C C C C C C C C C C
1 chr1_14913668 0 14913668 A A A A A A A A A A A A A A A T A A A A
1 chr1_14916303 0 14916303 T T T T T T T T T T G T T T T T T T T T
1 chr1_14933787 0 14933787 G G G G G G G G C C C C G G G G G G G G
1 chr1_14950234 0 14950234 A A A A A C A A A A A A A A A A A A A A
1 chr1_14958168 0 14958168 A A A A A A A A A A A A A C C C A A A A
1 chr1_14962787 0 14962787 G G G G G G G G C C C C G G G G G G G G
1 chr1_14991939 0 14991939 T T T T T T T T T T T T A T T T T T T T
1 chr1_15002476 0 15002476 A A A A A A A C A A A A A A A A A A A A
1 chr1_15010425 0 15010425 C C A A C C C C C C C C C C C C C C C C
1 chr1_15016254 0 15016254 G G C C C C G G C C C C C C C C C C G G
1 chr1_15029691 0 15029691 G G G G G G G G T T T T G G G G G G G G
1 chr1_15034343 0 15034343 T T T T T T A A T T T T T T T T T T T T
1 chr1_15044147 0 15044147 A A A A A A A A A A A A T T A A A A A A
1 chr1_15068253 0 15068253 C C C G C C C C C C C C C C C C C C C C
1 chr1_15070620 0 15070620 A A A A A A A A A A A T A A A A A A A A
1 chr1_15078824 0 15078824 C C C C C C C C C C C C A C C C C C C C
1 chr1_15091083 0 15091083 T T T T T T T T A A A A T T T T T T T T
1 chr1_15093302 0 15093302 G G G T G T G G G G G G G G G G G G G G
1 chr1_15117380 0 15117380 A A A A A A A A A A A A A A A A A T A A
1 chr1_15126078 0 15126078 G G G G G G G G G G G G G G C G G G G G
1 chr1_15140098 0 15140098 G G G G G G G G C C C C G G G G G G G G
1 chr1_15175811 0 15175811 T T T T T T T T T T T T G T T T T T T T
1 chr1_15193336 0 15193336 G G C C C C G G G G G G G G G G G G G G
1 chr1_15199232 0 15199232 G G G G G G G G G G G G G G G G G T G G
1 chr1_15216142 0 15216142 T T T T T T T T A A A T T T T T T T T T
1 chr1_15246867 0 15246867 C C C C C C C C G G G G C C C C C C C C
1 chr1_15252283 0 15252283 A A A A A A A A A A A A T T A A T T A A
1 chr1_15261429 0 15261429 G G G G G G G T G G G G G G G G G G G G
1 chr1_15263422 0 15263422 A A A A A A A A A A A A A A A A T T A A
1 chr1_15280177 0 15280177 G G G G C G G G G G G G G G G G G G G G
1 chr1_15282970 0 15282970 A A A A A A A A A A A A C C A A A A A A
1 chr1_15315187 0 15315187 T T T T T T T T T T G T T T T T T T T T
1 chr1_15329421 0 15329421 T T T T T T T T T T T T T T G G T T T T
1 chr1_15333167 0 15333167 A A A A A A A A A A A A A T A A A A A A
1 chr1_15335768 0 15335768 A A A A A A A A C C C C A A A A A A A A
1 chr1_15346708 0 15346708 A A A A A A A A T T T T A A A A A A A A
1 chr1_15362202 0 15362202 C C C C C C C C C C C C C C C C G G C C
1 chr1_15364886 0 15364886 C C C C C C C C C C C C C C C G C C C C
1 chr1_15371117 0 15371117 C C A A C C C C A A A A A A A A A A C C
1 chr1_15377282 0 15377282 G G G G G G G G G G G G G T G G G G G G
1 chr1_15380805 0 15380805 A T A A A A T T A A A A A A A A A A A A
1 chr1_15398135 0 15398135 G G G G G T G G G G G G G G G G G G G G
1 chr1_15403814 0 15403814 G G G G G G G G G T G G G G G G G G G G
1 chr1_15404976 0 15404976 G G G G G G G G T T T T G G G G G G G G
1 chr1_15435432 0 15435432 C C C C C C C C C C C C A C C C C C C C
1 chr1_15441909 0 15441909 A A T T A A A A A A A A A A A A A A A A
1 chr1_15447589 0 15447589 T T T T T T G G T T T T T T T T T T T T
1 chr1_15458274 0 15458274 C C C C C C C C C C C C C C G G C C C C
1 chr1_15464234 0 15464234 T T T T G T T T T T T T T T T T T T T T
1 chr1_15465025 0 15465025 C C C C C C C C C C C C C C G G C C C C
1 chr1_15466691 0 15466691 T T T T A T T T T T T T T T T T T T T T
1 chr1_15479369 0 15479369 T T A A A A A A A A A A A A A A A A T T
1 chr1_15573967 0 15573967 C C C C C C C C G G G G C C C C C C C C
1 chr1_15580212 0 15580212 A A A A A A A A A A A A A A A T A A A A
1 chr1_15594606 0 15594606 C C A A C C C C C C C C C C C C C C C C
1 chr1_15598510 0 15598510 C C C C C C C C A A A A C C A C C C C C
1 chr1_15645593 0 15645593 T T T T T T T T T T T T T T A A T T T T
1 chr1_15661878 0 15661878 G G T T T T G G T T T T T T T T T T G G
1 chr1_15669091 0 15669091 G G G G G G G G G T G T G G G G G G G G
1 chr1_15669507 0 15669507 T T T T T T T T G G G G T T T T T T T T
1 chr1_15681836 0 15681836 G G C C G G G G G G G G G G G G G G G G
1 chr1_15693727 0 15693727 C C C C C C A C C C C C C C C C C C C C
1 chr1_15703135 0 15703135 G G G G G G G G G G G G G G C C G G G G
1 chr1_15703521 0 15703521 A A A A A A A A A A A A A C A A A A A A
1 chr1_15724191 0 15724191 G G G G G G G G C C C C G G G G G G G G
1 chr1_15726961 0 15726961 A A A A A A A A T T T T A A A A A A A A
1 chr1_15741855 0 15741855 C C A A A A A A A A A A A A A A A A C C
1 chr1_15743484 0 15743484 A A A A A A A A A A A A A A A C A A A A
1 chr1_15762137 0 15762137 A A A A A A A A A C C C A A A A A A A A
1 chr1_15800900 0 15800900 A A A A A A A A C C C C A A A A A A A A
1 chr1_15805201 0 15805201 T T T T T T T T A A A A T T T T T T T T
1 chr1_15806157 0 15806157 G G G G G G G G C G C G G G G G G G G G
1 chr1_15814779 0 15814779 G G G G G G G G G G G G G G G G C C G G
1 chr1_15815859 0 15815859 C C G G C C C C C C C C C C C C C C C C
1 chr1_15816471 0 15816471 A A A A A A A A A A A A A A A A T T A A
1 chr1_15818007 0 15818007 G G G G G G G G T T T T G G G G G G G G
1 chr1_15851181 0 15851181 C C C C C C C C C C C C C G C C C C C C
1 chr1_15852229 0 15852229 G G T T T T G G T T T T T T T T T T G G
1 chr1_15854353 0 15854353 C C A A C C C C C C C C C C C C C C C C
1 chr1_15855779 0 15855779 G T T T T T T T T T T T T T T T T T T T
1 chr1_15874502 0 15874502 G G G G G T G G G G G G G G G G G G G G
1 chr1_15900878 0 15900878 C C A A C C C C C C C C C C C C C C C C
1 chr1_15926804 0 15926804 C C C C C C C C G G G G C C C C C C C C
1 chr1_15934665 0 15934665 C C C G G G C C C C C C C C C C C C C C
1 chr1_15934892 0 15934892 C C C G G G C C C C C C C C C C C C C C
1 chr1_15954144 0 15954144 C C C C C C C C C C C C C C C G C C C C
1 chr1_15958432 0 15958432 A A C C C C A A C C C C C C C C C C A A
1 chr1_15985055 0 15985055 G G G G G G G G C C C C G G G G G G G G
1 chr1_15990042 0 15990042 C C C C C C C C C C C C A C C C A A C C
1 chr1_15993364 0 15993364 T T T T T T T T T T T T T T G T T T T T
1 chr1_16017250 0 16017250 G G C C G G G G G G G G G G G G G G G G
1 chr1_16020577 0 16020577 A A C C A A A A A A A A A A A A A A A A
1 chr1_16030403 0 16030403 C C C C C C C C A C C C C C C C C C C C
1 chr1_16056953 0 16056953 C C C C C C C C C C C C C G C C C C C C
1 chr1_16073195 0 16073195 C C C C C C C C G G G G C C C C C C C C
1 chr1_16075481 0 16075481 G G G G G T G G G G G G G G G G G G G G
1 chr1_16082626 0 16082626 C C C C C C C C C G C C C C C C C C C C
1 chr1_16086696 0 16086696 G G G G G G G G G G G G G G G G T T G G
1 chr1_16086856 0 16086856 A A A A A A A A A A A A A A A A C C A A
1 chr1_16103770 0 16103770 G G G G G G G G G G G G G T G G G G G G
1 chr1_16110308 0 16110308 C C C C C G C C C C C C C C C C C C C C
1 chr1_16179452 0 16179452 G G G G C G G G G G G G G G G G G G G G
1 chr1_16189133 0 16189133 T T T T A T T T T T T T T T T T T T T T
1 chr1_16285279 0 16285279 G G G G G G G G G G G G G G G T G G G G
1 chr1_16336600 0 16336600 G G G G G G G G G T G G G G G G G G G G
1 chr1_16353385 0 16353385 A A C C C C A A A A A A A A A A A A A A
1 chr1_16360072 0 16360072 A A A A A A A A T T T T A A A A A A A A
1 chr1_16365826 0 16365826 A A A A A A C C A A A A A A A A A A A A
1 chr1_16385053 0 16385053 G G G G G T G G G G G G G G G G G G G G
1 chr1_16396692 0 16396692 T T T T T T T T T T A T T T T T T T T T
1 chr1_16405825 0 16405825 C C C C C C C C G G G G C C C C C C C C
1 chr1_16406022 0 16406022 C C A A A A C C A A A A A A A A A A C C
1 chr1_16456166 0 16456166 C C C C C C C C G G G G C C C C C C C C
1 chr1_16463743 0 16463743 T T T T T T T T T T T T T T T T G G T T
1 chr1_16498348 0 16498348 C C C C C C C C C C C C C G C C C C C C
1 chr1_16507149 0 16507149 G G T T T T G G G G G G G G G G G G G G
1 chr1_16509461 0 16509461 C C C C C C C C C C C C A C C C C C C C
1 chr1_16575593 0 16575593 C C C C A C C C C C C C C C C C C C C C
1 chr1_16576178 0 16576178 T T T T T T T T T T T T T T G T T T T T
1 chr1_16579055 0 16579055 G G G G G G G G G G G G C G G G G G G G
1 chr1_16649083 0 16649083 T T T T T T T T T T T T T T T T A T T T
1 chr1_16679375 0 16679375 T T G T G T T T T T T T T T T T T T T T
1 chr1_16707393 0 16707393 C C G G G G C C C C C C C G G G C C C C
1 chr1_16752906 0 16752906 C C A A A A C C C C C C C C C C C C C C
1 chr1_16774304 0 16774304 C C C C C C C C C C C C C C C C A C C C
1 chr1_16798224 0 16798224 T T G T G T T T T T T T T T T T T T T T
1 chr1_16801086 0 16801086 C C C C C C C C C C C C G G C C C C C C
1 chr1_16813134 0 16813134 C C C C C C C C A A A A C C C C C C C C
1 chr1_16815263 0 16815263 C C C C C C C C C C C C C G C C C C C C
1 chr1_16823356 0 16823356 A A A A A A A A A A A A A A A A T T A A
1 chr1_16860303 0 16860303 G G G G G T G G G G G G G G G G G G G G
1 chr1_16891746 0 16891746 G G G G G G G G C C C C G G G G G G G G
1 chr1_16902223 0 16902223 G T G G G G G G G G G G G G G G G G G G
1 chr1_16905757 0 16905757 A A A A A A A A A A A A A T A A A A A A
1 chr1_16927482 0 16927482 T T T T T T T T A A A A T T T T T T T T
1 chr1_16941547 0 16941547 C C C C C C C C A C C C C C C C C C C C
1 chr1_16970730 0 16970730 C C C C C C C C A A A A C C C C C C C C
1 chr1_16980013 0 16980013 G G G G G G G G T T T T G G G G G G G G
1 chr1_17003253 0 17003253 T T T T T T T T T T G T T T T T T T T T
1 chr1_17011859 0 17011859 C C C C C C C C C C C C C G C C C C C C
1 chr1_17027450 0 17027450 C C C C C G C C C C C C C C C C C C C C
1 chr1_17050433 0 17050433 A A T T T T A A T T T T T T T T T T A A
1 chr1_17092356 0 17092356 G G G G G G G G T T T T G G G G G G G G
1 chr1_17126861 0 17126861 A A A A A A A A C C C C A A A A A A A A
1 chr1_17128759 0 17128759 C C C C C C C C G G G G C C C C C C C C
1 chr1_17185634 0 17185634 C C C C C C C C G G G G C C C C C C C C
1 chr1_17205621 0 17205621 C G G G G G G G G G G G G G G G G G G G
1 chr1_17223321 0 17223321 C C C C C C C C C C C G C C C C C C C C
1 chr1_17225997 0 17225997 A A A C A A A A A A A A A A A A A A A A
1 chr1_17247662 0 17247662 A A A A A A A A A C A A A A A A A A A A
1 chr1_17249279 0 17249279 C C C C C C C C C C C C C C A A C C C C
1 chr1_17249529 0 17249529 T T T T T T T T G G G G T T T T T T T T
1 chr1_17251108 0 17251108 T T G G T T T T G G G G T T T T T T T T
1 chr1_17269406 0 17269406 C C C C C C C C C C C C C C A C C C C C
1 chr1_17281182 0 17281182 G G G G G G G G G G G G G T G G G G G G
1 chr1_17288813 0 17288813 G G G G C G G G G G G G G G G G G G G G
1 chr1_17311297 0 17311297 A A A A A A A A C C C C A A A A A A A A
1 chr1_17314170 0 17314170 A A A A A A A T A A A A A A A A A A A A
1 chr1_17316834 0 17316834 G G C G C G G G G G G G G G G G C C G G
1 chr1_17321049 0 17321049 T T T T T T T T T T T T T T T T G G T T
1 chr1_17337742 0 17337742 G G G G G G G G C C C C G G G G G G G G
1 chr1_17361983 0 17361983 T T T T T T T T T T T T G G T T G G T T
1 chr1_17377756 0 17377756 A A A A A A A A C C C C A A A A A A A A
1 chr1_17435769 0 17435769 T T T T T T T T A A A A T T T T T T T T
1 chr1_17436686 0 17436686 A A A A A A A A A C A A A A A A A A A A
1 chr1_17448146 0 17448146 T T T T T T T T T T T T T T T T G G T T
1 chr1_17457626 0 17457626 T T G G T T T T T T T T T T T T T T T T
1 chr1_17468185 0 17468185 T T T T T T T T T T G G T T T T T T T T
1 chr1_17498760 0 17498760 C C C C C C C C A A A A C C C C C C C C
1 chr1_17522444 0 17522444 A A A A A A A A A A A A A C A A A A A A
1 chr1_17530464 0 17530464 G G G G G G G G C C C C G G G G G G G G
1 chr1_17572460 0 17572460 C C C C C C C C A A A A C C C C C C C C
1 chr1_17600013 0 17600013 C C C C C C C C G G G G C C C C C C C C
1 chr1_17617684 0 17617684 T T T T T T T T A A A T T T T T T T T T
1 chr1_17647726 0 17647726 A A A A A A A A A A A A A A C C A A A A
1 chr1_17648679 0 17648679 A A C C C C A A A A A A A A A A A A A A
1 chr1_17657757 0 17657757 T T T T T T T T T T T T T T A A T T T T
1 chr1_17673573 0 17673573 C C C C C C A A C C C C C C C C C C C C
1 chr1_17732983 0 17732983 T T G T T T T T T T T T T T T T T T T T
1 chr1_17736184 0 17736184 A A A A A A A A T T T T A A A A A A A A
1 chr1_17736366 0 17736366 C C C C C C C C C C C C C C C G C C C C
1 chr1_17750311 0 17750311 T T T T T T T T A A A A T T T T T T T T
1 chr1_17768957 0 17768957 T T T T T T T T G G G G T T T T T T T T
1 chr1_17777697 0 17777697 T T T T T T T T G G G G T T T T T T T T
1 chr1_17806893 0 17806893 G G G G T T G G G G G G G G G G G G G G
1 chr1_17811122 0 17811122 T T G G G G T T G G G G G G G G G G T T
1 chr1_17824806 0 17824806 C C C C C C C G C C C C C C C C C C C C
1 chr1_17834063 0 17834063 A A A A A A A A A A A A A A A A A C A A
1 chr1_17834524 0 17834524 T T T T T T T T A A A A T T T T T T T T
1 chr1_17844588 0 17844588 T T T T T T T T T T G T T T T T T T T T
1 chr1_17846844 0 17846844 G G G G G G C G G G G G G G G G G G G G
1 chr1_17850766 0 17850766 G G G G G G G G C C C C G G G G G G G G
1 chr1_17852313 0 17852313 A A C C A A A A A A A A A A A A A A A A
1 chr1_17861234 0 17861234 G G G G C C G G G G G G G G G G G G G G
1 chr1_17862668 0 17862668 T T T T T T T T G T T T T T T T T T T T
1 chr1_17879182 0 17879182 A A A A A A A A C C C C A A A A A A A A
1 chr1_17889978 0 17889978 G G G G G G G G G G G G G G C C G G G G
1 chr1_17925926 0 17925926 A A A A A A A A A A A A A C A A A A A A
1 chr1_17939483 0 17939483 G G G G G G G G G G G G G T G G G G G G
1 chr1_17941903 0 17941903 C C G G C C C C C C C C C C C C C C C C
1 chr1_17955618 0 17955618 G G G G G G C G G G G G G G G G G G G G
1 chr1_17989076 0 17989076 G G G G G G G G G G G G G T G G G G G G
1 chr1_17990971 0 17990971 A A A A A A A A A A A A C C C C C C A A
1 chr1_18004002 0 18004002 G G G G G G G G C C C C G G G G G G G G
1 chr1_18029222 0 18029222 A A A A A A A A A C A C A A A A A A A A
1 chr1_18040429 0 18040429 C C C C C C C C C C C C A C C C C C C C
1 chr1_18051685 0 18051685 C C C C C C C C A C C C C C C C C C C C
1 chr1_18063716 0 18063716 A A A A A A A A A A T T A A A A A A A A
1 chr1_18066716 0 18066716 G G C C C C C C C C C C C C C C C C G G
1 chr1_18069764 0 18069764 C C C C C C C C C C C C C C C C A A C C
1 chr1_18073465 0 18073465 G G G G G G G G G G G G C C G G G G G G
1 chr1_18130103 0 18130103 A A A A A A A A A A A T A A A A A A A A
1 chr1_18137053 0 18137053 T T T T T T T T T T T T T T G T T T T T
1 chr1_18137211 0 18137211 C G G G G G G G G G G G G G G G G G G G
1 chr1_18150985 0 18150985 G G G G G G G G G G G G G G G G C G G G
1 chr1_18171053 0 18171053 G G G G G G G G G T G G G G G G G G G G
1 chr1_18174980 0 18174980 T T T T T T T T T T T T G G G G G G T T
1 chr1_18175000 0 18175000 C C C C C C C C C C C C A A A A C C C C
1 chr1_18186626 0 18186626 A A T T A A A A T T T T T T T T T T A A
1 chr1_18190157 0 18190157 G G G G G G G G G G G G T T T T T T G G
1 chr1_18195981 0 18195981 C C C C C C C C C C C C C C A C C C C C
1 chr1_18210863 0 18210863 C C C C C C C C C C A A C C C C C C C C
1 chr1_18217638 0 18217638 T T T T T T T T T T T T T T T T A A T T
1 chr1_18243763 0 18243763 A A A A A A A A A A A A A A A A C C A A
1 chr1_18255813 0 18255813 A A A A A A A A A A A A A A C C A A A A
1 chr1_18258138 0 18258138 C C C C G G C C C C C C C C C C C C C C
1 chr1_18266337 0 18266337 T T T T T T T T G G G G T T T T T T T T
1 chr1_18270694 0 18270694 C C C C C C C C C C C C C C C C C G C C
1 chr1_18283518 0 18283518 A A A A T T A A A A A A A A A A A A A A
1 chr1_18306184 0 18306184 G G G G G G G G G G G G G G G T G G G G
1 chr1_18317120 0 18317120 C C C C C C C C C C C C C G C G C C C C
1 chr1_18319288 0 18319288 G G C G G G G G G G G G G G G G G G G G
1 chr1_18322378 0 18322378 T T T T T T A T T T T T T T T T T T T T
1 chr1_18323447 0 18323447 A A A A A A A A A A A A A A A A C C A A
1 chr1_18342824 0 18342824 A A A A A A A A A A A A A A C C A A A A
1 chr1_18345506 0 18345506 C C C C C C C C G G G G C C C C C C C C
1 chr1_18346947 0 18346947 C G C C C C C C C C C C C C C C C C C C
1 chr1_18367870 0 18367870 T T T T T T T T G G G G T T T T T T T T
1 chr1_18374980 0 18374980 C G C C C C G G C C C C C C C C C C C C
1 chr1_18406492 0 18406492 G G G G G G G G G G G G C G G G G G G G
1 chr1_18438249 0 18438249 T T T T T T T T T T T T T T G G T T T T
1 chr1_18440413 0 18440413 A T T T T T T T T T T T T T T T T T T T
1 chr1_18463199 0 18463199 C C C C C C C C G G G G C C C C C C C C
1 chr1_18463811 0 18463811 C C C C C C C C C C C C C C C G C C C C
1 chr1_18471825 0 18471825 G G G G G G G G C C C C G G G G G G G G
1 chr1_18473994 0 18473994 C C C C C C C C C C A C C C C C C C C C
1 chr1_18480506 0 18480506 G G G G G G G G C C C C G G G G G G G G
1 chr1_18482010 0 18482010 G G G G G G G G G G G G G G G G C G G G
1 chr1_18488887 0 18488887 C C C C C C C C C C C C C C C C G G C C
1 chr1_18489000 0 18489000 A A A A A A A A A A A A A A A C A A A A
1 chr1_18489427 0 18489427 A A A A A A A A A A A A A A A A C C A A
1 chr1_18511782 0 18511782 C C C C C C A A C C C C C C C C C C C C
1 chr1_18527769 0 18527769 A A C C C C A A A A A A C C C C C C A A
1 chr1_18529037 0 18529037 A A C C A A A A A A A A A A A A A A A A
1 chr1_18530625 0 18530625 G G G G G G G G G T G G G G G G G G G G
1 chr1_18548800 0 18548800 T T T T T T T T G G G G T T T T T T T T
1 chr1_18560040 0 18560040 C C C C C C C C C C C C C G C C C C C C
1 chr1_18562618 0 18562618 C C C C C C C C C C C C A C C C C C C C
1 chr1_18611539 0 18611539 A A A A A A A A A A A A A T A A A A A A
1 chr1_18654609 0 18654609 G G C G G G G G G G G G G G G G G G G G
1 chr1_18658994 0 18658994 G G G G G G G G G G G G C C C C C C G G
1 chr1_18677781 0 18677781 T T T T T T T T G T T T T T T T T T T T
1 chr1_18698860 0 18698860 G G G G G G G G G G G G C G G G G G G G
1 chr1_18707307 0 18707307 C C C C C C C C G G G G C C C C C C C C
1 chr1_18716592 0 18716592 G G G G G G C C G G G G G G G G G G G G
1 chr1_18733519 0 18733519 C C C C C C C C C C C C G G G G G G C C
1 chr1_18766229 0 18766229 T T T T T T T T T T G T T T T T T T T T
1 chr1_18768385 0 18768385 C G G G G G G G G G G G G G G G G G C C
1 chr1_18778662 0 18778662 G G G G G G G G T T T T G G G G G G G G
1 chr1_18791045 0 18791045 T T T T T T T T A A A A T T T T T T T T
1 chr1_18800179 0 18800179 T T T T T T T T T T T T T T A A A A T T
1 chr1_18814161 0 18814161 C C C C C C C C G G G G C C C C C C C C
1 chr1_18815774 0 18815774 C C A A C C C C C C C C C C C C C C C C
1 chr1_18825008 0 18825008 T T G G T T T T T T T T T T T T T T T T
1 chr1_18828698 0 18828698 G G G G G G G G G G G G T T G G G G G G
1 chr1_18858302 0 18858302 C C C C C C C C C C C C C C C C A C C C
1 chr1_18869371 0 18869371 A A A A A A A A C C C C A A A A A A A A
1 chr1_18872769 0 18872769 T T T T G G T T T T T T T T T T T T T T
1 chr1_18907796 0 18907796 A C A A A A A A A A A A A A A A A A C C
1 chr1_18923970 0 18923970 A A A T A A A A A A A A A A A A A A A A
1 chr1_18946161 0 18946161 G T T T T T T T T T T T T T T T T T T T
1 chr1_18955941 0 18955941 T T T T T T T T T T G T T T T T T T T T
1 chr1_18969587 0 18969587 G G G G G G G G C C C C G G G G G G G G
1 chr1_18994730 0 18994730 G G T T T T G G G G G G G G G G G G G G
1 chr1_18999277 0 18999277 G G G G G G G G T T T T G G G G G G G G
1 chr1_19035008 0 19035008 C C C C C C C C C C C C A C C C C C C C
1 chr1_19044485 0 19044485 A A A A A A A A A A A A A C A A C C A A
1 chr1_19055764 0 19055764 G G G G G G G G T T T T G G G G G G G G
1 chr1_19057142 0 19057142 A A A C A A A A A A A A A A A A A A A A
1 chr1_19142131 0 19142131 C C C C C C G G C C C C C C C C C C C C
1 chr1_19166857 0 19166857 C C C C C C G G C C C C C C C C C C C C
1 chr1_19171215 0 19171215 A A A A A A A A C C C C A A A A A A A A
1 chr1_19197644 0 19197644 G G G G G G G G G G G G C G G G G G G G
1 chr1_19202016 0 19202016 T T T T T T T T T T T T A T T T T T T T
1 chr1_19202260 0 19202260 G G G G C C G G G G G G G G G G G G G G
1 chr1_19246312 0 19246312 C C C C C C C C C C C C C C C C G G C C
1 chr1_19255908 0 19255908 T T T T T T T T G T G G T T T T T T T T
1 chr1_19262258 0 19262258 A A A T A A A A A A A A A A A A A A A A
1 chr1_19264555 0 19264555 T T T T T T T T A A A A T T T T T T T T
1 chr1_19268973 0 19268973 C C A A C C C C C C C C C C C C C C C C
1 chr1_19285403 0 19285403 A A A A A A A A T T A T A A A A A A A A
1 chr1_19298580 0 19298580 T T T T T T T T A T A T T T T T T T T T
1 chr1_19300370 0 19300370 A A C C A A A A A A A A A A A A A A A A
1 chr1_19308131 0 19308131 G G G G G G G G G T G G G G G G G G G G
1 chr1_19313450 0 19313450 G G G G G G G G G G G G G G G G C G G G
1 chr1_19318751 0 19318751 A A A A A A A A A A A A A A A A T T A A
1 chr1_19327835 0 19327835 C C C C A A C C C C C C C C C C C C C C
1 chr1_19330387 0 19330387 A A A A A A A A A A A A A A A C A A A A
1 chr1_19342755 0 19342755 C C C C C C C C G G G G C C C C C C C C
1 chr1_19343493 0 19343493 C C C C C C C C C C C C C C A C C C C C
1 chr1_19359406 0 19359406 C C C C C C C C C C C C C C A C C C C C
1 chr1_19367185 0 19367185 A A C C A A A A A A A A A A A A A A A A
1 chr1_19380552 0 19380552 T T T T T T T T G T T T T T T T T T T T
1 chr1_19400792 0 19400792 A A T T A A A A A A A A A A A A A A A A
1 chr1_19411476 0 19411476 T T T T T T G T T T T T T T T T T T T T
1 chr1_19417169 0 19417169 T T T T T T T T G G G G T T T T T T T T
1 chr1_19442756 0 19442756 T T T T T T T T T T T T T T G T T T T T
1 chr1_19459210 0 19459210 G G G T G G G G G G G G G G G G G G G G
1 chr1_19474642 0 19474642 G G G G G G G G T T T T G G G G G G G G
1 chr1_19496351 0 19496351 G G G G G G G G C C C C G G G G G G G G
1 chr1_19503721 0 19503721 A C C C C C C C C C C C C C C C C C C C
1 chr1_19521413 0 19521413 G G G G G G G G T T T T G G G G G G G G
1 chr1_19524589 0 19524589 A A A A A A A A C C A C A A A A A A A A
1 chr1_19527170 0 19527170 G G T T T T G G G G G G T T T T T T G G
1 chr1_19529995 0 19529995 G G G G G G G G G G G G G T G G G G G G
1 chr1_19538939 0 19538939 A A T T T T T T T T T T T T T T T T A A
1 chr1_19552811 0 19552811 A A A A A A A A A A A A A A C C A A A A
1 chr1_19558271 0 19558271 G G G G G G G G T T T T G G G G G G G G
1 chr1_19559275 0 19559275 A A A A A A A A C C C C A A A A A A A A
1 chr1_19564684 0 19564684 A A A A A A A A C C C C A A A A A A A A
1 chr1_19565093 0 19565093 G G G G G G G G G G G G G G C C G G G G
1 chr1_19567163 0 19567163 C C C C C C C C G G G G C C C C C C C C
1 chr1_19604893 0 19604893 G G G G G G G G G G G G C C C C C C G G
1 chr1_19613749 0 19613749 G G G G G G G G T T T T G G G G G G G G
1 chr1_19634844 0 19634844 C C C C C C C C A C A C C C C C C C C C
1 chr1_19639252 0 19639252 C C C C C C C C C C C C A C C C C C C C
1 chr1_19643431 0 19643431 G G G G G G G G G G G G G G G G G T G G
1 chr1_19647132 0 19647132 G G G G T T G G G G G G G G G G G G G G
1 chr1_19667505 0 19667505 C C G G G G C C C C C C G G G G G G C C
1 chr1_19674112 0 19674112 T T T T T T T T A T T T T T T T T T T T
1 chr1_19693904 0 19693904 G G T T T T G G G G G G G G G G G G G G
1 chr1_19694750 0 19694750 C C C C C C C C C C C C C G C C C C C C
1 chr1_19701519 0 19701519 C C G G G G C C G G G G G G G G G G C C
1 chr1_19732985 0 19732985 C C C C C C C C C G C C C C C C C C C C
1 chr1_19763968 0 19763968 G G G G G G G G C C C C G G G G G G G G
1 chr1_19784243 0 19784243 C C C C C C C C C C C C C C C C A A C C
1 chr1_19793750 0 19793750 A A A A A A A A T T T T A A A A A A A A
1 chr1_19797401 0 19797401 T T G G T T T T T T T T T T T T T T T T
1 chr1_19828658 0 19828658 G G G G G G G G T T T T G G G G G G G G
1 chr1_19837094 0 19837094 C C C G C C C C C C C C C C C C C C C C
1 chr1_19837406 0 19837406 G G T T T T G G T T T T T T T T T T G G
1 chr1_19842164 0 19842164 T T T T T T T T A A A A T T T T T T T T
1 chr1_19879901 0 19879901 G G G G G G G G G G G G G G C C G G G G
1 chr1_19892869 0 19892869 A A C C C C A A C C C C C C C C C C A A
1 chr1_19927153 0 19927153 C C C C A A C C C C C C C C C C C C C C
1 chr1_19939965 0 19939965 A A A A A A A A C C C C A A A A A A A A
1 chr1_19967400 0 19967400 G G G G G G G G T T T T G G G G G G G G
1 chr1_19977623 0 19977623 A A A A A A A A A A A A A A A A C C A A
1 chr1_19982465 0 19982465 A A C C A A A A A A A A A A A A A A A A
1 chr1_19983050 0 19983050 C C G G G G C C G G G G G G G G G G C C
1 chr1_19991724 0 19991724 C C C C C C C C C C C C C C A C C C C C
1 chr1_19994849 0 19994849 G G G G G G G G G G G T G G G G G G G G
1 chr1_19995374 0 19995374 C C C C C C C C G G G G C C C C C C C C
1 chr1_20019641 0 20019641 G G G G G G G G G G G G G G C G G G G G
1 chr1_20020309 0 20020309 A A A A A A A A A A A A A T A A A A A A
1 chr1_20035214 0 20035214 A A T T T T T T T T T T T T T T T T T T
1 chr1_20037836 0 20037836 C C C C C C C C C C C C C G C C C C C C
1 chr1_20049296 0 20049296 G G G G C C G G G G G G G G G G G G G G
1 chr1_20049322 0 20049322 G G G G G G G G C G G G G G G G G G G G
1 chr1_20060226 0 20060226 A A A A A A A A A A A A A A A T A A A A
1 chr1_20071491 0 20071491 C C C C C C A A C C C C C C C C C C C C
1 chr1_20074689 0 20074689 T T G G G G G T G G G G G G G G G G T T
1 chr1_20083210 0 20083210 G G G G G G G G G G G G G G G G G T G G
1 chr1_20085318 0 20085318 A A A A A A A A A A A C A A A A A A A A
1 chr1_20092971 0 20092971 C C C C C C C C C C C C C C C G C C C C
1 chr1_20099760 0 20099760 T T T T T T A T T T T T T T T T T T T T
1 chr1_20101368 0 20101368 T T T T T T T T A A A A T T T T T T T T
1 chr1_20104687 0 20104687 G G C G C C G G G G G G G G G G G G G G
1 chr1_20107308 0 20107308 C C C C C C C C C C C C A C C C C C C C
1 chr1_20128802 0 20128802 G G G G G G G G G G G G G G G G T T G G
1 chr1_20139164 0 20139164 T T T T T T T T A T T T T T T T T T T T
1 chr1_20166274 0 20166274 G G T T G G G G G G G G G G G G G G G G
1 chr1_20171171 0 20171171 T T T T T T T T A A A A T T T T T T T T
1 chr1_20189520 0 20189520 T T T T T T T T A A T T T T T T T T T T
1 chr1_20195371 0 20195371 A A A A A A A A A A A A A C A A A A A A
1 chr1_20243785 0 20243785 C C G G G G C C G G G G G G G G G G C C
1 chr1_20251593 0 20251593 T T A A A A T T T T T T T T T T T T T T
1 chr1_20263987 0 20263987 C C C C C C C C C C C C G G G G C C C C
1 chr1_20324246 0 20324246 G G G G G G C G G G G G G G G G G G G G
1 chr1_20326838 0 20326838 A A A A A A A A C C C C A A A A A A A A
1 chr1_20329198 0 20329198 C C C C C C C C C C C C C C C C G G C C
1 chr1_20329402 0 20329402 C C C C C C C C C C C C C C C C G G C C
1 chr1_20330096 0 20330096 G G T T G G G G G G G G G G G G G G G G
1 chr1_20332921 0 20332921 C C C C C C C C G G G G C C C C C C C C
1 chr1_20346063 0 20346063 C C C C C C C C G G G G C C C C C C C C
1 chr1_20351933 0 20351933 T T T T T T T T T T A T T T T T T T T T
1 chr1_20367488 0 20367488 A A A A A A A A A A A A T T T T T T A A
1 chr1_20377237 0 20377237 A A A A A A A A A A A A A T A A A A A A
1 chr1_20384290 0 20384290 A A A A A A A A A A A A A C A A A A A A
1 chr1_20426060 0 20426060 T T T T T T T T A T T T T T T T T T T T
1 chr1_20445575 0 20445575 T T T T T T T T A T T T T T T T T T T T
1 chr1_20450175 0 20450175 C C C C C C C C A A A A C C C C C C C C
1 chr1_20474491 0 20474491 G G G G G G G G G G G G G G C C G G G G
1 chr1_20497489 0 20497489 T T G G G G T T T T T T T T T T T T T T
1 chr1_20535277 0 20535277 G G G G G G G G G G G G T T G G G G G G
1 chr1_20537852 0 20537852 G G G G G G G G T T T T G G G G G G G G
1 chr1_20551506 0 20551506 G G G G G G G G T T T T G G G G G G G G
1 chr1_20557558 0 20557558 C C C C C C C C C C C C C C G G C C C C
1 chr1_20583210 0 20583210 T T T T T T T T T T T T T T A A T T T T
1 chr1_20592091 0 20592091 C C G G G G C C C C C C C C C C C C C C
1 chr1_20617699 0 20617699 G G G G G G G G C C C C G G G G G G G G
1 chr1_20628055 0 20628055 G G T T T T G G T T T T T T T T T T G G
1 chr1_20643825 0 20643825 C G G G G G G G G G G G G G G G G G C C
1 chr1_20645749 0 20645749 A A A A A A A A A A A T A A A A A A A A
1 chr1_20646793 0 20646793 C C C C C C C C C C C C C C A C C C C C
1 chr1_20651180 0 20651180 C G G G G G G G G G G G G G G G G G G G
1 chr1_20657649 0 20657649 C G C C C C C C C C C C C C C C C C G G
1 chr1_20673156 0 20673156 A C C C C C C C C C C C C C C C C C C C
1 chr1_20681091 0 20681091 C C C C C C C C C C C C C C A C C C C C
1 chr1_20709824 0 20709824 A A A A A A A A A A A A A C A A A A A A
1 chr1_20738677 0 20738677 C C C C C C C C C C C G C C C C C C C C
1 chr1_20781057 0 20781057 C C C C C C C C G G G G C C C C C C C C
1 chr1_20804252 0 20804252 C C C C C C C C C C C C C G C C C C C C
1 chr1_20804336 0 20804336 G G C C C C G G C C C C C C C C C C G G
1 chr1_20840886 0 20840886 G G C G G G G G G G G G G G G G G G G G
1 chr1_20845965 0 20845965 G G G G G G G G T T G T G G G T G G G G
1 chr1_20853693 0 20853693 T T T T T T T T G G G G T T T T T T T T
1 chr1_20863360 0 20863360 T T T T T T T T A T T T T T T T T T T T
1 chr1_20864138 0 20864138 T T T T T T G G T T T T T T T T T T G G
1 chr1_20864656 0 20864656 G G G G G G G G G G G G G G G G C C G G
1 chr1_20865281 0 20865281 G G G G G G G G T T T T G G G G G G G G
1 chr1_20871101 0 20871101 A A A A A A A A C C C C A A A A A A A A
1 chr1_20882016 0 20882016 A A A A A A A A C C C C A A A A A A A A
1 chr1_20892200 0 20892200 T T A T T T T T T T T T T T T T T T T T
1 chr1_20894925 0 20894925 G G G G G G G G G G G G C G G G G G G G
1 chr1_20895736 0 20895736 A A A A A A A A A A A A A A A A C C A A
1 chr1_20911659 0 20911659 G G G G G G G G T T T T G G G G G G G G
1 chr1_20917722 0 20917722 C C C C C C C C C C C C C C C G C C C C
1 chr1_20918291 0 20918291 G G G G G G G T G G G G G G G G G G G G
1 chr1_20922812 0 20922812 G G G G C C G G G G G G G G G G G G G G
1 chr1_20961161 0 20961161 G G G G G G G G G G G G G G G G C C G G
1 chr1_20990910 0 20990910 A A A A A A A A A A A A A C A A A A A A
1 chr1_21001110 0 21001110 G T T T T T T T T T T T T T T T T T T T
1 chr1_21050756 0 21050756 T T T T A A T T T T T T T T T T T T T T
1 chr1_21054424 0 21054424 G G G G G G G G G G G G C G G G G G G G
1 chr1_21073478 0 21073478 C C C C C C C C A A A A C C C C C C C C
1 chr1_21122537 0 21122537 G G G G G G G G G G G G G G C G G G G G
1 chr1_21125372 0 21125372 C C G G C C C C C C C C C C C C C C C C
1 chr1_21143437 0 21143437 C C C C C C C C A A A A C C C C C C C C
1 chr1_21175442 0 21175442 T T T T T T T T T T T T G T T T T T T T
1 chr1_21182718 0 21182718 C C C C C C C C A C A C C C C C C C C C
1 chr1_21201491 0 21201491 A A A A A A A A C C C C A A A A A A A A
1 chr1_21254160 0 21254160 T T G G G G T T T T T T T T T T T T T T
1 chr1_21256346 0 21256346 A A A A A A A A C C C C A A A A A A A A
1 chr1_21264834 0 21264834 C C C C C C C C C C C C A C C C C C C C
1 chr1_21287547 0 21287547 A A A A A A A A C C C C A A A A A A A A
1 chr1_21333202 0 21333202 G G G G G G G G G G G G C G G G C C G G
1 chr1_21336984 0 21336984 A T T T T T T T T T T T T T T T T T A A
1 chr1_21347575 0 21347575 C C C C C C C C C C C C C C C C A A C C
1 chr1_21363799 0 21363799 C G G G G G C G G G G G G G G G G G C C
1 chr1_21372860 0 21372860 G G G G C C G G G G G G G G G G G G G G
1 chr1_21402393 0 21402393 A A T T A A A A A A A A A A A A A A A A
1 chr1_21403947 0 21403947 G G G G G G G G C C C C G G G G G G G G
1 chr1_21406235 0 21406235 C C C G C C C C C C C C C C C C C C C C
1 chr1_21412819 0 21412819 C C C C C C C C C C C C A C C C C C C C
1 chr1_21415750 0 21415750 G G G G G G G G T T T T G G G G G G G G
1 chr1_21416609 0 21416609 T T T T T T T T T T T T T T G T T T T T
1 chr1_21429264 0 21429264 T T T T T T T T G G G G T T T T T T T T
1 chr1_21449171 0 21449171 C C A A A A A A A A A A A A A A A A C C
1 chr1_21451274 0 21451274 T T T T T T T T T T T T G T T T T T T T
1 chr1_21451834 0 21451834 T T A A A A T T A A A A A A A A A A T T
1 chr1_21484069 0 21484069 G G G G G G G G G G G G G T G G G G G G
1 chr1_21491587 0 21491587 C C G G G G C C G G G G C G G G C C C C
1 chr1_21496095 0 21496095 G G G G G G G G G G G G G G G G C C G G
1 chr1_21512211 0 21512211 C C C C C C C C C C C C C C C G C C C C
1 chr1_21526710 0 21526710 C C C C C C C C C C C G C C C C C C C C
1 chr1_21531300 0 21531300 T T T T T T T T G G G G T T T T T T T T
1 chr1_21555642 0 21555642 T T T T A A T T T T T T T T T T T T T T
1 chr1_21560821 0 21560821 C C A A A A C C A A A A A A A A A A C C
1 chr1_21568485 0 21568485 G G G G G G G G C C C C G G G G G G G G
1 chr1_21633626 0 21633626 T T G G T T T T G G G G T T T T T T T T
1 chr1_21642294 0 21642294 G G G G G G C C G G G G G G G G G G G G
1 chr1_21661912 0 21661912 T T T T T T T T T T T T T T T T G G T T
1 chr1_21677858 0 21677858 G G G G G G G G G G G G T T G G G G G G
1 chr1_21678988 0 21678988 A A C C C C A A C C C C C C C C C C A A
1 chr1_21726367 0 21726367 A A A A A A A A A A A A A A A T A A A A
1 chr1_21733405 0 21733405 G G G G G G G G G T G G G G G G G G G G
1 chr1_21752587 0 21752587 T T T T T T T T T T T T G T T T T T T T
1 chr1_21760450 0 21760450 G G G G G G G G C C C C C C C C C C G G
1 chr1_21761490 0 21761490 C C C C C C C C A A C C C C C C C C C C
1 chr1_21765805 0 21765805 A A A A A A A A A A A T A A A A A A A A
1 chr1_21809037 0 21809037 C C C C C C C C C C C G C C C C C C C C
1 chr1_21813388 0 21813388 C C G G G G C C G G G G G G G G G G C C
1 chr1_21814360 0 21814360 G G T T G G G G G G G G G G G G G G G G
1 chr1_21826967 0 21826967 G T T T T T T T T T T T T T T T T T T T
1 chr1_21833626 0 21833626 A A A A A A A A C C C C A A A A A A A A
1 chr1_21847459 0 21847459 A A C C A A A A A A A A A A A A A A A A
1 chr1_21855330 0 21855330 A A A A A A A A T T T T A A A A A A A A
1 chr1_21871084 0 21871084 C C C C C C C C C C C C A C C C C C C C
1 chr1_21877166 0 21877166 G G T T G G G G G G G G G G G G G G G G
1 chr1_21926105 0 21926105 C C A C C C C C C C C C C C C C C C C C
1 chr1_21926733 0 21926733 T T T T T T T T T T T T G T T T T T T T
1 chr1_21988760 0 21988760 C C C C C C C C G G G G C C C C C C C C
1 chr1_22004539 0 22004539 C C C C C C C C A A A A A A A A A A A A
1 chr1_22008715 0 22008715 G G T T G G G G G G G G G G G G G G G G
1 chr1_22032241 0 22032241 G G G G G G C G G G G G G G G G G G G G
1 chr1_22032313 0 22032313 A A A C A A A A A A A A A A A A A A A A
1 chr1_22065698 0 22065698 T T T T T T T T T T T T G G G G G G T T
1 chr1_22068808 0 22068808 A A A A A A A A C C C C C C C C C C A A
1 chr1_22096870 0 22096870 G G G G G G C G G G G G G G G G G G G G
1 chr1_22097121 0 22097121 T T T T T T T T G G G G T T T T T T T T
1 chr1_22101367 0 22101367 T T T T G G T T T T T T T T T T T T T T
1 chr1_22110070 0 22110070 A A A A A A A A A A A A A T A A A A A A
1 chr1_22119535 0 22119535 C C C C C C C C C C C C C C G G C C C C
1 chr1_22141401 0 22141401 C C C C C C A A C C C C C C C C C C A A
1 chr1_22145233 0 22145233 T T T T T T T T A A A A T T T T T T T T
1 chr1_22160627 0 22160627 C C C C C C C C A C A A C C C C C C C C
1 chr1_22163262 0 22163262 T T T T T T G G T T T T T T T T T T T T
1 chr1_22163347 0 22163347 T T T T T T T T T T T T T T T T A A T T
1 chr1_22180695 0 22180695 A A A A A A A A A A A C A A A A A A A A
1 chr1_22186578 0 22186578 C C A C C C C C C C C C C C C C C C C C
1 chr1_22190552 0 22190552 A A A C A A A A A A A A A A A A A A A A
1 chr1_22198904 0 22198904 C C C C C C C C C C C G C C C C C C C C
1 chr1_22225775 0 22225775 C C C C C C C C C C A C C C C C C C C C
1 chr1_22227686 0 22227686 G G C C C C G G G G C G C C C C C C G G
1 chr1_22330344 0 22330344 C C A C C C C C C C C C C C C C C C C C
1 chr1_22337295 0 22337295 G G G G G G G G C C C C G G G G G G G G
1 chr1_22356181 0 22356181 C C C C C C C C A A A A C C C C C C C C
1 chr1_22361011 0 22361011 G G G T T T G G T T T T T T T T T T G G
1 chr1_22386419 0 22386419 A A A A A A A A A A A A A T A A A A A A
1 chr1_22394970 0 22394970 C C A A A A A A A A A A A A A A A A A A
1 chr1_22398319 0 22398319 A A A A A A A A A A A A A C A A A A A A
1 chr1_22409357 0 22409357 G G G G G G G G G G G G G G G G C G G G
1 chr1_22437497 0 22437497 T T T T T T T T T T T T T T G T T T T T
1 chr1_22442573 0 22442573 C G C C C C C C C C C C C C C C C C C C
1 chr1_22451227 0 22451227 T T T T G G T T T T T T T T T T T T T T
1 chr1_22471228 0 22471228 G G G G G G G G G G C G G G G G G G G G
1 chr1_22482616 0 22482616 G G G G G G G G G G G G T T T T G G G G
1 chr1_22485795 0 22485795 G G G G G G G G G G G G C G G G G G G G
1 chr1_22489693 0 22489693 G G G G G G G G T T G G G G G G G G G G
1 chr1_22489946 0 22489946 G T T T T T T T T T T T T T T T T T T T
1 chr1_22505540 0 22505540 A A A A A A A A A T A A A A A A A A A A
1 chr1_22513601 0 22513601 C C C C C C C C C C C G C C C C C C C C
1 chr1_22514450 0 22514450 A A A A T T A A A A A A A A A A A A A A
1 chr1_22528761 0 22528761 A A A A A A A A A A A T A A A A A A A A
1 chr1_22535551 0 22535551 A A A A T T A A A A A A A A A A A A A A
1 chr1_22548333 0 22548333 A C A A A A A A A A A A A A A A A A A A
1 chr1_22559702 0 22559702 C C C C C C C C C C C C C G C C C C C C
1 chr1_22561604 0 22561604 G G G G G G G G C C C C G G G G G G G G
1 chr1_22602242 0 22602242 C C A A A A C C A A A A A A A A A A C C
1 chr1_22604054 0 22604054 C C C C G G C C C C C C C C C C C C C C
1 chr1_22645960 0 22645960 G G C G G G G G G G G G G G G G G G G G
1 chr1_22663111 0 22663111 C C C C C C C C C C C C C C C C A C C C
1 chr1_22718626 0 22718626 C C C C C C G G C C C C C C C C C C C C
1 chr1_22737839 0 22737839 T T T T T T T T T T A T T T T T T T T T
1 chr1_22750973 0 22750973 C C C C C C C C C C C C C C C C A A C C
1 chr1_22788217 0 22788217 C C C C C C C C G G G G C C C C C C C C
1 chr1_22790187 0 22790187 G G G G G G G G G G G G G T G G G G G G
1 chr1_22811060 0 22811060 T T T T T T A A T T T T T T T T T T T T
1 chr1_22845471 0 22845471 G G T T T T G G G G G G T T T T T T G G
1 chr1_22845670 0 22845670 G G G G C C G G G G G G G G G G G G G G
1 chr1_22848168 0 22848168 C C A A C C C C C C C C C C C C C C C C
1 chr1_22850494 0 22850494 A A A A A A A A C C C C A A A A A A A A
1 chr1_22856000 0 22856000 G G G G G G G G G G G G C C C C G G G G
1 chr1_22875506 0 22875506 A A A A A A A A A C A C A A A A A A A A
1 chr1_22898876 0 22898876 C G G G G G G G G G G G G G G G G G G G
1 chr1_22918163 0 22918163 A C C C C C C C C C C C C C C C C C A A
1 chr1_22927545 0 22927545 A A A A A A A A A A A A A C A A A A A A
1 chr1_22935647 0 22935647 G G G G G G G G G G G T G G G G G G G G
1 chr1_22941843 0 22941843 T T T T T T T T T T T T T T G G T T T T
1 chr1_22944421 0 22944421 C C G G G G C C C C C C G G G G G G C C
1 chr1_22947420 0 22947420 C C C C C C C C A C C C C C C C C C C C
1 chr1_22953497 0 22953497 G G G G G G G G G G G G C G G G G G G G
1 chr1_22961161 0 22961161 C C C C C C C C A C C C C C C C C C C C
1 chr1_22961277 0 22961277 T T T T T T T T A T A A T T T T T T T T
1 chr1_22993030 0 22993030 C C C C C C C C C G C C C C C C C C C C
1 chr1_22993307 0 22993307 C C C C C C C C C G C G C C C C C C C C
1 chr1_23006302 0 23006302 C C C C C C C C G G G G C C C C C C C C
1 chr1_23015576 0 23015576 G G G G G G G G T T T T G G G G G G G G
1 chr1_23030524 0 23030524 G G T T G T G G G G G G G G G G G G G G
1 chr1_23051142 0 23051142 A A A A A A A A A A A A A T A A A A A A
1 chr1_23083907 0 23083907 C C C C C C C C A A A A C C C C C C C C
1 chr1_23102406 0 23102406 G G G G G G G G G G G T G G G G G G G G
1 chr1_23106097 0 23106097 A A A A A A A A A A A A A A A A T T A A
1 chr1_23118077 0 23118077 A A A A A A A A A A A A A T A A A A A A
1 chr1_23145764 0 23145764 G G G G G G G G G T T T G G G G G G G G
1 chr1_23159813 0 23159813 C C C C A C C C C C C C C C C C C C C C
1 chr1_23182896 0 23182896 A T A A A A A A A A A A A A A A A A A A
1 chr1_23184148 0 23184148 T T G T T T T T T T T T T T T T T T T T
1 chr1_23186360 0 23186360 C C C G C G C C C C C C C C C C C C C C
1 chr1_23194108 0 23194108 T T T T T T T T T T T T T T G T T T T T
1 chr1_23197983 0 23197983 T T T T A T T T T T T T T T T T T T T T
1 chr1_23202278 0 23202278 T T T T T T T T T T G T T T T T T T T T
1 chr1_23212113 0 23212113 G G G T G G G G T T T T G G G G G G G G
1 chr1_23225197 0 23225197 T T T T G T T T T T T T T T T T T T T T
1 chr1_23240355 0 23240355 T T T T T T T T T T T T A A A A T T T T
1 chr1_23266664 0 23266664 C C C C C C C C C C C C A C C C C C C C
1 chr1_23269572 0 23269572 C C C C C C C C C C C C C C C C G G C C
1 chr1_23271944 0 23271944 A A A A A A A A T T T T A A A A A A A A
1 chr1_23272808 0 23272808 G G G G G T G G G G G G G G G G G G G G
1 chr1_23274013 0 23274013 A A C C A A A A A A A A A A A A A A A A
1 chr1_23283394 0 23283394 T T T T G G T T T T T T T T T T T T T T
1 chr1_23320286 0 23320286 G G G G G G G G T T T T G G G G G G G G
1 chr1_23322550 0 23322550 T T A A A A A A A A A A A A A A A A T T
1 chr1_23342932 0 23342932 G G G G G G G G C C C C G G G G G G G G
1 chr1_23344345 0 23344345 A A A A A A A A A A A A A A A C A A A A
1 chr1_23347636 0 23347636 A A A A A A A A A A A A C C A A A A A A
1 chr1_23370192 0 23370192 C C C C C C C C A A A A C C C C C C C C
1 chr1_23393100 0 23393100 C C C C C C C C C C C C C C C C A C C C
1 chr1_23402855 0 23402855 A A A A A A A A A A A A A A A A A T A A
1 chr1_23406195 0 23406195 A A A A A A A A A A A A A A A A A C A A
1 chr1_23418449 0 23418449 A A T T T T T T T T T T T T T T T T T T
1 chr1_23423696 0 23423696 C C C C G G C C C C C C C C C C C C C C
1 chr1_23480967 0 23480967 C C C C C C C C C C C C C C C C A A C C
1 chr1_23482541 0 23482541 C C C C C C C C G G G G C C C C C C C C
1 chr1_23490792 0 23490792 T T A A A A T T T T T T T T T T T T T T
1 chr1_23497204 0 23497204 T T T T T T T T T T T T T T A T T T T T
1 chr1_23502993 0 23502993 G T G G G G G G G G G G G G G G G G G G
1 chr1_23503382 0 23503382 G G G G G G G G G G G G G G C G G G G G
1 chr1_23511002 0 23511002 G G G G G G G G G G G G G G G T G G G G
1 chr1_23513950 0 23513950 G G G G G G G G C C C C G G G G G G G G
1 chr1_23522991 0 23522991 C C C C C C C C A A A A C C C C C C C C
1 chr1_23598377 0 23598377 A A C C A A A A A A A A A A A A A A A A
1 chr1_23604036 0 23604036 G G G G G G G G C C C C G G G G G G G G
1 chr1_23608755 0 23608755 G G G G C C G G G G G G G G G G G G G G
1 chr1_23611358 0 23611358 C G C C C C C C C C C C C C C C C C C C
1 chr1_23621186 0 23621186 A A A A A A A A C C C C A A A A A A A A
1 chr1_23644051 0 23644051 G G G G G G G G T T T T T T T T T T G G
1 chr1_23645324 0 23645324 C G C C C C C C C C C C C C C C C C C C
1 chr1_23652055 0 23652055 G G G G G G G G G G G G C G G G G G G G
1 chr1_23654117 0 23654117 A A A A A A A A A A A C A A A A A A A A
1 chr1_23655279 0 23655279 G G G G C G G G G G G G G G G G G G G G
1 chr1_23661515 0 23661515 T T G G T T T T T T T T T T T T T T T T
1 chr1_23665920 0 23665920 G G G G T T G G G G G G G G G G G G G G
1 chr1_23677557 0 23677557 A A A A A A A A A A A A A C A A A A A A
1 chr1_23678757 0 23678757 G G G G G G G G G G C G G G G G G G G G
1 chr1_23704424 0 23704424 T T T T T T T T G G G G T T T T T T T T
1 chr1_23710301 0 23710301 A A A A A A A A A A A A C C C C C C A A
1 chr1_23721466 0 23721466 A A A A A A A A A A A A A C A A A A A A
1 chr1_23727796 0 23727796 G G T T T T T T T T T T T T T T T T G G
1 chr1_23731006 0 23731006 A A A A A A A A A A A A A A C C A A A A
1 chr1_23751129 0 23751129 A T A A A A A A A A A A A A A A A A A A
1 chr1_23753740 0 23753740 T T T T T T T T T T T T T T T T A A T T
1 chr1_23756989 0 23756989 T T T T T T T T G T G T T T T T T T T T
1 chr1_23769765 0 23769765 G G T T T T G G T T T T T T T T T T G G
1 chr1_23770806 0 23770806 G G G G C C G G G G G G G G G G G G G G
1 chr1_23817001 0 23817001 A T A A A A T T A A A A A A A A A A A A
1 chr1_23824658 0 23824658 C C C C C C C C C C A C C C C C C C C C
1 chr1_23827970 0 23827970 C C G G G G C C C C C C C C C C C C C C
1 chr1_23830752 0 23830752 T T T T T T T T G G G G T T T T T T T T
1 chr1_23839036 0 23839036 G G C C C G G G G G G G G G G G G G G G
1 chr1_23869846 0 23869846 A A A A A A A A A A A A T T A A A A A A
1 chr1_23888205 0 23888205 T T G T T T T T T T T T T T T T T T T T
1 chr1_23891605 0 23891605 T T T T T T T T T T T T T T G G T T T T
1 chr1_23895395 0 23895395 C C C C C C C C A A A A C C C C C C C C
1 chr1_23912004 0 23912004 C C G G G G C G G G G G G G G G G G C C
1 chr1_23912097 0 23912097 G G G G G T G G G G G G G G G G G G G G
1 chr1_23914613 0 23914613 C C C C C C C C A C C C C C C C C C C C
1 chr1_23915390 0 23915390 A A A A A A A T A A A A A A A A A A A A
1 chr1_23939645 0 23939645 G G G G G G G G G G G G G G G G C G G G
1 chr1_23945012 0 23945012 A A T T A A A A A A A A A A A A A A A A
1 chr1_23947790 0 23947790 T T T T T T G T T T T T T T T T T T T T
1 chr1_23962567 0 23962567 T T T T A T T T T T T T T T T T T T T T
1 chr1_23974627 0 23974627 C C C C A C C C C C C C C C C C C C C C
1 chr1_23977317 0 23977317 A T T T T T T T T T T T T T T T T T T T
1 chr1_23984671 0 23984671 G G G G G G G G G G G G G G G G G T G G
1 chr1_23987732 0 23987732 C C C C C C C C C C C G C C C C C C C C
1 chr1_24004362 0 24004362 T T T T T T T T T T T T G T T T T T T T
1 chr1_24029423 0 24029423 C C G G C C C C C C C C C C C C C C C C
1 chr1_24079724 0 24079724 C C C C C C C C A A A A C C C C C C C C
1 chr1_24080659 0 24080659 C C C C C G C C C C C C C C C C C C C C
1 chr1_24081894 0 24081894 A A C C C C A A C C C C C C C C C C A A
1 chr1_24087180 0 24087180 T T A T T T T T T T T T T T T T T T T T
1 chr1_24097578 0 24097578 G G G G G G G G G G G G C G G G G G G G
1 chr1_24098088 0 24098088 T T A A A A T T A A A A A A A A A A T T
1 chr1_24098525 0 24098525 C C C C C G C C C C C C C C C C C C C C
1 chr1_24117536 0 24117536 G G G G G G G G G G G G G T G G G G G G
1 chr1_24120673 0 24120673 T T T T T T T T T T T T G G T T T T T T
1 chr1_24132520 0 24132520 A A A A A A A A A A A A A A T T T T A A
1 chr1_24148888 0 24148888 A A A A A A A A A A A A A C A A A A A A
1 chr1_24156179 0 24156179 G G G G G G G G G G G G G T G G G G G G
1 chr1_24163421 0 24163421 G G G G G G G G T T T T G G G G G G G G
1 chr1_24165610 0 24165610 C C C C C C C C A A A A C C C C C C C C
1 chr1_24216154 0 24216154 G G C C C C G G G G G G G G G G G G G G
1 chr1_24231422 0 24231422 G G G G G G G G C C C G G G G G G G G G
1 chr1_24240024 0 24240024 C C C C C C C C G G G G C C C C C C C C
1 chr1_24244967 0 24244967 C C A C C C C C C C C C C C C C C C C C
1 chr1_24309541 0 24309541 A A A A A A A A T T T T A A A A A A A A
1 chr1_24314249 0 24314249 A A A A A A A A C C C C A A A A A A A A
1 chr1_24314279 0 24314279 T T T T G T T T T T T T T T T T T T T T
1 chr1_24337914 0 24337914 A A A A A A A A C C C C A A A A A A A A
1 chr1_24357263 0 24357263 G G G G G G G G G G G G G G G G T T G G
1 chr1_24366943 0 24366943 A A A A A A A A A A T T A A A A A A A A
1 chr1_24386994 0 24386994 A A A A A A A A A A A A A A A C A A A A
1 chr1_24437502 0 24437502 T T T T T T A T T T T T T T T T T T T T
1 chr1_24440409 0 24440409 G G G G G G G G G G G G G G G G G T G G
1 chr1_24444793 0 24444793 G G G G G G G G T T T T T T T T T T G G
1 chr1_24456082 0 24456082 T T T T T T T T T T T T T T T T A A T T
1 chr1_24456245 0 24456245 T T T T T T T T G G G G T T T T T T T T
1 chr1_24483196 0 24483196 A A A A A A A A A A A A A A T T A A A A
1 chr1_24483469 0 24483469 G G G G G G G G G G G G G G T T G G G G
1 chr1_24494681 0 24494681 C C C C C C C C C G C C C C C C C C C C
1 chr1_24515001 0 24515001 A A A A A A A A A A A A A A A A C C A A
1 chr1_24526895 0 24526895 A A A A A A A A C C C C A A A A A A A A
1 chr1_24531944 0 24531944 G G G G G G G G C C C C G G G G G G G G
1 chr1_24537157 0 24537157 T T T T T T T T G T T T T T T T T T T T
1 chr1_24538585 0 24538585 T T T T T T T T A T A A T T T T T T T T
1 chr1_24540570 0 24540570 C C C C C C C C C C C C C C C C A A C C
1 chr1_24540725 0 24540725 C G G G G G C C G G G G G G G G G G G G
1 chr1_24563326 0 24563326 G G T T G G G G G G G G G G G G G G G G
1 chr1_24579205 0 24579205 T T T T T T T T A A A A T T T T T T T T
1 chr1_24583915 0 24583915 G G G G G G G G G G G G G T G G G G G G
1 chr1_24591436 0 24591436 G G G G C G G G G G G G G G G G G G G G
1 chr1_24610296 0 24610296 G G T T T T G G G G G G T T T T T T G G
1 chr1_24649873 0 24649873 C C G G G G C G G G G G G G G G G G C C
1 chr1_24660551 0 24660551 G G T T G G G G G G G G G G G G G G G G
1 chr1_24711869 0 24711869 A A A A A A A A C C C C A A A A A A A A
1 chr1_24728845 0 24728845 C C C C C C C C C C C C C C A C C C C C
1 chr1_24747799 0 24747799 A A A A A A A A T T T T A A A A A A A A
1 chr1_24749455 0 24749455 C C C C C C C C C C C C C C C C G G C C
1 chr1_24759065 0 24759065 A A T T T T A A T T T T T T T T T T A A
1 chr1_24781232 0 24781232 G G G T T T G G G G G G G G G G G G G G
1 chr1_24793242 0 24793242 C C C C C C C C G G G G C C C C C C C C
1 chr1_24802614 0 24802614 G G G G G G G G C C C C G G G G G G G G
1 chr1_24810120 0 24810120 A A A A A C A A A A A A A A A A A A A A
1 chr1_24837510 0 24837510 A A A A A A A A A A A A A A C C A A A A
1 chr1_24839812 0 24839812 A A C C A A A A A A A A A A A A A A A A
1 chr1_24878664 0 24878664 C C C C C C C C C C C C C C C C A A C C
1 chr1_24906349 0 24906349 C C C C C C C C C C C C A C C C C C C C
1 chr1_24917601 0 24917601 C C C C C C C C G G G G C C C C C C C C
1 chr1_24925484 0 24925484 T T T T T T T T G T G G T T T T T T T T
1 chr1_24926481 0 24926481 C C C C C G C C C C C C C C C C C C C C
1 chr1_24927655 0 24927655 G G C C G G G G G G G G G G G G G G G G
1 chr1_24956221 0 24956221 T T G T T T T T T T T T T T T T T T T T
1 chr1_24964714 0 24964714 G G G G G G G G G G C G G G G G G G G G
1 chr1_24966529 0 24966529 A A A A A A A A C C C C A A A A A A A A
1 chr1_25009487 0 25009487 G G G G G G G G C C C C G G G G G G G G
1 chr1_25044542 0 25044542 G G G G G G G G G G G G G G C G G G G G
1 chr1_25052380 0 25052380 C C C C C C C C A C C C C C C C C C C C
1 chr1_25058903 0 25058903 T T T T T T T T T T T T G T T T T T T T
1 chr1_25058913 0 25058913 T T T T T T G G T T T T T T T T T T T T
1 chr1_25073490 0 25073490 G G G G G G G G G G G G C G G G G G G G
1 chr1_25076456 0 25076456 G G G G G G G G G G G G G G T T G G G G
1 chr1_25134306 0 25134306 C C A A A A C C A A A A A A A A A A A A
1 chr1_25146777 0 25146777 T T G T T T T T T T T T T T T T T T T T
1 chr1_25160367 0 25160367 C C C C C C C C C G C C C C C C C C C C
1 chr1_25161625 0 25161625 G G T T T T G G T T T T T T T T T T G G
1 chr1_25164173 0 25164173 C C C C C C C C G G G G C G G G C C C C
1 chr1_25167066 0 25167066 A C A A A A A A A A A A A A A A A A A A
1 chr1_25199634 0 25199634 C C C C C C C G C C C C C C C C C C C C
1 chr1_25236967 0 25236967 T T T T T T T T T T T T T T T T A A T T
1 chr1_25245973 0 25245973 T T A T T T T T T T T T A T T T T T T T
1 chr1_25245975 0 25245975 G G G G C G G G G G G G G G G G G G G G
1 chr1_25295515 0 25295515 T T T T A T T T T T T T T T T T T T T T
1 chr1_25344071 0 25344071 C C C C C C C C C C C C C C G G C C C C
1 chr1_25351154 0 25351154 C C C C C C C C G G G G C C C C C C C C
1 chr1_25356072 0 25356072 C C C C C C C C C C C C G G G G G G C C
1 chr1_25357285 0 25357285 T T T T G T T T T T T T T T T T T T T T
1 chr1_25362922 0 25362922 G G G G G T G G G G G G G G G G G G G G
1 chr1_25367791 0 25367791 G G G G G G G G T T T T G G G G G G G G
1 chr1_25371146 0 25371146 C C C C C C C C C C C C C C A A C C C C
1 chr1_25372852 0 25372852 A C C C C C C C C C C C C C C C C C C C
1 chr1_25406226 0 25406226 T T T T G G T T T T T T T T T T T T T T
1 chr1_25407218 0 25407218 G G G G G G G G C C C C G G G G G G G G
1 chr1_25432463 0 25432463 G G G G G G G G G G G G T T T T T T G G
1 chr1_25437120 0 25437120 C C C C C C C C A A A A C C C C C C C C
1 chr1_25443793 0 25443793 G T T T T T T T T T T T T T T T T T T T
1 chr1_25472812 0 25472812 G G G G G T G G G G G G G G G G G G G G
1 chr1_25490289 0 25490289 A A A A A A A A C C C C A A A A A A A A
1 chr1_25493802 0 25493802 G G G G G G G G G G C G G G G G G G G G
1 chr1_25520907 0 25520907 C C C C C C C C A A A A C C C C C C C C
1 chr1_25525421 0 25525421 T T T T G T T T T T T T T T T T T T T T
1 chr1_25534437 0 25534437 G G G G G G G G C C C C G G G G G G G G
1 chr1_25540154 0 25540154 G G G G G T G G G G G G G G G G G G G G
1 chr1_25542265 0 25542265 T T G G G G T T T T T T G G G G G G T T
1 chr1_25543700 0 25543700 G G G G G G G G G G G G G T G G G G G G
1 chr1_25580396 0 25580396 T T T T T T T T T T T T T T T T A T T T
1 chr1_25597405 0 25597405 A A A A A A A A A A A A C C A A A A A A
1 chr1_25607361 0 25607361 C C G G C C C C C C C C G G G G G G C C
1 chr1_25612941 0 25612941 T T T T T T T T G T G T T T T T T T T T
1 chr1_25629817 0 25629817 T T T T G G T T T T T T T T T T T T T T
1 chr1_25641362 0 25641362 A C C C C C C C C C C C C C C C C C C C
1 chr1_25645157 0 25645157 C C A A C C C C C C C C C C C C C C C C
1 chr1_25661222 0 25661222 C C C C C C C C C C A C C C A C C C C C
1 chr1_25669053 0 25669053 T T T T G G T T T T T T T T T T T T T T
1 chr1_25674590 0 25674590 A C C C C C C C C C C C C C C C C C A A
1 chr1_25676460 0 25676460 A A A A A A A A C C A C A A A A A A A A
1 chr1_25682806 0 25682806 A A A A A A A A C C C C A A A A A A A A
1 chr1_25685733 0 25685733 G G G G G G G G G G G G G G G T G G G G
1 chr1_25686935 0 25686935 C C C C C C C C C C C C C G C C C C C C
1 chr1_25689598 0 25689598 T T T T T T T T T T T T T T G G T T T T
1 chr1_25702871 0 25702871 G G G G G G G G G G G T G G G G G G G G
1 chr1_25747647 0 25747647 A A A A A A A A C C C C A A A A A A A A
1 chr1_25760308 0 25760308 T T T T T T T T T T G T T T T T T T T T
1 chr1_25760446 0 25760446 A A A C C C A A A A A A A A A A A A A A
1 chr1_25784357 0 25784357 G G G G G G G G G G G G G G G G G T G G
1 chr1_25806319 0 25806319 C C C C G G C C C C C C C C C C C C C C
1 chr1_25818784 0 25818784 T T G G G G G G G G G G G G G G G G G G
1 chr1_25823193 0 25823193 T T A T A T T T T T T T T T T T T T T T
1 chr1_25858604 0 25858604 C C C C C C A C C C C C C C C C C C C C
1 chr1_25859155 0 25859155 A C C C C C C C C C C C C C C C C C C C
1 chr1_25862452 0 25862452 C C C C C C C C G G G G C C C C C C C C
1 chr1_25865913 0 25865913 A A A A A A A A T T A T A A A A A A A A
1 chr1_25871714 0 25871714 T T T T T T T T T T T T T T T T G G T T
1 chr1_25915873 0 25915873 A A A A A A A A A A A A C C A A A A A A
1 chr1_25928973 0 25928973 G G C C G G G G G G G G G G G G G G G G
1 chr1_25930473 0 25930473 C C C C C C C C C C C C G G C C C C C C
1 chr1_25933270 0 25933270 G G G G G G G G T T T T G G G G G G G G
1 chr1_25953826 0 25953826 T T T T T T T T A A A A T T T T T T T T
1 chr1_25974660 0 25974660 C C C C C C C C C C C C C C C C A A C C
1 chr1_25979182 0 25979182 T T T T T T T T T T T T A T T T T T T T
1 chr1_25988450 0 25988450 T T T T T T T T T T T T G T T T T T T T
1 chr1_26021829 0 26021829 G G G G G G G G G G G T G G G G G G G G
1 chr1_26068220 0 26068220 A A A A A A A A A A A A A A A C A A A A
1 chr1_26080934 0 26080934 T T T T T T T T T T A T T T T T T T T T
1 chr1_26101908 0 26101908 T T G T T T T T T T T T T T T T T T T T
1 chr1_26115319 0 26115319 A A A A A A C C A A A A A A A A A A A A
1 chr1_26135775 0 26135775 T T G G G G G G G G G G G G G G G G G G
1 chr1_26152957 0 26152957 G G G G G G G G C C C C G G G G G G G G
1 chr1_26182559 0 26182559 G G G G C C G G G G G G G G G G G G G G
1 chr1_26184038 0 26184038 A A A A A A A A A A A A A A A A A T A A
1 chr1_26195218 0 26195218 T T T T T T T T T T T T T T A A T T T T
1 chr1_26201798 0 26201798 G G G G G G G G G G G G G T G G G G G G
1 chr1_26221963 0 26221963 T T T T T T A T T T T T T T T T T T T T
1 chr1_26245712 0 26245712 G G G G T T G G G G G G G G G G G G G G
1 chr1_26258689 0 26258689 C C A C A A C C C C C C C C C C C C C C
1 chr1_26280415 0 26280415 T T G G G G T T T T T T T T T T T T T T
1 chr1_26288572 0 26288572 G G C G G G G G G G G G G G G G G G G G
1 chr1_26293094 0 26293094 C C C C C C C C A A A A C C C C C C C C
1 chr1_26309005 0 26309005 A A C C C C A A C C C C C C C C C C A A
1 chr1_26315867 0 26315867 A A A A A T A A A A A A A A A A A A A A
1 chr1_26318598 0 26318598 A A A A A A A A T T T T A A A A A A A A
1 chr1_26320425 0 26320425 T T T T T T T T T T T T A A T T A A T T
1 chr1_26331013 0 26331013 C C C C C C C C C G G G C C C C C C C C
1 chr1_26361568 0 26361568 A A A A A A A A A A A A A A A A A C A A
1 chr1_26411763 0 26411763 A A A C A A A A A A A A A A A A A A A A
1 chr1_26424830 0 26424830 C C C C C C C C C C C C A C C C C C C C
1 chr1_26432950 0 26432950 T T T T T T G T T T T T T T T T T T T T
1 chr1_26441594 0 26441594 T T T T T T T T G G G G T T T T T T T T
1 chr1_26457690 0 26457690 C C C C C C C C G G G G C C C C C C C C
1 chr1_26460533 0 26460533 T T T T T T T T T T T T T T T T G G T T
1 chr1_26474393 0 26474393 T T G G G G T T T T T T T T T T T T T T
1 chr1_26474973 0 26474973 T T T T T T T T T T T T G G T T T T T T
1 chr1_26480497 0 26480497 C C C C A C C C C C C C C C C C C C C C
1 chr1_26483695 0 26483695 C C C G C C C C C C C C C C C C C C C C
1 chr1_26487700 0 26487700 T T T T T T T T A A A A T T T T T T T T
1 chr1_26494215 0 26494215 G G G G G G G G G G G G G G C C G G G G
1 chr1_26512697 0 26512697 C C C C C G C C C C C C C C C C C C C C
1 chr1_26533898 0 26533898 G T T T T T G T T T T T T T T T T T G G
1 chr1_26534343 0 26534343 A C A A A A A C A A A A A A A A A A A A
1 chr1_26536519 0 26536519 A T A A A A A T A A A A A A A A A A T T
1 chr1_26550042 0 26550042 C C C C C C A C C C C C C C C C C C C C
1 chr1_26556362 0 26556362 G G G G G G G G T T T T G G G G G G G G
1 chr1_26558508 0 26558508 G G G G G G G G G G G G G G G G C C G G
1 chr1_26559895 0 26559895 C C C C C C C G C C C C C C C C C C C C
1 chr1_26570481 0 26570481 A A A A A A A C A A A A A A A A A A A A
1 chr1_26603964 0 26603964 G G G G G G G G G G C G G G G G G G G G
1 chr1_26607656 0 26607656 C C C C C C C C C C C C A C C C C C C C
1 chr1_26613035 0 26613035 G G G G G G G G G G G G G G T T G G G G
1 chr1_26613368 0 26613368 C G C C C C C C C C C C C C C C C C C C
1 chr1_26619501 0 26619501 C C C C C G C C C C C C C C C C C C C C
1 chr1_26639985 0 26639985 G G G G G G G G T T T T G G G G G G G G
1 chr1_26650863 0 26650863 C C C C C C C C C C C C C G C C C C C C
1 chr1_26653854 0 26653854 A A A A A A A A T T T T A A A A A A A A
1 chr1_26690101 0 26690101 G G G G G G G G G G G G G G G G C G G G
1 chr1_26697275 0 26697275 A A T T T T A A T T T T T T T T T T A A
1 chr1_26700157 0 26700157 G G G G G G G G G G G G G G G G C C G G
1 chr1_26712583 0 26712583 C C A C C C C C C C C C C C C C C C C C
1 chr1_26721973 0 26721973 G G G G G G G G T T T T G G G G G G G G
1 chr1_26725108 0 26725108 G T T T T T T T T T T T T T T T T T T T
1 chr1_26726369 0 26726369 C C C C C C C C G G G G C C C C C C C C
1 chr1_26740837 0 26740837 G G G G G G C G G G G G G G G G G G G G
1 chr1_26791170 0 26791170 G G G G C C G G G G G G G G G G G G G G
1 chr1_26794741 0 26794741 C C A A A A C C A A A A A A A A A A C C
1 chr1_26824110 0 26824110 A A A A A A A A T T T T A A A A A A A A
1 chr1_26830260 0 26830260 T T T T T T T T A A A A T T T T T T T T
1 chr1_26835870 0 26835870 G G G G G G G G G G G G C G G G G G G G
1 chr1_26853163 0 26853163 T T T T T T T T G G G G T T T T T T T T
1 chr1_26859358 0 26859358 C C C C C C C C G G G G C C C C C C C C
1 chr1_26863448 0 26863448 G G G G G G G G T T T T G G G G G G G G
1 chr1_26866949 0 26866949 G G G G G G G G G G G G G G G G C G G G
1 chr1_26877628 0 26877628 C C C C C C C C C C C C C C G G C C C C
1 chr1_26880649 0 26880649 C G C C C C C G C C C C C C C C C C C C
1 chr1_26882662 0 26882662 T T T T T T T T T T T T T T A T T T T T
1 chr1_26885296 0 26885296 T T G T T T T T T T T T T T T T T T T T
1 chr1_26899811 0 26899811 C C C C C C C C G G G G C C C C C C C C
1 chr1_26900928 0 26900928 C C C C C C C C A A A A C C C C C C C C
1 chr1_26914994 0 26914994 C C C C C C C C G G G G C C C C C C C C
1 chr1_26920812 0 26920812 G G G G G G C G G G G G G G G G G G G G
1 chr1_26935526 0 26935526 G G G G C C G G G G G G G G G G G G G G
1 chr1_26945071 0 26945071 G T G G G G G G G G G G G G G G G G G G
1 chr1_26945104 0 26945104 C C C C C C C C C C C C C C A C C C C C
1 chr1_26953015 0 26953015 A C A A A A A A A A A A A A A A A A A A
1 chr1_26973960 0 26973960 G G G G G G G G G G G G G G G T G G G G
1 chr1_26998005 0 26998005 G G G G C G G G G G G G G G G G G G G G
1 chr1_27072323 0 27072323 G G G G G G G G G G G G G G G G C C G G
1 chr1_27079608 0 27079608 A A T T T T A A T T T T T T T T T T A A
1 chr1_27101514 0 27101514 G G G G G G G G C C C G G G G G G G G G
1 chr1_27106896 0 27106896 A A A A A T A A A A A A A A A A A A A A
1 chr1_27114521 0 27114521 T T T T T T T T A A A A T T T T T T T T
1 chr1_27147595 0 27147595 C C C C C C C C G G G G C C C C C C C C
1 chr1_27181868 0 27181868 T T T T T T T T G G G G T T T T T T T T
1 chr1_27185091 0 27185091 C C C C C C C C C C C C G G C C C C C C
1 chr1_27192011 0 27192011 A A A A A A A A A A A A A A A C A A A A
1 chr1_27192329 0 27192329 C C C C C C C C G G G G C C C C C C C C
1 chr1_27197914 0 27197914 G T G G G G G G G G G G G G G G G G G G
1 chr1_27213819 0 27213819 T T T T T T T T T T T T G G T T G G T T
1 chr1_27222668 0 27222668 T T A T T T T T T T T T T T T T T T T T
1 chr1_27241198 0 27241198 T T T T T T T T T T T T G G G G G G T T
1 chr1_27257655 0 27257655 T T T T T T T T T T T T T T T T G G T T
1 chr1_27286830 0 27286830 C C C G C C C C C C C C C C C C C C C C
1 chr1_27312456 0 27312456 G G G G G G G G G G G G C C G G G G G G
1 chr1_27340146 0 27340146 T T A A T T T T T T T T T T T T T T T T
1 chr1_27343268 0 27343268 A A A A A A A A A A A A A C A A A A A A
1 chr1_27370193 0 27370193 A A A A A T A A A A A A A A A A A A A A
1 chr1_27404815 0 27404815 T T T T T T T T G G G G T T T T T T T T
1 chr1_27405564 0 27405564 C C C C C C C C A C A C C C C C C C C C
1 chr1_27416351 0 27416351 C C C C C C C C A A A A C C C C C C C C
1 chr1_27418283 0 27418283 G G G G G G T T G G G G G G G G G G G G
1 chr1_27426961 0 27426961 A A A A A A A A T T T T A A A A A A A A
1 chr1_27430365 0 27430365 A A A A A A A A A A A A C C A A A A A A
1 chr1_27440156 0 27440156 A A A A A A A A A A A A A C A A A A A A
1 chr1_27472737 0 27472737 C C C C C C C C C C A C C C C C C C C C
1 chr1_27475355 0 27475355 C C C C C C C C G G G G C C C C C C C C
1 chr1_27480686 0 27480686 G G G G G G G G G G G G G T G G G G G G
1 chr1_27495915 0 27495915 A A A A A A A A A A A A A A A A T T A A
1 chr1_27516169 0 27516169 C C C C C C C C A A A A A A A A A A C C
1 chr1_27519584 0 27519584 G T G G G G G G G G G G G G G G G G T T
1 chr1_27530070 0 27530070 G G G G G G G G G G G G G T G G G G G G
1 chr1_27532824 0 27532824 C C C C C C C C A A A A C C C C C C C C
1 chr1_27539915 0 27539915 G G G G C G G G G G G G G G G G G G G G
1 chr1_27544243 0 27544243 A T A A A A A A A A A A A A A A A A A A
1 chr1_27558148 0 27558148 T T T T T T T T T T T T T T G G T T T T
1 chr1_27561550 0 27561550 C C C C C C C C G G G G C C C C C C C C
1 chr1_27627266 0 27627266 C C C C C C C C C C C G C C C C C C C C
1 chr1_27630752 0 27630752 T T T T T T T T A T T T T T T T T T T T
1 chr1_27639245 0 27639245 T T T T T T T T T T T T T T T T G T T T
1 chr1_27640497 0 27640497 T T T T T T T T G G G G T T T T T T T T
1 chr1_27662439 0 27662439 G G C C C G G G G G G G G G G G G G G G
1 chr1_27685203 0 27685203 C C C C C C C C G G G G C C C C C C C C
1 chr1_27690015 0 27690015 G G G G G G G G C C C C G G G G G G G G
1 chr1_27707088 0 27707088 C C C C C C C C G G G G C C C C C C C C
1 chr1_27716059 0 27716059 C C C C C C C C A A A A C C C C C C C C
1 chr1_27730154 0 27730154 C C C C C C C C C C C C C C C C G G C C
1 chr1_27759410 0 27759410 C C C C C C C C A A A A C C C C C C C C
1 chr1_27773984 0 27773984 C C G G C C C C C C C C C C C C C C C C
1 chr1_27784025 0 27784025 G G G G G G G G C C C C G G G G G G G G
1 chr1_27794567 0 27794567 T T A A T T T T T T T T T T T T T T T T
1 chr1_27795980 0 27795980 C C C C C C C C A A A A C C C C C C C C
1 chr1_27804727 0 27804727 C C G G C C C C G G G G G G G G G G C C
1 chr1_27815305 0 27815305 A A A A C C A A A A A A A A A A A A A A
1 chr1_27822070 0 27822070 G G G G G G G G G G G G G G G G G T G G
1 chr1_27854667 0 27854667 G G C C G G G G G G G G G G G G G G G G
1 chr1_27876058 0 27876058 A A A A A A A A A A A A A A C C A A A A
1 chr1_27935966 0 27935966 T T T T T T G G T T T T T T T T T T T T
1 chr1_27957607 0 27957607 T T T T T T T T A A A A T T T T T T T T
1 chr1_27963110 0 27963110 G G G G G G G G G G G G G G G G C G G G
1 chr1_27986984 0 27986984 A A A A A A A A A A A T A A A A A A A A
1 chr1_28003591 0 28003591 T T G G G G T T G G G G G G G G G G T T
1 chr1_28004592 0 28004592 G G G G G G G G G T G G G G G G G G G G
1 chr1_28008549 0 28008549 G G G G G G G G G G G G C G G G G G G G
1 chr1_28012206 0 28012206 G G G G G G G G G G G G G G G G G T G G
1 chr1_28018766 0 28018766 A A A A A A A A A A A A A A T T A A A A
1 chr1_28024528 0 28024528 T T T T T T T T T T T T T T T T G G T T
1 chr1_28054160 0 28054160 T T T T T T T T A A A A T T T T T T T T
1 chr1_28055795 0 28055795 A A A A A A A A C C C C A A A A A A A A
1 chr1_28057954 0 28057954 A A A A A A A A A A A A A A A T A A A A
1 chr1_28070857 0 28070857 A A A A A T A A A A A A A A A A A A A A
1 chr1_28087893 0 28087893 G G G G G G G G G G G G C G G G G G G G
1 chr1_28088496 0 28088496 C C C C C C G G C C C C C C C C C C C C
1 chr1_28112011 0 28112011 C C C C C C C C G G G G C C C C C C C C
1 chr1_28141079 0 28141079 G G G G G G G G C C C C G G G G G G G G
1 chr1_28149067 0 28149067 C C C C A C C C C C C C C C C C C C C C
1 chr1_28192522 0 28192522 G G G G G G G G G G G G G G G T G G G G
1 chr1_28197676 0 28197676 C C C C C C C C G G G G C C C C C C C C
1 chr1_28199217 0 28199217 G G G G G G G G G T G G G G G G G G G G
1 chr1_28218121 0 28218121 C C C C C C C C C C C C C C C C G G C C
1 chr1_28265081 0 28265081 G G C C C C G G C C C C C C C C C C G G
1 chr1_28269427 0 28269427 C C C C C C C C C C C C C C A A C C C C
1 chr1_28276539 0 28276539 G G G G G G G G G T G G G G G G G G G G
1 chr1_28277109 0 28277109 C C C C C C C C A A A A C C C C C C C C
1 chr1_28280341 0 28280341 G G T T G T G G G G G G G G G G G G G G
1 chr1_28294556 0 28294556 C C A A A C C C C C C C C C C C C C C C
1 chr1_28294630 0 28294630 C C C C C C C C C C C C C C C C C G C C
1 chr1_28299376 0 28299376 G G T T T T G G T T T T T T T T T T G G
1 chr1_28365728 0 28365728 A A C C A A A A A A A A A A A A A A A A
1 chr1_28368428 0 28368428 A C C C C C A A C C C C C C C C C C C C
1 chr1_28381259 0 28381259 C C C C C C C C C C A C C C C C C C C C
1 chr1_28390162 0 28390162 G G G G G G G G C C C C G G G G G G G G
1 chr1_28397122 0 28397122 A A A A A A A A A A A A A A C C A A A A
1 chr1_28407717 0 28407717 G G G G G G G G C G G G G G G G G G G G
1 chr1_28410644 0 28410644 A A A A A A A A C C C C A A A A A A A A
1 chr1_28411421 0 28411421 G G G G G G G G G G G G G G G G T T G G
1 chr1_28424686 0 28424686 T T A A A A T T A A A A A A A A A A T T
1 chr1_28429326 0 28429326 G G G G G G G G G G G G G G G G G T G G
1 chr1_28431042 0 28431042 A A A A A T A A A A A A A A A A A A A A
1 chr1_28438282 0 28438282 T T G G G G T T G G G G G G G G G G T T
1 chr1_28452850 0 28452850 C C C C C C C C C C C C C G C C C C C C
1 chr1_28485535 0 28485535 G G G G G G G G T T T T G G G G G G G G
1 chr1_28491607 0 28491607 G G G G G G G G G G G G G G G G T T G G
1 chr1_28512427 0 28512427 C C C C C C C C G G G G C C C C C C C C
1 chr1_28619007 0 28619007 C C C C C C C C C C C C C C C C G G C C
1 chr1_28619866 0 28619866 C C C C C C C C C C C C C C C C C G C C
1 chr1_28641906 0 28641906 G G T T T T G G T T T T T T T T T T G G
1 chr1_28642066 0 28642066 G G G G G G G G C C C C G G G G G G G G
1 chr1_28698887 0 28698887 C C C C C C C C C C C C C G C C C C C C
1 chr1_28729123 0 28729123 C C C C C C C C C C C C C C C G C C C C
1 chr1_28732421 0 28732421 C C C G C C C C C C C C C C C C C C C C
1 chr1_28737685 0 28737685 T T T T T T T T T T T T T T T T G G T T
1 chr1_28746215 0 28746215 T T T T T T T T G G G G T T T T T T T T
1 chr1_28755481 0 28755481 C C C C C C C C G G G G C C C C C C C C
1 chr1_28758966 0 28758966 C C C C C C C C G G G G C C C C C C C C
1 chr1_28765543 0 28765543 C C C C C C C C G G G G C C C C C C C C
1 chr1_28778240 0 28778240 C C C C C C C C C C C C C G C C C C C C
1 chr1_28814360 0 28814360 G G G G G G G G G G G G G G G G T T G G
1 chr1_28818229 0 28818229 G G G G G G G G G G G G G G T T G G G G
1 chr1_28826851 0 28826851 T T T T T T T T G T T T T T T T T T T T
1 chr1_28831211 0 28831211 C C C C C C C C G G G G C C C C C C C C
1 chr1_28836414 0 28836414 C C C C C C G G C C C C C C C C C C C C
1 chr1_28853969 0 28853969 G G G G C G G G G G G G G G G G G G G G
1 chr1_28868352 0 28868352 A A A A A A A A C C C C A A A A A A A A
1 chr1_28877103 0 28877103 A A A A A A A A C C C C A A A A A A A A
1 chr1_28885067 0 28885067 G G G G G G G G T T T T G G G G G G G G
1 chr1_28885572 0 28885572 C C C C C C C C C C C C C C C C A A C C
1 chr1_28890123 0 28890123 A A A A A A A A C C C C A A A A A A A A
1 chr1_28914279 0 28914279 A A A A A A A A T T T T A A A A A A A A
1 chr1_28916068 0 28916068 C C C C C C C C C C C C C C C C C G C C
1 chr1_28921344 0 28921344 C C C C C C C C C C C C C C A A C C C C
1 chr1_28939171 0 28939171 G G G G G G G G G G G G T T G G G G G G
1 chr1_28978529 0 28978529 G G G G G G G G G T T T G G G G G G G G
1 chr1_28996907 0 28996907 C C C C C C A A C C C C C C C C C C C C
1 chr1_29027410 0 29027410 T T T T T T T T G G G G T T T T T T T T
1 chr1_29031503 0 29031503 C C C C C G C C C C C C C C C C C C C C
1 chr1_29035055 0 29035055 C C C C A C C C C C C C C C C C C C C C
1 chr1_29049469 0 29049469 G G G G G G G G G G G G C C G G G G G G
1 chr1_29058974 0 29058974 G G G G G G G G C C C C G G G G G G G G
1 chr1_29078269 0 29078269 C C C C C C C C C G G G C C C C C C C C
1 chr1_29089331 0 29089331 G G G G G G G G C C C C G G G G G G G G
1 chr1_29089743 0 29089743 G G G G G G G G G G G G G T G G G G G G
1 chr1_29098698 0 29098698 A A A A A A A A A A A A A A C C A A A A
1 chr1_29106200 0 29106200 C C C C C C C C C C C C C C C C A C C C
1 chr1_29106750 0 29106750 C C C C C C C C C C C C C C C C G G C C
1 chr1_29106779 0 29106779 C C A A A C C C C C C C C C C C C C C C
1 chr1_29107041 0 29107041 G G G G C G G G G G G G G G G G G G G G
1 chr1_29116349 0 29116349 A A A A A A A A A A A A A A A T A A A A
1 chr1_29117764 0 29117764 G G G G G G G G G G G G G T G G G G G G
1 chr1_29125893 0 29125893 T T T T T T T T T T T T T T T T G G T T
1 chr1_29127103 0 29127103 G G G G G T G G G G G G G G G G G G G G
1 chr1_29135753 0 29135753 A A A A A C A A A A A A A A A A A A A A
1 chr1_29136770 0 29136770 C C C C C C C C C C C C C C A A C C C C
1 chr1_29158847 0 29158847 T T T T A A T T T T T T T T T T T T T T
1 chr1_29169510 0 29169510 A A A A C C A A A A A A A A A A A A A A
1 chr1_29173248 0 29173248 T T T T T T T T T T A T T T T T T T T T
1 chr1_29176662 0 29176662 T T T T G G T T T T T T T T T T T T T T
1 chr1_29193620 0 29193620 T T T T T T T T T T T T T T T T G G T T
1 chr1_29194099 0 29194099 T T T T T T T T G G G G T T T T T T T T
1 chr1_29196241 0 29196241 G G G G G G G G T T T T G G G G G G G G
1 chr1_29226454 0 29226454 T T T T T T T T T T T T T T A A T T T T
1 chr1_29235767 0 29235767 G G G G G G T T G G G G G G G G G G G G
1 chr1_29237869 0 29237869 G G G G G G G G C C C C G G G G G G G G
1 chr1_29248896 0 29248896 T T T T T T T T G G G G T T T T T T T T
1 chr1_29254608 0 29254608 T T T T T T T T T T T T A T A A T T T T
1 chr1_29266059 0 29266059 T T T T G T T T T T T T T T T T T T T T
1 chr1_29268419 0 29268419 G G G G G G G G G G G G C G G G G G G G
1 chr1_29269323 0 29269323 T T T T T T T T A A A A T T T T T T T T
1 chr1_29275577 0 29275577 G G G G G G G G G G G G G G C C G G G G
1 chr1_29290347 0 29290347 A T T T T T T T T T T T T T T T T T T T
1 chr1_29300955 0 29300955 T T T T T T T T A A A A T T T T T T T T
1 chr1_29318990 0 29318990 G G G G G G G G C G G G G G G G G G G G
1 chr1_29347373 0 29347373 C C C C C C C C C C C C C C C C A A C C
1 chr1_29455558 0 29455558 T T T T T T T T T T T T A A T T T T T T
1 chr1_29463368 0 29463368 G G G G G G G G G G G G C G G G G G G G
1 chr1_29488357 0 29488357 C C C G C C C C C C C C C C C C C C C C
1 chr1_29529909 0 29529909 A A A A A A A A A A A A A A C C C C A A
1 chr1_29553251 0 29553251 G G G G G G G G C C C C C C C C C C G G
1 chr1_29570913 0 29570913 A A A A A A A A A A A A T T A A A A A A
1 chr1_29582490 0 29582490 G T T T T T T T T T T T T T T T T T G G
1 chr1_29586444 0 29586444 C C G G G G C C C C C C C C C C C C C C
1 chr1_29608999 0 29608999 A A A A A A A A C C C C A A A A A A A A
1 chr1_29640090 0 29640090 T T A A A A T T T T T T A A A A A A T T
1 chr1_29680753 0 29680753 T T T T A T T T T T T T T T T T T T T T
1 chr1_29684910 0 29684910 G G G G G G C C G G G G G G G G G G G G
1 chr1_29694525 0 29694525 T T T T T T T T T T T T T T T T G G T T
1 chr1_29702133 0 29702133 T T T T T T T T G G G G T T T T T T T T
1 chr1_29718496 0 29718496 C C C C C C C C C C C G C C C C C C C C
1 chr1_29728419 0 29728419 T T T T T T T T T T G T T T T T T T T T
1 chr1_29735419 0 29735419 T T T T T T T T T T T T G G T T T T T T
1 chr1_29737325 0 29737325 T T T T T T T T G G G T T T T T T T T T
1 chr1_29738958 0 29738958 A A C C A A A A A A A A A A A A A A A A
1 chr1_29755495 0 29755495 A A A A A A A A A A A C A A A A A A A A
1 chr1_29766551 0 29766551 G G G G G G G G C G G G G G G G G G G G
1 chr1_29791810 0 29791810 C C C C C C C C C C C C A A A A C C C C
1 chr1_29823086 0 29823086 G G G G G G G G C C C C C C C C C C G G
1 chr1_29826179 0 29826179 G G G G G G G G G G G G G G G T G G G G
1 chr1_29855639 0 29855639 T T T T T T T T G G G G T T T T T T T T
1 chr1_29856532 0 29856532 T T T T T T T T G G G G T T T T T T T T
1 chr1_29871584 0 29871584 C C C C C C C C C C C C C C A C C C C C
1 chr1_29873221 0 29873221 T T T T T T T T T T T T A A T T T T T T
1 chr1_29896632 0 29896632 G G G G G G G G G G G G G G G G T T G G
1 chr1_29898488 0 29898488 G G G G G G G G G G G G G G G G T T G G
1 chr1_29911149 0 29911149 C C C C C G C C C C C C C C C C C C C C
1 chr1_29918240 0 29918240 T T T T T T T T T T T T T T T T G G T T
1 chr1_29953066 0 29953066 G G G G G T G G G G G G G G G G G G G G
1 chr1_29985032 0 29985032 G G G G G G G G G T G T G G G G G G G G
1 chr1_30027678 0 30027678 A A A A A A A A A A A A C C A A A A A A
1 chr1_30035709 0 30035709 C C C C C C C C A A A A C C C C C C C C
1 chr1_30037909 0 30037909 T T T T T T T T G G G G T T T T T T T T
1 chr1_30041435 0 30041435 T T T T T T T T T T T T G G T T T T T T
1 chr1_30055284 0 30055284 A A A A A A A A T T T T A A A A A A A A
1 chr1_30073025 0 30073025 G G G G G G G G G G G G G G T T G G G G
1 chr1_30099972 0 30099972 G G G G G G G G G G G G G G G G T T G G
1 chr1_30108277 0 30108277 C C G G G G C C G G G G G G G G G G C C
1 chr1_30112932 0 30112932 C C C C C C C C C C C C C C G G C C C C
1 chr1_30121082 0 30121082 A A A A A A A A C C C C A A A A A A A A
1 chr1_30143503 0 30143503 A A A A A A A A A A A A A A T T A A A A
1 chr1_30154166 0 30154166 G G G G G G C C G G G G G G G G G G G G
1 chr1_30162398 0 30162398 A A A A A A A A A C A A A A A A A A A A
1 chr1_30172283 0 30172283 C C C C C C C C C C C C C C A C C C C C
1 chr1_30206779 0 30206779 T T G G G G G G G G G G G G G G G G T T
1 chr1_30218858 0 30218858 T T G T G T T T T T T T T T T T T T T T
1 chr1_30228539 0 30228539 C C C C C C C C C C C C C C C C A C C C
1 chr1_30236769 0 30236769 C C A C C C C C C C C C C C C C C C C C
1 chr1_30241617 0 30241617 C C G G G G C C G G G G C C C C C C C C
1 chr1_30247456 0 30247456 A A T T T T A A T T T T A T A A A A A A
1 chr1_30289600 0 30289600 A A A A A A A A A T A A A A A A A A A A
1 chr1_30301648 0 30301648 G G G G G G G G C C C C G G G G G G G G
1 chr1_30352512 0 30352512 C G G G G G G G G G G G G G G G G G C C
1 chr1_30354163 0 30354163 C C C C C C C C C C C C A C A A C C C C
1 chr1_30359092 0 30359092 G G G G G G G G G G G G C G G G G G G G
1 chr1_30370202 0 30370202 T T T T T T T T G G G G T T T T T T T T
1 chr1_30385288 0 30385288 C C C C C C C C C C C C C C C C A C C C
1 chr1_30387947 0 30387947 A C C C C C C C C C C C C C C C C C A A
1 chr1_30397073 0 30397073 C G G G G G C C G G G G G G G G G G G G
1 chr1_30398484 0 30398484 T T T T T T T T T T T T A T T T T T T T
1 chr1_30403519 0 30403519 T T T T T T T T T T T T G T T T T T T T
1 chr1_30416061 0 30416061 A A A A A A A A A A A A A A A A C C A A
1 chr1_30416663 0 30416663 G G G G G T G G G G G G G G G G G G G G
1 chr1_30448604 0 30448604 G G G G G G G G G G G G C G G G G G G G
1 chr1_30453549 0 30453549 G G G G G G G G G G G G G T G G G G G G
1 chr1_30470752 0 30470752 A C C C C C A A C C C C C C C C C C A A
1 chr1_30521181 0 30521181 T T A A A T T T T T T T T T T T T T T T
1 chr1_30527067 0 30527067 C C C C C C C C C C C C C C G G C C C C
1 chr1_30535940 0 30535940 T T T T T T T T T T T T T T G G T T T T
1 chr1_30538217 0 30538217 T T T T G T T T T T T T T T T T T T T T
1 chr1_30562665 0 30562665 C C C C C C C C C C C C C C G G C C C C
1 chr1_30594881 0 30594881 A A A A A A A A A A A A C C A A A A A A
1 chr1_30621627 0 30621627 G G C C C C G G C C C C C C C C C C G G
1 chr1_30625261 0 30625261 G G G G G G G G G G G G G T T T G G G G
1 chr1_30627336 0 30627336 T T T T T T T T A T A T T T T T T T T T
1 chr1_30631787 0 30631787 A C C C C C C C C C C C C C C C C C C C
1 chr1_30638585 0 30638585 T T G G T T T T T T T T T T T T T T T T
1 chr1_30665396 0 30665396 C C G G C G C C C C C C C C C C C C C C
1 chr1_30727105 0 30727105 T T T T T T T T T T T T T T T T A A T T
1 chr1_30734226 0 30734226 T T T T T T T T T T T T A A T T T T T T
1 chr1_30735356 0 30735356 C C C C C C C C A A A A C C C C C C C C
1 chr1_30736848 0 30736848 T T T T T T T T T T T T G T T T T T T T
1 chr1_30740097 0 30740097 G G G G G G G G T T G G G G G G G G G G
1 chr1_30745640 0 30745640 A A A A A A A A A A A A A C A A A A A A
1 chr1_30748108 0 30748108 T T T T G T T T T T T T T T T T T T T T
1 chr1_30807325 0 30807325 G G G G G G G G C C C C G G G G G G G G
1 chr1_30821821 0 30821821 A A A A A A A A C C C C A A A A A A A A
1 chr1_30850022 0 30850022 G G G G G G G G G G C G G G G G G G G G
1 chr1_30855950 0 30855950 G G T T G T G G G G G G G G G G G G G G
1 chr1_30881928 0 30881928 C G C C C C C G C C C C C C C C C C C C
1 chr1_30890144 0 30890144 A A A A A A A A A A A A C C A A A A A A
1 chr1_30909100 0 30909100 A C C C C C C C C C C C C C C C C C C C
1 chr1_30914004 0 30914004 T T T T T T T T T T T T G T T T T T T T
1 chr1_30918718 0 30918718 C C C C C C C C G G G G C C C C C C C C
1 chr1_30924900 0 30924900 A A A A A A A A C C C C A A A A A A A A
1 chr1_30946011 0 30946011 A A A C A A A A A A A A A A A A A A A A
1 chr1_30964130 0 30964130 G G G G G G G G G G G G G T G G G G G G
1 chr1_30985818 0 30985818 C C C C C C C C C C C C C C C C A A C C
1 chr1_31034329 0 31034329 G G G G G G G G G G G G G G C G G G G G
1 chr1_31044122 0 31044122 G G G G G G G G G G G G G T G G G G G G
1 chr1_31050758 0 31050758 G G G G G G C C G G G G G G G G G G G G
1 chr1_31052938 0 31052938 G G G G C G G G G G G G G G G G G G G G
1 chr1_31057963 0 31057963 G G G G G G G G C C C C G G G G G G G G
1 chr1_31067791 0 31067791 G G G G G G G G C C C C G G G G G G G G
1 chr1_31068715 0 31068715 A A A A A A A A A A A A A T A A A A A A
1 chr1_31072329 0 31072329 A A C C C C A A C C C C A A A A A A A A
1 chr1_31087772 0 31087772 C C C C A C C C C C C C C C C C C C C C
1 chr1_31097129 0 31097129 C C C C C C C C C C C C C C C C C G C C
1 chr1_31099651 0 31099651 C C C G C C C C C C C C C C C C C C C C
1 chr1_31113186 0 31113186 T T T T T T T T A A A A T T T T T T T T
1 chr1_31117456 0 31117456 G G G G G G G G G G G G G G G T G G G G
1 chr1_31120415 0 31120415 C C C C C C C C C C C C C C G G C C C C
1 chr1_31124092 0 31124092 G G G G G G G G T T T T G G G G G G G G
1 chr1_31126851 0 31126851 A A A A A A A A T T T T A A A A A A A A
1 chr1_31137699 0 31137699 G G C G G G G G G G G G G G G G G G G G
1 chr1_31139934 0 31139934 A A A A A A A C A A A A A A A A A A A A
1 chr1_31156359 0 31156359 G G G G G G G G G G C G G G G G G G G G
1 chr1_31173597 0 31173597 C C G G C C C C C C C C C C C C C C C C
1 chr1_31246829 0 31246829 A C A A A A A A A A A A A A A A A A A A
1 chr1_31259187 0 31259187 C C C C A C C C C C C C C C C C C C C C
1 chr1_31282295 0 31282295 A A C C C C A A A A A A A A A A A A A A
1 chr1_31303915 0 31303915 A A A A A A A A T T T T A A A A A A A A
1 chr1_31316815 0 31316815 C C A A A A C C A A A A A A A A A A C C
1 chr1_31320615 0 31320615 T T T T A T T T T T T T T T T T T T T T
1 chr1_31347979 0 31347979 G G G G G G G G G G C G G G G G G G G G
1 chr1_31378929 0 31378929 T T T T T T T T A A A A T T T T T T T T
1 chr1_31417426 0 31417426 C C C C C C C C G G G G C C C C C C C C
1 chr1_31432199 0 31432199 A A C C A A A A A A A A A A A A A A A A
1 chr1_31436343 0 31436343 T T A A A T T T T T T T T T T T T T T T
1 chr1_31444936 0 31444936 T T G G G G T T G G G G G G G G G G T T
1 chr1_31447394 0 31447394 C C C C C C C G C C C C C C C C C C C C
1 chr1_31451238 0 31451238 A A A A A A A A C C C C A A A A A A A A
1 chr1_31463460 0 31463460 T T A A A A T T A A A A A A A A A A T T
1 chr1_31477821 0 31477821 G G G G G G G G T T T T G G G G G G G G
1 chr1_31486585 0 31486585 C C C G C C C C C C C C C C C C C C C C
1 chr1_31503642 0 31503642 T T G G G T T T G G G G G G G G G G T T
1 chr1_31506735 0 31506735 A A A A A A A A C C C C A A A A A A A A
1 chr1_31507128 0 31507128 G G G G G G G G T T T T G G G G G G G G
1 chr1_31511566 0 31511566 G G C G C G G G G G G G G G G G G G G G
1 chr1_31517144 0 31517144 T T T T T T T T G T G T T T T T T T T T
1 chr1_31518263 0 31518263 C C C C C C C C G G C G C C C C C C C C
1 chr1_31523738 0 31523738 C C C C C C A A C C C C C C C C C C C C
1 chr1_31528829 0 31528829 G G G G G G T T G G G G G G G G G G G G
1 chr1_31550043 0 31550043 G G G G G G G G G G G G T T T T G G G G
1 chr1_31564602 0 31564602 G G G G G G G G G G G G G G G G T T G G
1 chr1_31578297 0 31578297 T T T T T T T T G G G G G G T T T T T T
1 chr1_31579614 0 31579614 C C C C C C C G C C C C C C C C C C C C
1 chr1_31592271 0 31592271 C C C C C C C C A A A A C C C C C C C C
1 chr1_31634615 0 31634615 T T T T T T T T T T T T T T T T A A T T
1 chr1_31634864 0 31634864 G G G G G G G G T T T T G G G G G G G G
1 chr1_31635448 0 31635448 T T T T T T T T T T T T T T T T A A T T
1 chr1_31659757 0 31659757 G G G G G G G G C G G G G G G G G G G G
1 chr1_31687517 0 31687517 C C C C C C C C G G G G C C C C C C C C
1 chr1_31689190 0 31689190 T T T T T T T T A A A A T T T T T T T T
1 chr1_31713644 0 31713644 C C C C C C C C C C C G C C C C C C C C
1 chr1_31737584 0 31737584 A A A A A A A A A A A A A C A A A A A A
1 chr1_31741583 0 31741583 C C C C C C C C C C C C A C C C C C C C
1 chr1_31746873 0 31746873 C C C C C C C C C C C C G G C C C C C C
1 chr1_31748065 0 31748065 A A A A A A A A A A A A A C A A C C A A
1 chr1_31748901 0 31748901 G G G G G G G G G G G G G G G G T T G G
1 chr1_31758855 0 31758855 C C C C C C C C C C C C G G C C C C C C
1 chr1_31794778 0 31794778 G G G G G G G G G G G G C G G G G G G G
1 chr1_31812167 0 31812167 T T T T T T T T G G G G T T T T T T T T
1 chr1_31825543 0 31825543 T T G G G G T T G G G G G G G G G G T T
1 chr1_31825651 0 31825651 T T T T T T T T A A A A T T T T T T T T
1 chr1_31869765 0 31869765 T T T T A A T T T T T T T T T T T T T T
1 chr1_31884717 0 31884717 G G G G G G G G G G G G T T G G G G G G
1 chr1_31884996 0 31884996 A A A A A A A A A A A A A A A A C C A A
1 chr1_31902935 0 31902935 T T T T T T T T A T T T T T T T T T T T
1 chr1_31914398 0 31914398 G G G G G G G G C C C C G G G G G G G G
1 chr1_31922971 0 31922971 C C C C C C C C G G G G C C C C C C C C
1 chr1_31932107 0 31932107 G G G G G G G G G T G G G G G G G G G G
1 chr1_31953464 0 31953464 T T T T T T T T T T T T A T T T T T T T
1 chr1_31967266 0 31967266 G G G G G G G G G G G G T T T T T T G G
1 chr1_31968026 0 31968026 G G G G G G G G G G C G G G G G G G G G
1 chr1_31990823 0 31990823 C C C C C C C C C C C C A C C C C C C C
1 chr1_32011699 0 32011699 C C C C A C C C C C C C C C C C C C C C
1 chr1_32022401 0 32022401 G T G G G G G G G G G G G G G G G G G G
1 chr1_32060369 0 32060369 C C C C A C C C C C C C C C C C C C C C
1 chr1_32068919 0 32068919 C C C C C C C C A A A A C C C C C C C C
1 chr1_32105099 0 32105099 G G G G G T G G G G G G G G G G G G G G
1 chr1_32121913 0 32121913 C C A A A A C C A A A A A A A A A A C C
1 chr1_32146817 0 32146817 A C A A A A C C A A A A A A A A A A C C
1 chr1_32158400 0 32158400 G G G G G G G G T T T T G G G G G G G G
1 chr1_32167249 0 32167249 G G G G C G G G G G G G G G G G G G G G
1 chr1_32186621 0 32186621 C C C G C C C C C C C C C C C C C C C C
1 chr1_32213951 0 32213951 G G G G G G G G C C C C G G G G G G G G
1 chr1_32220059 0 32220059 T T T T T T T T T T T T T T G G T T T T
1 chr1_32243434 0 32243434 A A A A A A A A A A A A A A A A A C A A
1 chr1_32244272 0 32244272 A A A A A A A A A A A A A A A A C C A A
1 chr1_32258395 0 32258395 A A T T T T A A T T T T T T T T T T A A
1 chr1_32287350 0 32287350 T T T T T T T T T T T T G G T T T T T T
1 chr1_32307936 0 32307936 G G C C G G G G G G G G G G G G G G G G
1 chr1_32316487 0 32316487 A A A A A A A A T T T T A A A A A A A A
1 chr1_32321487 0 32321487 C C C C C C C C A C C C C C C C C C C C
1 chr1_32348664 0 32348664 C C C C G G C C C C C C C C C C C C C C
1 chr1_32363574 0 32363574 A T T T T T T T T T T T T T T T T T A A
1 chr1_32365282 0 32365282 A T A A A A A A A A A A A A A A A A A A
1 chr1_32432980 0 32432980 A A A A A A C C A A A A A A A A A A A A
1 chr1_32451117 0 32451117 A A A A A A A A A A A A A A A A A C A A
1 chr1_32457952 0 32457952 A A A A A A A A A A A A A A A C A A A A
1 chr1_32460576 0 32460576 G G G G G G G G C C C C G G G G G G G G
1 chr1_32460661 0 32460661 G G G G G G G G G G G G G G G G C G G G
1 chr1_32467708 0 32467708 G G G G G G G G C C C C G G G G G G G G
1 chr1_32476819 0 32476819 C C C C C C C C C C C C G G C C C C C C
1 chr1_32505343 0 32505343 A A A A A A A A C C C C A A A A A A A A
1 chr1_32531701 0 32531701 T T T T T T T T T T T T G G T T G G T T
1 chr1_32534164 0 32534164 C C C C C C C C C C C C C C A A C C C C
1 chr1_32536217 0 32536217 A A A A A A A A A A A A A C A A A A A A
1 chr1_32538163 0 32538163 G G G G G G G G C C C C G G G G G G G G
1 chr1_32544391 0 32544391 G G G G G G G G G G G G G G G G C G G G
1 chr1_32558285 0 32558285 G G G G G G G G C C C C G G G G G G G G
1 chr1_32567838 0 32567838 A A A A A A A A A A A A A A A A C C A A
1 chr1_32570078 0 32570078 A A A A A A A A A A A A A C A A A A A A
1 chr1_32574485 0 32574485 T T T T T T T T T T T T T T T T A T T T
1 chr1_32578323 0 32578323 C C C C A A C C C C C C C C C C C C C C
1 chr1_32578817 0 32578817 G G G G G G G G G G G G G G G G C C G G
1 chr1_32584490 0 32584490 A A A A A A A A T T T T A A A A A A A A
1 chr1_32590660 0 32590660 T T G T G T T T T T T T T T T T T T T T
1 chr1_32605374 0 32605374 T T T T T T T T G G G G T T T T T T T T
1 chr1_32631513 0 32631513 A A A A A A A A T T T T A A A A A A A A
1 chr1_32641089 0 32641089 A A A A A A A A C C C C A A A A A A A A
1 chr1_32656697 0 32656697 C C G G C G C C C C C C C C C C C C C C
1 chr1_32663670 0 32663670 C C C C C C C C A A C C C C C C C C C C
1 chr1_32669854 0 32669854 T T T T T T T T G G G G T T T T T T T T
1 chr1_32679410 0 32679410 G G G G G G G G C C C C G G G G G G G G
1 chr1_32707519 0 32707519 G G G G G G G G T T T T G G G G G G G G
1 chr1_32729646 0 32729646 C C C C C C C C C C C C A C A A C C C C
1 chr1_32746852 0 32746852 C C C G C G C C G G G G G G G G G G C C
1 chr1_32766698 0 32766698 G G G G G G G G T T T T G G G G G G G G
1 chr1_32783464 0 32783464 G G G G G G G G G G G G G G G G C G G G
1 chr1_32785029 0 32785029 G G G G G G G G G G G G G G G G C C G G
1 chr1_32788254 0 32788254 A A A A A C A A A A A A A A A A A A A A
1 chr1_32795059 0 32795059 G G G G G G G G G G G G G G C C G G G G
1 chr1_32824311 0 32824311 C C C C C C C C C C C C C C C C A C C C
1 chr1_32862409 0 32862409 T T T T T T T T A A A A T T T T T T T T
1 chr1_32875151 0 32875151 C C C C C C C C G G G G C C C C C C C C
1 chr1_32887755 0 32887755 A A A A A A A A A A A A A T A A A A A A
1 chr1_32903047 0 32903047 G G G G G G G G T T T T G G G G G G G G
1 chr1_32914076 0 32914076 T T T T T T T T T T T T T T G T T T T T
1 chr1_32918784 0 32918784 T T T T G T T T T T T T T T T T T T T T
1 chr1_32926137 0 32926137 T T T T T T T T A A A A T T T T T T T T
1 chr1_32975173 0 32975173 G G G G G T G G G G G G G G G G G G G G
1 chr1_32976957 0 32976957 A A A A A A A A A A A A A A A A A C A A
1 chr1_32982771 0 32982771 A A A A A A A A C C C C A A A A A A A A
1 chr1_33057079 0 33057079 C C C C C C C C C C C C C C C C C G C C
1 chr1_33072836 0 33072836 A A A A A A C C A A A A A A A A A A A A
1 chr1_33085779 0 33085779 A A A A A A A A A A A A A T A A A A A A
1 chr1_33111195 0 33111195 T T T T T T T T A T T T T T T T T T T T
1 chr1_33118950 0 33118950 G G G G G G G G G G G G C G G G G G G G
1 chr1_33120304 0 33120304 T T T T T T T T G T G G T T T T T T T T
1 chr1_33162301 0 33162301 C C A A A A A A A A A A A A A A A A A A
1 chr1_33172969 0 33172969 C C C C C C C C C G C G C C C C C C C C
1 chr1_33204132 0 33204132 C C C C C C C C A A A A C C C C C C C C
1 chr1_33214102 0 33214102 T T T T T T T T T T T T A T T T T T T T
1 chr1_33256223 0 33256223 T T T T T T T T T T T T T T T T A A T T
1 chr1_33257016 0 33257016 C C C C C C C C A A A A C C C C C C C C
1 chr1_33288389 0 33288389 G G T T T T G G T T T T T T T T T T G G
1 chr1_33298381 0 33298381 A A A A A A A A A A A T A A A A A A A A
1 chr1_33316683 0 33316683 G G G G G G G G C G G G G G G G G G G G
1 chr1_33319796 0 33319796 C C C C C C C C C C C G C C C C C C C C
1 chr1_33325186 0 33325186 G G C C C C C G C C C C C C C C C C G G
1 chr1_33351476 0 33351476 C C C C C C C C G G G G C C C C C C C C
1 chr1_33366090 0 33366090 G G C C C C C C C C C C C C C C C C G G
1 chr1_33377551 0 33377551 C C G G G G C C C C C C C C C C C C C C
1 chr1_33378991 0 33378991 T T T T A T T T T T T T T T T T T T T T
1 chr1_33419948 0 33419948 G G G G G G G G C C C C G G G G G G G G
1 chr1_33435450 0 33435450 G G G T G G G G G G G G G G G G G G G G
1 chr1_33441921 0 33441921 G G G G G G G G G G G G C G G G G G G G
1 chr1_33444058 0 33444058 C C C C C C C C A C C C C C C C C C C C
1 chr1_33450972 0 33450972 T T T T T T T T T T T T T T A A T T T T
1 chr1_33467772 0 33467772 T T T T T T T T T T T T G T T T T T T T
1 chr1_33489152 0 33489152 A A A A A A A A C C C C A A A A A A A A
1 chr1_33496124 0 33496124 G G G G G G G G G G G G G G G T G G G G
1 chr1_33512798 0 33512798 A A A A A A A C A A A A A A A A A A A A
1 chr1_33521718 0 33521718 G G G G G G G G C C C C G G G G G G G G
1 chr1_33577536 0 33577536 G G G G G G G G G G G T G G G G G G G G
1 chr1_33578374 0 33578374 T T T T T T G G T T T T T T T T T T T T
1 chr1_33582514 0 33582514 G G G G G G G G G G G G C G G G G G G G
1 chr1_33591746 0 33591746 G G G G G G G G C C C C G G G G G G G G
1 chr1_33596662 0 33596662 A A A A A A A A T T T T A A A A A A A A
1 chr1_33619670 0 33619670 G G G G G G G G C C C C G G G G G G G G
1 chr1_33622940 0 33622940 G G G G G G G G G G G G G G T T G G G G
1 chr1_33644676 0 33644676 T T T T T T T T T T T T A T T T T T T T
1 chr1_33653104 0 33653104 T T T T T T T T G G G G T T T T T T T T
1 chr1_33664332 0 33664332 C C C C C G C C C C C C C C C C C C C C
1 chr1_33714505 0 33714505 A A A A A A A A A A A A T T A A A A A A
1 chr1_33717199 0 33717199 A T T T T T T T T T T T T T T T T T T T
1 chr1_33721403 0 33721403 C C G G G G C C G G G G G G G G G G C C
1 chr1_33728876 0 33728876 T T G G G G G G G G G G G G G G G G T T
1 chr1_33730789 0 33730789 T T T T T T T T A A A A T T T T T T T T
1 chr1_33775793 0 33775793 G G G G G G G G G G G G G T G G G G G G
1 chr1_33777756 0 33777756 G G G G G G G G G T T T G G G G G G G G
1 chr1_33786100 0 33786100 T T T T T T T T A A A A T T T T T T T T
1 chr1_33790772 0 33790772 T T T T A A T T A A A A A A A A A A T T
1 chr1_33793477 0 33793477 G G G G G G G G G G G G T T G T T T G G
1 chr1_33794384 0 33794384 G G G G G G C G G G G G G G G G G G G G
1 chr1_33796010 0 33796010 T T T T T T T T T T T T T T A T T T T T
1 chr1_33869970 0 33869970 C C C C C C G G C C C C C C C C C C C C
1 chr1_33902734 0 33902734 A A A A A A A A A A A A C C A A A A A A
1 chr1_33917154 0 33917154 C G G G G G G G G G G G G G G G G G C C
1 chr1_33931404 0 33931404 G G G G G G G G G G G G G G G G G T G G
1 chr1_33938811 0 33938811 T T T T T T T T T T T T G G G G G G T T
1 chr1_33953020 0 33953020 C C C C C C C C C C C C C C C C C G C C
1 chr1_33963070 0 33963070 C C C C C C C C C C C C C C C C A C C C
1 chr1_33964412 0 33964412 C C C C C C C C G G G G C C C C C C C C
1 chr1_33969637 0 33969637 C C C C C C C C C C C C C C A C C C C C
1 chr1_33971211 0 33971211 C C C C C C C C A A A A C C C C C C C C
1 chr1_33974687 0 33974687 A C A A A A A A A A A A A A A A A A C C
1 chr1_33978096 0 33978096 C C A A A A C C C C C C C C C C C C C C
1 chr1_34000665 0 34000665 T T T T T T T T T T T T G T T T T T T T
1 chr1_34004566 0 34004566 C C C C C C C C C C C C C G C C C C C C
1 chr1_34009174 0 34009174 A A A A A A A A T T T T A A A A A A A A
1 chr1_34011641 0 34011641 C C C C C C C C C C C C C C C G C C C C
1 chr1_34012973 0 34012973 G G G G C G G G G G G G G G G G G G G G
1 chr1_34014430 0 34014430 C C C C C C C C G G G G C C C C C C C C
1 chr1_34014668 0 34014668 A A A A A A A A A A A A A A A A T T A A
1 chr1_34028506 0 34028506 T T T T T T T T G G G G T T T T T T T T
1 chr1_34031093 0 34031093 A A A A A A A A A A A A A A A A C C A A
1 chr1_34032222 0 34032222 T T T T T T T T T T A T T T T T T T T T
1 chr1_34033294 0 34033294 A A A A A A A A A A A A A A A C A A A A
1 chr1_34035512 0 34035512 C C C C C G C C C C C C C C C C C C C C
1 chr1_34035849 0 34035849 C C C C C C C C C C C C C G C C C C C C
1 chr1_34036626 0 34036626 T T G G G T T T T T T T T T T T T T T T
1 chr1_34056535 0 34056535 C C C C C C C C C C C C C C C C A C C C
1 chr1_34071921 0 34071921 A A A A A A A A A A A A A A A A A C A A
1 chr1_34105253 0 34105253 C C C C C C C C G G G G C C C C C C C C
1 chr1_34121112 0 34121112 C C A A C C C C C C C C C C C C C C C C
1 chr1_34132198 0 34132198 C C A A A A C C A A A A A A A A A A C C
1 chr1_34134818 0 34134818 G G G G G G G G T T T T G G G G G G G G
1 chr1_34164349 0 34164349 T T T T T T T T T T T T T T T T A T T T
1 chr1_34168577 0 34168577 G G G G G T G G G G G G G G G G G G G G
1 chr1_34171347 0 34171347 T T T T A T T T T T T T T T T T T T T T
1 chr1_34172338 0 34172338 A A A A A A A A A C A A A A A A A A A A
1 chr1_34173636 0 34173636 C C C C C C C C C C C C A A A A C C C C
1 chr1_34181568 0 34181568 C C C C A C C C C C C C C C C C C C C C
1 chr1_34188922 0 34188922 T T T T A T T T T T T T T T T T T T T T
1 chr1_34190817 0 34190817 T T T T T T T T A A A A T T T T T T T T
1 chr1_34196278 0 34196278 G G C G G G G G G G G G G G G G G G G G
1 chr1_34209059 0 34209059 G G G G G G T T G G G G G G G G G G G G
1 chr1_34213500 0 34213500 T T T T T T T T T T T T G G T T T T T T
1 chr1_34220399 0 34220399 A A T T T T A A T T T T T T T T T T A A
1 chr1_34224191 0 34224191 C C C C C C C C C C C C C C C C A A C C
1 chr1_34238742 0 34238742 T T T T T T T T G G G G T T T T T T T T
1 chr1_34244905 0 34244905 A A A A A A A A A A A A T T A A A A A A
1 chr1_34254763 0 34254763 G G G G G G G G G G G G C C G G G G G G
1 chr1_34279161 0 34279161 T T T T T T T T T T T T T T T T G G T T
1 chr1_34291657 0 34291657 T T T T A T T T T T T T T T T T T T T T
1 chr1_34315557 0 34315557 T T T T T T T T T T A T T T T T T T T T
1 chr1_34331479 0 34331479 G G G G T T G G G G G G G G G G G G G G
1 chr1_34341670 0 34341670 G G G G G G G G G G G G G G G G C G G G
1 chr1_34348111 0 34348111 A A A A A A A A A A A A A C A A A A A A
1 chr1_34362899 0 34362899 G G G G G G G T G G G G G G G G G G G G
1 chr1_34366234 0 34366234 G G G G G G G G G G G G G G C G G G G G
1 chr1_34379695 0 34379695 T T T T T T T T G G G G T T T T T T T T
1 chr1_34425630 0 34425630 A A A A A A A A A A A A C C C C A A A A
1 chr1_34426905 0 34426905 C C C C C C C C A A A A C C C C C C C C
1 chr1_34436638 0 34436638 A A A A A A A A A A A A A A C C A A A A
1 chr1_34466302 0 34466302 T T T T T T T T T T T T T T T T A T T T
1 chr1_34467697 0 34467697 G G G G G T G G G G G G G G G G G G G G
1 chr1_34471095 0 34471095 C C C C C C C C C C C C C C C C A A C C
1 chr1_34475200 0 34475200 T T T T T T T T G T T T T T T T T T T T
1 chr1_34488134 0 34488134 C C C C C C C C C C C C C C C C G G C C
1 chr1_34506212 0 34506212 A A A A A A A A C C C C A A A A A A A A
1 chr1_34511845 0 34511845 A A A A A A A A C C C C A A A A A A A A
1 chr1_34516626 0 34516626 C C A A C C C C C C C C C C C C C C C C
1 chr1_34519000 0 34519000 A C A A A A A A A A A A A A A A A A A A
1 chr1_34526895 0 34526895 G G T T G G G G G G G G G G G G G G G G
1 chr1_34588164 0 34588164 T T G G G G T T T T T T T T T T G G T T
1 chr1_34616729 0 34616729 C C C C C C C C A A A A C C C C C C C C
1 chr1_34635938 0 34635938 T T T T T T T T A A A A T T T T T T T T
1 chr1_34639564 0 34639564 T T T T T T T T T T T T G G G G T T T T
1 chr1_34650479 0 34650479 G G G G G G G G G G G G G G G G T T G G
1 chr1_34665797 0 34665797 T T T T T T T T T T T T T T T T A T T T
1 chr1_34728152 0 34728152 T T G G G G G G G G G G G G G G G G G G
1 chr1_34771174 0 34771174 A A A A A C A A A A A A A A A A A A A A
1 chr1_34771861 0 34771861 C C G G C G C C C C C C C C C C C C C C
1 chr1_34802234 0 34802234 G G G G G T T T G G G G G G G G G G G G
1 chr1_34878270 0 34878270 A A A A A C A A A A A A A A A A A A A A
1 chr1_34924559 0 34924559 A A A A A A A A A A A A A C A A A A A A
1 chr1_34931796 0 34931796 C C C C C C C C C C C C C C C G C C C C
1 chr1_34951209 0 34951209 C C C C C C C C C C C C C G C C C C C C
1 chr1_34954062 0 34954062 A A A A A A A A A A A A A A A A A T A A
1 chr1_34960930 0 34960930 C C C C C C C C C C C C C C C C A A C C
1 chr1_34973292 0 34973292 T T T T T T T T T T T T T T G T T T T T
1 chr1_34985363 0 34985363 G G G G G G G G T T T T G G G G G G G G
1 chr1_35007852 0 35007852 A A A A A A A A C C C C A A A A A A A A
1 chr1_35017363 0 35017363 C C C C C C G G C C C C C C C C C C C C
1 chr1_35023425 0 35023425 C C G G G G C G G G G G G G G G G G G G
1 chr1_35028714 0 35028714 C C C C C C C C A A A A C C C C C C C C
1 chr1_35040590 0 35040590 T T T T T T T T T T T T G T T T T T T T
1 chr1_35055412 0 35055412 T T T T T T T T T T T T T T G T T T T T
1 chr1_35056323 0 35056323 T T T T T T T T T T T T T T G T T T T T
1 chr1_35077850 0 35077850 T T A A A A T T A A A A A A A A A A T T
1 chr1_35080654 0 35080654 G G G G G G G G C C C C G G G G G G G G
1 chr1_35151396 0 35151396 G G G G G G G G C C C C G G G G G G G G
1 chr1_35155842 0 35155842 T T T T T T T T T T T T G G T T G G T T
1 chr1_35168472 0 35168472 G G G G G G G G G G G G C G G G G G G G
1 chr1_35176744 0 35176744 C C C C C C C C A A A A C C C C C C C C
1 chr1_35183090 0 35183090 T T T T T T T T G G G G T T T T T T T T
1 chr1_35185414 0 35185414 C C C C C C C C C C C C C G C C C C C C
1 chr1_35190381 0 35190381 A A A A A A A A A A A A A A A A A T A A
1 chr1_35197100 0 35197100 T T T T T T T T G G G G T T T T T T T T
1 chr1_35202120 0 35202120 A T T T T T A T T T T T T T T T T T A A
1 chr1_35211658 0 35211658 C C A A C C C C C C C C C C C C C C C C
1 chr1_35211963 0 35211963 C C C C C C C C A A A A C C C C C C C C
1 chr1_35214029 0 35214029 T T T T T T T T G G G G T T T T T T T T
1 chr1_35229456 0 35229456 T T T T T T T T T T T T A T T T T T T T
1 chr1_35233361 0 35233361 A A A A A A A A T T T T A A A A A A A A
1 chr1_35260478 0 35260478 C C C C C C C C G G G G C C C C C C C C
1 chr1_35268200 0 35268200 C C A A A A C C A A A A A A A A A A C C
1 chr1_35275883 0 35275883 C C C C C C C C G G G G C C C C C C C C
1 chr1_35298314 0 35298314 G G G G G T G G G G G G G G G G G G G G
1 chr1_35299337 0 35299337 A T T T T T T T T T T T T T T T T T T T
1 chr1_35327630 0 35327630 C C C C C C C C C C A C C C C C C C C C
1 chr1_35348059 0 35348059 G G G G G G C G G G G G G G G G G G G G
1 chr1_35360949 0 35360949 G G G G G G G G G G G G G G G G G T G G
1 chr1_35368004 0 35368004 G G G G G G G G G G G T G G G G G G G G
1 chr1_35370468 0 35370468 G G C G G G G G G G G G G G G G G G G G
1 chr1_35371245 0 35371245 C C C C C C C C G G G G C C C C C C C C
1 chr1_35393616 0 35393616 C C C C C C C C C C C C C C C C A C C C
1 chr1_35399084 0 35399084 A A A A A A A A A A A C A A A A A A A A
1 chr1_35418628 0 35418628 C C C C C C C C C C C C C C C C A C C C
1 chr1_35439626 0 35439626 T T T T T T G T T T T T T T T T T T T T
1 chr1_35469028 0 35469028 C C C C C C C C C C C C C C C C A C C C
1 chr1_35476625 0 35476625 G G G G G G G G G G G G C C G G C C G G
1 chr1_35476906 0 35476906 G G G G G G G G C C C C G G G G G G G G
1 chr1_35496797 0 35496797 T T T T T T T T G T T T T T T T T T T T
1 chr1_35501984 0 35501984 G G G G G G G G C C C C G G G G G G G G
1 chr1_35520407 0 35520407 A A A A A A A A A A A A C C A A A A A A
1 chr1_35563068 0 35563068 A A A A A A A A T T T T A A A A A A A A
1 chr1_35589229 0 35589229 G G G G G G G G G G G G G G C C G G G G
1 chr1_35598046 0 35598046 A C C C C C C C C C C C C C C C C C C C
1 chr1_35599681 0 35599681 G G C C G G G G G G G G G G G G G G G G
1 chr1_35601502 0 35601502 C C C C C G C C C C C C C C C C C C C C
1 chr1_35605936 0 35605936 C C C C C C C C C C C C C C C G C C C C
1 chr1_35606289 0 35606289 C C G G G G C C G G G G G G G G G G C C
1 chr1_35617817 0 35617817 C C C C A C C C C C C C C C C C C C C C
1 chr1_35621090 0 35621090 T T T T T T T T G G G G T T T T T T T T
1 chr1_35625881 0 35625881 G G G G G G G T G G G G G G G G G G G G
1 chr1_35649952 0 35649952 G G T T G G G G G G G G G G G G G G G G
1 chr1_35654584 0 35654584 T T T T T T T T G G G G T T T T T T T T
1 chr1_35662957 0 35662957 G G G G G G G G G G G G G G G G C G G G
1 chr1_35714211 0 35714211 C C C C C C C C C C C C C C C C A C C C
1 chr1_35742089 0 35742089 G G G G G G G G T T T T G G G G G G G G
1 chr1_35761862 0 35761862 G G G G G G G G C G C G G G G G G G G G
1 chr1_35778601 0 35778601 A A A A A C A A A A A A A A A A A A A A
1 chr1_35793664 0 35793664 G G G G G G G G G G G G G T G G G G G G
1 chr1_35797154 0 35797154 G G C C C G G G G G G G G G G G G G G G
1 chr1_35806873 0 35806873 T T T T G T T T T T T T T T T T T T T T
1 chr1_35829386 0 35829386 G G C C C G G G G G G G G G G G G G G G
1 chr1_35845799 0 35845799 C C C C C G C C C C C C C C C C C C C C
1 chr1_35862259 0 35862259 A A A A A A A A C C C C A A A A A A A A
1 chr1_35864450 0 35864450 C C C C C C C C A C C C C C C C C C C C
1 chr1_35864569 0 35864569 C C C C C C C C A A A A C C C C C C C C
1 chr1_35864650 0 35864650 G G G G G G G G C C C C G G G G G G G G
1 chr1_35880918 0 35880918 G G G G G G G G G G G G G T G G G G G G
1 chr1_35881621 0 35881621 A A C C C C C C C C C C C C C C C C C C
1 chr1_35882049 0 35882049 G G G G G G G G T T T T G G G G G G G G
1 chr1_35923772 0 35923772 G G G G G G G G C C C G G G G G G G G G
1 chr1_35946480 0 35946480 T T T T T T T T T T T T T T T T G T T T
1 chr1_35948448 0 35948448 G G G G G G G G C C C C G G G G G G G G
1 chr1_35951192 0 35951192 G G G G G G G G G G G G T T G G G G G G
1 chr1_35969106 0 35969106 G G C C G G G G G G G G G G G G G G G G
1 chr1_35991199 0 35991199 C C C C C C C C A A A A C C C C C C C C
1 chr1_36141495 0 36141495 C C G G C C C C C C C C C C C C C C C C
1 chr1_36156730 0 36156730 G G T T G G G G G G G G G G G G G G G G
1 chr1_36159465 0 36159465 A A A A A A A A A A A A C C A A A A A A
1 chr1_36175415 0 36175415 A A A A A A C C A A A A A A A A A A A A
1 chr1_36183379 0 36183379 T T T T T T T T T T T T T T G G T T T T
1 chr1_36196484 0 36196484 C C C C C C C C C C C C C C C C G G C C
1 chr1_36207220 0 36207220 A A A A A A A A A A A C A A A A A A A A
1 chr1_36209556 0 36209556 G G G G G G G G T T T T G G G G G G G G
1 chr1_36247794 0 36247794 G G G G G G G G G G G G T T T T G G G G
1 chr1_36260820 0 36260820 T T T T G T T T T T T T T T T T T T T T
1 chr1_36262477 0 36262477 C C C C C G C C C C C C C C C C C C C C
1 chr1_36274466 0 36274466 A A A A A C A A A A A A A A A A A A A A
1 chr1_36291552 0 36291552 C G C C C C G G C C C C C C C C C C G G
1 chr1_36316761 0 36316761 G G C C G G G G G G G G G G G G G G G G
1 chr1_36318753 0 36318753 T T T T T T T T G G G G T T T T T T T T
1 chr1_36340876 0 36340876 G G G G G T G G G G G G G G G G G G G G
1 chr1_36362692 0 36362692 C C C C C C C C G G G G C C C C C C C C
1 chr1_36385286 0 36385286 A A A A A A A A A A A A A A A T A A A A
1 chr1_36404844 0 36404844 G G G G G G G G G G G T G G G G G G G G
1 chr1_36410750 0 36410750 G G G G G T G G G G G G G G G G G G G G
1 chr1_36423906 0 36423906 C C A C C C C C C C C C C C C C C C C C
1 chr1_36460540 0 36460540 G G G T G G G G G G G G G G G G G G G G
1 chr1_36462921 0 36462921 G G G G G G G G G G G G G G C G G G G G
1 chr1_36473893 0 36473893 C C C C C C C C C C C C C G C C C C C C
1 chr1_36478283 0 36478283 C C C C C C C C G G G G C C C C C C C C
1 chr1_36622697 0 36622697 G G G G C G G G G G G G G G G G G G G G
1 chr1_36632938 0 36632938 A A A A A T A A A A A A A A A A A A A A
1 chr1_36648122 0 36648122 A A A A A A A A A A A A C C A A A A A A
1 chr1_36695229 0 36695229 G G G G G G G G G G G G G G G G C C G G
1 chr1_36699232 0 36699232 C C C C C C C C A A A A C C C C C C C C
1 chr1_36708112 0 36708112 G G G G G G G G C C C C G G G G G G G G
1 chr1_36709490 0 36709490 G G G G G G G G G G G G G T G G G G G G
1 chr1_36735812 0 36735812 G G T T T T G G T T T T T T T T T T G G
1 chr1_36798428 0 36798428 C C C C C C C C C C C C C C C C C G C C
1 chr1_36806043 0 36806043 A A A A A A A A A A A A A A A A C C A A
1 chr1_36808146 0 36808146 C C G G G G C C G G G G G G G G G G C C
1 chr1_36816075 0 36816075 G G G G G G G G G G G G C G G G G G G G
1 chr1_36849053 0 36849053 C C C C C C C C C C C C C C A C C C C C
1 chr1_36856097 0 36856097 T T T T T T T T T T T T T T G G T T T T
1 chr1_36859381 0 36859381 C C C C C C C C C C C C C C G G C C C C
1 chr1_36861915 0 36861915 G G G G G G G G T T T T G G G G G G G G
1 chr1_36862056 0 36862056 C C C C C C C C C C C C C G C C G G C C
1 chr1_36870854 0 36870854 A A A A A A A A A A A A A A A A A C A A
1 chr1_36880231 0 36880231 G G G G C C G G G G G G G G G G G G G G
1 chr1_36889817 0 36889817 C C C G C C C C C C C C C C C C C C C C
1 chr1_36897913 0 36897913 G G G G G G G G C G C C G G G G G G G G
1 chr1_36906757 0 36906757 T T T T T T T T T T T T T T G T T T T T
1 chr1_36932736 0 36932736 A A A A A A C C A A A A A A A A A A A A
1 chr1_36941502 0 36941502 T T T T T T T T A A A A T T T T T T T T
1 chr1_36954944 0 36954944 G G G G G G G G T T T T G G G G G G G G
1 chr1_36964279 0 36964279 C C C C C C C C C C C C C C A C C C C C
1 chr1_36964346 0 36964346 G G G G G G G G T T T T G G G G G G G G
1 chr1_37014316 0 37014316 A A A A A A A A A A A A C C A A A A A A
1 chr1_37035067 0 37035067 A A A A A A A A T T T T A A A A A A A A
1 chr1_37051526 0 37051526 C C C C C C C C C C C C C C A C C C C C
1 chr1_37053615 0 37053615 C C C C C C C C G G G G C C C C C C C C
1 chr1_37059199 0 37059199 C C A C A C C C C C C C C C C C C C C C
1 chr1_37071333 0 37071333 T T T T T T T T T T T T G T T T T T T T
1 chr1_37106040 0 37106040 A A A A A A C C A A A A A A A A A A A A
1 chr1_37106894 0 37106894 A A A A A A A A A A A A A T A A A A A A
1 chr1_37108990 0 37108990 G G G G G G G G G G G G G G G G T T G G
1 chr1_37116474 0 37116474 A A A A A T A A A A A A A A A A A A A A
1 chr1_37120540 0 37120540 C C G G G G C C G G G G G G G G G G C C
1 chr1_37145235 0 37145235 C C C C C C C C A C A A C C C C C C C C
1 chr1_37146944 0 37146944 T T T T G T T T T T T T T T T T T T T T
1 chr1_37161245 0 37161245 C C G G G G C C G G G G G G G G G G C C
1 chr1_37178292 0 37178292 A A A A A A A A C C C C A A A A A A A A
1 chr1_37185820 0 37185820 T T G G G T T T T T T T T T T T T T T T
1 chr1_37188348 0 37188348 C C C C C C C C C C C C C C G G C C C C
1 chr1_37206416 0 37206416 A A A A A A A A C C C C A A A A A A A A
1 chr1_37217947 0 37217947 A A C C C C C C C C C C C C C C C C A A
1 chr1_37234621 0 37234621 C C C C C C C C G G C G C C C C C C C C
1 chr1_37273516 0 37273516 G G G G G G G G G G G G G G G G C C G G
1 chr1_37279065 0 37279065 C C C C C C C C C C C C C C A A C C C C
1 chr1_37302196 0 37302196 C C C C C C C C G G G G C C C C C C C C
1 chr1_37318046 0 37318046 T T T T T T T T G G G G T T T T T T T T
1 chr1_37321122 0 37321122 C C C C C C C C A A A A C C C C C C C C
1 chr1_37342924 0 37342924 A A A A A A A A C C C C A A A A A A A A
1 chr1_37345240 0 37345240 A A A A A A A C A A A A A A A A A A A A
1 chr1_37350461 0 37350461 C C C C C C C C C C C C C C A C C C C C
1 chr1_37354068 0 37354068 G G G G G T G G G G G G G G G G G G G G
1 chr1_37366869 0 37366869 G G G G G G G G G G G G C G G G G G G G
1 chr1_37383554 0 37383554 G G G G G G G G G G G G G T G G G G G G
1 chr1_37415277 0 37415277 T T T T G T T T T T T T T T T T T T T T
1 chr1_37417789 0 37417789 T T G G G G T T T T T T T T T T T T T T
1 chr1_37427363 0 37427363 G G C C C C G G G G G G G G G G G G G G
1 chr1_37453477 0 37453477 G G G G G G G G G G G G G T G G G G G G
1 chr1_37462573 0 37462573 C C C C C G C C C C C C C C C C C C C C
1 chr1_37479446 0 37479446 C C C C C C C C A A A A C C C C C C C C
1 chr1_37488374 0 37488374 C C C C C C C C G G G G C C C C C C C C
1 chr1_37497535 0 37497535 A A C C C C A A C C C C C C C C C C A A
1 chr1_37504062 0 37504062 T T G G G G G G G G G G G G G G G G T T
1 chr1_37507488 0 37507488 G G T T G G G G G G G G G G G G G G G G
1 chr1_37516745 0 37516745 A A A A A A A A C C A A A A A A A A A A
1 chr1_37526372 0 37526372 A A A A A T A A A A A A A A A A A A A A
1 chr1_37529638 0 37529638 T T T T T T T T T T T T T T G G T T T T
1 chr1_37544227 0 37544227 T T T T G T T T T T T T T T T T T T T T
1 chr1_37545002 0 37545002 G G G G G G G G G G G G G G G G G T G G
1 chr1_37573563 0 37573563 C C C C C C C C C C C C C C A C C C C C
1 chr1_37577895 0 37577895 G G C G G G G G G G G G G G G G G G G G
1 chr1_37586105 0 37586105 G G G G G G G G T T T T G G G G G G G G
1 chr1_37603191 0 37603191 C C C C C G C C C C C C C C C C C C C C
1 chr1_37610214 0 37610214 T T T T T T T T T T T T G G T T T T T T
1 chr1_37614367 0 37614367 C C C G C C C C C C C C C C C C C C C C
1 chr1_37614507 0 37614507 T T T T T T T T T T T T T T G T T T T T
1 chr1_37647632 0 37647632 G G G G G G G G C C C C G G G G G G G G
1 chr1_37663156 0 37663156 C C C C C C A C C C C C C C C C C C C C
1 chr1_37665595 0 37665595 T T T T T T T T T T T T T T G G T T T T
1 chr1_37677280 0 37677280 T T T T T T T T T T T T T T G G T T T T
1 chr1_37684106 0 37684106 A A A A A A A C A A A A A A A A A A A A
1 chr1_37699628 0 37699628 C C C C C C C C C G C C C C C C C C C C
1 chr1_37702576 0 37702576 C C A C C C C C C C C C C C C C C C C C
1 chr1_37704754 0 37704754 C C A C A A C C C C C C C C C C C C C C
1 chr1_37707146 0 37707146 A A A A A A A A A A A A A A T T A A A A
1 chr1_37736092 0 37736092 C C C C C C C C G G G G C C C C C C C C
1 chr1_37751984 0 37751984 A A A T A A A A A A A A A A A A A A A A
1 chr1_37772062 0 37772062 G G G G G G G G C C C C G G G G G G G G
1 chr1_37779723 0 37779723 A A A A A A A T A A A A A A A A A A A A
1 chr1_37787689 0 37787689 T T T T T T T T G G G G T T T T T T T T
1 chr1_37801545 0 37801545 C C C C C C C C A A A A C C C C C C C C
1 chr1_37818826 0 37818826 G G G G G G G G G G C C G G G G G G G G
1 chr1_37825422 0 37825422 G T T T T T T T T T T T T T T T T T G G
1 chr1_37835183 0 37835183 G G G T G G G G G G G G G G G G G G G G
1 chr1_37850770 0 37850770 T T T T T T T T G G G G T T T T T T T T
1 chr1_37851303 0 37851303 G G C C C C C C C C C C C C C C C C G G
1 chr1_37858746 0 37858746 G G G G G G G G G G G G G G G G C C G G
1 chr1_37864663 0 37864663 T T G T G T T T T T T T T T T T T T T T
1 chr1_37876775 0 37876775 T T G G G G T T T T T T T T T T T T T T
1 chr1_37878022 0 37878022 C C C C C C C C C G G G C C C C C C C C
1 chr1_37880671 0 37880671 G G C C C C G G C C C C C C C C C C G G
1 chr1_37905099 0 37905099 G G G G G G G T G G G G G G G G G G G G
1 chr1_37919838 0 37919838 A A A A A A A A T T A A A A A A A A A A
1 chr1_37930097 0 37930097 A A C C C C A A C C C C C C C C C C A A
1 chr1_37931685 0 37931685 C G G G G G G G G G G G G G G G G G C C
1 chr1_37945859 0 37945859 C C C C C C C C C C C C C C A A C C C C
1 chr1_37951520 0 37951520 A A A A A A C C A A A A A A A A A A A A
1 chr1_37967593 0 37967593 A C A A A A A A A A A A A A A A A A C C
1 chr1_37987329 0 37987329 C C C C C C C C A A A C C C C C C C C C
1 chr1_37994333 0 37994333 G G G G G G G G G G G T G G G G G G G G
1 chr1_38005310 0 38005310 G G G G G G G G G G G G G G G G C G G G
1 chr1_38012260 0 38012260 G G C C C C G G G G G G C C C C G G G G
1 chr1_38057958 0 38057958 A A A A A A A A T T T T A A A A A A A A
1 chr1_38082877 0 38082877 G G G G G G G G G G G G G T G G G G G G
1 chr1_38097916 0 38097916 G G G G G G G G T T T T G T G G G G G G
1 chr1_38111727 0 38111727 A A A A A A A A A A A A A C A A A A A A
1 chr1_38134887 0 38134887 C C C C C C C C C C C C A C C C C C C C
1 chr1_38141268 0 38141268 C C C C C C G G C C C C C C C C C C C C
1 chr1_38150304 0 38150304 T T T T T T T T T T T T T T T T A A T T
1 chr1_38152726 0 38152726 A A T T A A A A A A A A A A A A A A A A
1 chr1_38190038 0 38190038 G G G G G G G G G G G G C G G G G G G G
1 chr1_38200721 0 38200721 G G G G G G G G T T T T G G G G G G G G
1 chr1_38216649 0 38216649 C C C C C C C C A C C C C C C C C C C C
1 chr1_38270293 0 38270293 G G G G G G G G C C C C G G G G G G G G
1 chr1_38307646 0 38307646 T T T T T T T T T T T T T T G G T T T T
1 chr1_38319914 0 38319914 T T T T T T T T T T T T T T A A T T T T
1 chr1_38339899 0 38339899 A A A A T T A A A A A A A A A A A A A A
1 chr1_38345407 0 38345407 A A A A T T A A A A A A A A A A A A A A
1 chr1_38345624 0 38345624 T T T T T T T T G G G G T T T T T T T T
1 chr1_38348224 0 38348224 G G G G G G G G G G C G G G G G G G G G
1 chr1_38357473 0 38357473 C C C C C C C C C C C C C C A A C C C C
1 chr1_38387627 0 38387627 C C C C C C C C C C C C A C C C C C C C
1 chr1_38399341 0 38399341 G G T T G G G G T T T T G G G G G G G G
1 chr1_38404432 0 38404432 T T T T T T T T G G G G T T T T T T T T
1 chr1_38419003 0 38419003 A A A A A A A A A C A A A A A A A A A A
1 chr1_38445871 0 38445871 G G G G G G G G G G G G G G G T G G G G
1 chr1_38463150 0 38463150 C C C C C C C C C C C G C C C C C C C C
1 chr1_38463516 0 38463516 G G G G G G G G C C C C G G G G G G G G
1 chr1_38472353 0 38472353 A A A A A A T T A A A A A A A A A A A A
1 chr1_38475247 0 38475247 A A A A A A A A T T T T A A A A A A A A
1 chr1_38482824 0 38482824 C C C C A A C C C C C C C C C C C C C C
1 chr1_38486946 0 38486946 T T T T T T T T G G G G T T T T T T T T
1 chr1_38515548 0 38515548 A A T T A A A A A A A A A A A A A A A A
1 chr1_38521377 0 38521377 T T T T T T T T G G G G T T T T T T T T
1 chr1_38541897 0 38541897 C C G G C C C C C C C C C C C C C C C C
1 chr1_38553312 0 38553312 C C C G C C C C C C C C C C C C C C C C
1 chr1_38556895 0 38556895 T T T T T T T T G G G G T T T T T T T T
1 chr1_38558070 0 38558070 C C C C C C C C C C A C C C C C C C C C
1 chr1_38565159 0 38565159 G G G G G G G T G G G G G G G G G G T T
1 chr1_38570097 0 38570097 T T T T T T T T T T A T T T T T T T T T
1 chr1_38583734 0 38583734 C C C C C C C G C C C C C C C C C C C C
1 chr1_38597523 0 38597523 A A C C C C A A A A A A A A A A A A A A
1 chr1_38620836 0 38620836 G G G G G G G G G G G T G G G G G G G G
1 chr1_38662916 0 38662916 A A A A A A A A A A A A T T T T T T A A
1 chr1_38663933 0 38663933 G G G G G G G G G G G G T T T T T T G G
1 chr1_38680866 0 38680866 A A A A A C A A A A A A A A A A A A A A
1 chr1_38706126 0 38706126 T T T T G T T T T T T T T T T T T T T T
1 chr1_38712576 0 38712576 A A A A A A A A A A A C A A A A A A A A
1 chr1_38726416 0 38726416 G G G G G G G G G G G G G G C C G G G G
1 chr1_38770797 0 38770797 A A C C C C A A A A A A A A A A A A A A
1 chr1_38811808 0 38811808 T T T T T T A T T T T T T T T T T T T T
1 chr1_38830999 0 38830999 G G T T G T G G G G G G G G G G G G G G
1 chr1_38832734 0 38832734 A A A A A A A A A A A C A A A A A A A A
1 chr1_38856298 0 38856298 T T T T T T T T T T T T T T A T T T T T
1 chr1_38883877 0 38883877 G G G G G G G G T T T T G G G G G G G G
1 chr1_38887512 0 38887512 A T A A A A A A A A A A A A A A A A A A
1 chr1_38952423 0 38952423 C C C C C C C C C C C C C C A A C C C C
1 chr1_38978952 0 38978952 T T T T T T T T T T T T T T T T A T T T
1 chr1_38997654 0 38997654 T T T T T T T T G T G T T T T T T T T T
1 chr1_39010140 0 39010140 A A C C C C A A C C C C C C C C C C A A
1 chr1_39036682 0 39036682 T T T T G T T T T T T T T T T T T T T T
1 chr1_39049307 0 39049307 C C C G C G C C G G G G G G G G G G C C
1 chr1_39055833 0 39055833 G G G G G G G G G T T T G G G G G G G G
1 chr1_39056378 0 39056378 A A A A A A A A C C C C A A A A A A A A
1 chr1_39072758 0 39072758 T T T T T T T T T T T T G T T T T T T T
1 chr1_39079405 0 39079405 T T T T T T T T T T G T T T T T T T T T
1 chr1_39082401 0 39082401 T T T T T T T T T T T T A T T T T T T T
1 chr1_39107776 0 39107776 T T T T T T T T T T T T G T T T T T T T
1 chr1_39121792 0 39121792 A A A A A A A A A T A A A A A A A A A A
1 chr1_39124711 0 39124711 G G G G G G G G G G C G G G G G G G G G
1 chr1_39128000 0 39128000 G G G G G G G G C C C C G G G G G G G G
1 chr1_39130538 0 39130538 C C A C C C C C C C C C C C C C C C C C
1 chr1_39137368 0 39137368 C C A A A A C C C C C C A A A A A A C C
1 chr1_39138847 0 39138847 T T G T T T T T T T T T T T T T T T T T
1 chr1_39165938 0 39165938 T T T T T T T T G G G G T T T T T T T T
1 chr1_39172216 0 39172216 G G G G G G G G G G G T G G G G G G G G
1 chr1_39200654 0 39200654 A A A A A A A A A A A A A C A A A A A A
1 chr1_39227962 0 39227962 C C G G G G C C G G G G G G G G G G C C
1 chr1_39238030 0 39238030 A A A A A A A A A A A A A A C C A A A A
1 chr1_39252483 0 39252483 A T T T T T T T T T T T T T T T T T T T
1 chr1_39264883 0 39264883 T T T T T T T T G G G G T T T T T T T T
1 chr1_39279395 0 39279395 G G G G G G G G G G G G G T G G G G G G
1 chr1_39284936 0 39284936 A A A A A A A A A A A A A A A T A A A A
1 chr1_39301531 0 39301531 A A A C A A A A A A A A A A A A A A A A
1 chr1_39331447 0 39331447 T T A T T T T T T T T T T T T T T T T T
1 chr1_39332566 0 39332566 G G G G G G C C G G G G G G G G G G G G
1 chr1_39386479 0 39386479 C C C C C C C C G G G G C C C C C C C C
1 chr1_39391702 0 39391702 G G C C C C G G C C C C C C C C C C G G
1 chr1_39414573 0 39414573 G G G G G G G G C C C C G G G G G G G G
1 chr1_39447364 0 39447364 C C C C C C C C A A A A C C C C C C C C
1 chr1_39449575 0 39449575 T T T T T T T T T T T T T T A A T T T T
1 chr1_39450414 0 39450414 A C C C C C C C C C C C C C C C C C C C
1 chr1_39459368 0 39459368 C C C C C C C C G G G G C C C C C C C C
1 chr1_39463855 0 39463855 C C C C C C C C G G G G C C C C C C C C
1 chr1_39474871 0 39474871 C C C C C C C C C C C C C C C C A A C C
1 chr1_39481422 0 39481422 T T T T T T T T T T G G T T T T T T T T
1 chr1_39483878 0 39483878 G G G G G G G G C G G G G G G G G G G G
1 chr1_39504048 0 39504048 G G G G G G G G G G G G G G G G T T G G
1 chr1_39508078 0 39508078 A A A A A A A A T T T T A A A A A A A A
1 chr1_39516810 0 39516810 A A A A A A A A C C A C A A A A A A A A
1 chr1_39526859 0 39526859 C C C C C G C C C C C C C C C C C C C C
1 chr1_39531361 0 39531361 T T A A T T T T T T T T T T T T T T T T
1 chr1_39532083 0 39532083 G G G G G G G G G G G G G G G G C C G G
1 chr1_39562265 0 39562265 G G G G G G G G G T G G G G G G G G G G
1 chr1_39570426 0 39570426 T T T T T T T T T T G G T T T T T T T T
1 chr1_39573805 0 39573805 T T T T T T T T A A A A T T T T T T T T
1 chr1_39584793 0 39584793 T T T T T T T T T T T T G G G G T T T T
1 chr1_39588115 0 39588115 T T T T T T T T G G G G T T T T T T T T
1 chr1_39588472 0 39588472 A A A A T T A A A A A A A A A A A A A A
1 chr1_39592118 0 39592118 T T T T T T T T T T T T T T T T G G T T
1 chr1_39595212 0 39595212 G G G G C G G G G G G G G G G G G G G G
1 chr1_39607791 0 39607791 T T T T T T T T T T G T T T T T T T T T
1 chr1_39612956 0 39612956 C C C C C C C C C C C C C C G G C C C C
1 chr1_39637378 0 39637378 G G G G G G G G G G G G G T G G G G G G
1 chr1_39674625 0 39674625 T T T T T T T T T T T T G T T T T T T T
1 chr1_39683553 0 39683553 A A A A A A A A A A A A A T A A A A A A
1 chr1_39709738 0 39709738 G G G G G G G G C C C G G G G G G G G G
1 chr1_39717478 0 39717478 T T T T T T T T T T T T G T T T T T T T
1 chr1_39719814 0 39719814 T T T T A T T T T T T T T T T T T T T T
1 chr1_39726450 0 39726450 T T T T T T T T A T T T T T T T T T T T
1 chr1_39768110 0 39768110 G G G T T T G G T T T T G G G G G G G G
1 chr1_39781029 0 39781029 C C C C C C C G C C C C C C C C C C C C
1 chr1_39791117 0 39791117 A A A A A A A A T T A T A A A A A A A A
1 chr1_39804665 0 39804665 G G G G G G G G T T T T G G G G G G G G
1 chr1_39817763 0 39817763 G G G G G G G G G G G T G G G G G G G G
1 chr1_39836981 0 39836981 G G G G G T G G G G G G G G G G G G G G
1 chr1_39861698 0 39861698 A A A A A A A A A A A T A A A A A A A A
1 chr1_39862872 0 39862872 G G G G G G G G T T T T G G G G G G G G
1 chr1_39865740 0 39865740 C C C C C C C C C C A C C C C C C C C C
1 chr1_39869953 0 39869953 T T T T T T T T A A A A T T T T T T T T
1 chr1_39899939 0 39899939 A A A A A A A A A A A C A A A A A A A A
1 chr1_39901114 0 39901114 A A A A A A A A A A A A A A C C A A A A
1 chr1_39903391 0 39903391 C C C C C C C C G G C G C C C C C C C C
1 chr1_39905530 0 39905530 C C C C C G C C C C C C C C C C C C C C
1 chr1_39923477 0 39923477 G G G G G G G G G G G G G G T T G G G G
1 chr1_39931060 0 39931060 C C C C C C C C C C C C A C C C C C C C
1 chr1_39931342 0 39931342 T T A A A A T T A A A A A T A A A A T T
1 chr1_39943919 0 39943919 C C G G G G C C G G G G C G G G G G C C
1 chr1_39953328 0 39953328 G G G G G G G G T T T T G G G G G G G G
1 chr1_39955171 0 39955171 A A A A A A A A C C C C A A A A A A A A
1 chr1_39974781 0 39974781 T T T T T T T T G G G T T T T T T T T T
1 chr1_39976460 0 39976460 G G G G G G G G T T T T G G G G G G G G
1 chr1_40050078 0 40050078 T T G G T T T T T T T T T T T T T T T T
1 chr1_40055752 0 40055752 A A A A A A A A C C C C A A A A A A A A
1 chr1_40092613 0 40092613 C C C C C C C G C C C C C C C C C C C C
1 chr1_40109744 0 40109744 T T G G G G T T G G G G G G G G G G T T
1 chr1_40144219 0 40144219 G G G G G G G G G G G G C C G G G G G G
1 chr1_40146435 0 40146435 G G G G G G G G C C C C G G G G G G G G
1 chr1_40177851 0 40177851 G G G G G G G G G G G G G G G G T T G G
1 chr1_40178269 0 40178269 T T T T T T T T A A A A T T T T T T T T
1 chr1_40181364 0 40181364 T T G G G G T T T T T T T T T T T T T T
1 chr1_40195031 0 40195031 A A A A A A A A C C C C A A A A A A A A
1 chr1_40204154 0 40204154 C C C C C C C C C C C C C G C C C C C C
1 chr1_40239700 0 40239700 C C C C C C C C C C C C C C C C G G C C
1 chr1_40241660 0 40241660 A A A A A A A A A A A A A T A A A A A A
1 chr1_40296815 0 40296815 A A A A A A C C A A A A A A A A A A A A
1 chr1_40312226 0 40312226 G G G G G G G G G G G G C G G G G G G G
1 chr1_40334435 0 40334435 T T T T T T T T A A A A T T T T T T T T
1 chr1_40346645 0 40346645 T T T T G G T T T T T T T T T T T T T T
1 chr1_40370370 0 40370370 G G C C G G G G G G G G G G G G G G G G
1 chr1_40401732 0 40401732 A A A A A A A A A A T T A A A A A A A A
1 chr1_40407793 0 40407793 T T T T T T T T G G G G T T T T T T T T
1 chr1_40407875 0 40407875 A A A A A A A A T T T T A A A A A A A A
1 chr1_40409387 0 40409387 C C C C C C G G C C C C C C C C C C C C
1 chr1_40425834 0 40425834 T T T T T T T T G G G G T T T T T T T T
1 chr1_40449769 0 40449769 A A A A A C A A A A A A A A A A A A A A
1 chr1_40453272 0 40453272 C C C C C C C C C C C C G G G G C C C C
1 chr1_40480034 0 40480034 A A A A A T A A A A A A A A A A A A A A
1 chr1_40500300 0 40500300 G G G G G G G G C C C C G G G G G G G G
1 chr1_40509753 0 40509753 T T T T T T T T T T T T T T A A T T T T
1 chr1_40567334 0 40567334 A A A A A A A A T T T T A A A A A A A A
1 chr1_40612615 0 40612615 G T T T T T T T T T T T T T T T T T T T
1 chr1_40628386 0 40628386 T T T T G T T T T T T T T T T T T T T T
1 chr1_40638418 0 40638418 C C A A A C C C C C C C C C C C C C C C
1 chr1_40643667 0 40643667 C C C C C C C C C C C C C C C C G G C C
1 chr1_40656656 0 40656656 A A A A A A A A C C C C A A A A A A A A
1 chr1_40671781 0 40671781 T T T T T T T T A A A A T T T T T T T T
1 chr1_40694105 0 40694105 G G G G G G G G G G G G G G G G C C G G
1 chr1_40699233 0 40699233 C C C C C C C C G G G G C C C C C C C C
1 chr1_40713230 0 40713230 T T T T T T T T A A A A T T T T T T T T
1 chr1_40738856 0 40738856 C C A A A A C C A A A A A A A A A A C C
1 chr1_40748415 0 40748415 C C C C C C C C C C C C C C C C G G C C
1 chr1_40769955 0 40769955 C C C C C C C C G G G G C C C C C C C C
1 chr1_40786574 0 40786574 C C C C C C C C G G G G C C C C C C C C
1 chr1_40790338 0 40790338 C C C G C C C C C C C C C C C C C C C C
1 chr1_40804999 0 40804999 G G G G C G G G G G G G G G G G G G G G
1 chr1_40816406 0 40816406 G G G G G G G G T T T T G G G G G G G G
1 chr1_40817456 0 40817456 C C C C C G C C C C C C C C C C C C C C
1 chr1_40825787 0 40825787 A A A A A A A A C C C C A A A A A A A A
1 chr1_40864420 0 40864420 T T T T T T T T A A A A A A A A A A T T
1 chr1_40873416 0 40873416 A A A A A A A A A A A A A A A A C C A A
1 chr1_40876179 0 40876179 A T T T T T T T T T T T T T T T T T T T
1 chr1_40882758 0 40882758 T T T T T T T T G T T T T T T T T T T T
1 chr1_40915700 0 40915700 C C C C C C C C C C C G C C C C C C C C
1 chr1_40959093 0 40959093 C C C C C C C C A C A C C C C C C C C C
1 chr1_40961729 0 40961729 G G G G G G G G T T T T G G G G G G G G
1 chr1_41025284 0 41025284 C C C C C C C C C C C C C G C C C C C C
1 chr1_41059723 0 41059723 T T T T T T T T A T T T T T T T T T T T
1 chr1_41070923 0 41070923 G G G G G G G G G G G G G G G G T T G G
1 chr1_41109365 0 41109365 G G G G G G G G C C C C G G G G G G G G
1 chr1_41111365 0 41111365 C C C C C C C C A A A A C C C C C C C C
1 chr1_41122645 0 41122645 C C C C G G C C C C C C C C C C C C C C
1 chr1_41128287 0 41128287 C C C C C C C C C C C C C G C C C C C C
1 chr1_41136774 0 41136774 C C C C C C C C A C C C C C C C C C C C
1 chr1_41137200 0 41137200 A A A A A A A A C C C C A A A A A A A A
1 chr1_41137483 0 41137483 T T T T T T T T G T T T T T T T T T T T
1 chr1_41144981 0 41144981 G G G G G G G G G G G G G G G T G G G G
1 chr1_41147862 0 41147862 G G G G G G G G G G G G G G G G C C G G
1 chr1_41168641 0 41168641 C C C C C C C C C C C C C G C C C C C C
1 chr1_41192182 0 41192182 T T T T T T T T T T T T T T T T A A T T
1 chr1_41199765 0 41199765 T T T T T T T T T T T T G T T T T T T T
1 chr1_41204844 0 41204844 G G G G G G G G T T T T G G G G G G G G
1 chr1_41216539 0 41216539 T T T T T T T T T T T T G T T T T T T T
1 chr1_41238892 0 41238892 A A C C C C A A A A A A A A A A A A A A
1 chr1_41259080 0 41259080 C C C C C G C C C C C C C C C C C C C C
1 chr1_41263731 0 41263731 C G C C C C C C C C C C C C C C C C C C
1 chr1_41268272 0 41268272 T T T T T T T T T T G G T T T T T T T T
1 chr1_41328904 0 41328904 G G G G G G G G T T T T G G G G G G G G
1 chr1_41334441 0 41334441 G G G G G G G G G G G G G G G T G G G G
1 chr1_41352861 0 41352861 G G G G G G G G G G G G C G G G G G G G
1 chr1_41366063 0 41366063 T T T T G T T T T T T T T T T T T T T T
1 chr1_41395076 0 41395076 G G G G C G G G G G G G G G G G G G G G
1 chr1_41395107 0 41395107 C C C C C C C C A A A A C C C C C C C C
1 chr1_41397204 0 41397204 C C C C C C C C C C C C C C G G C C C C
1 chr1_41412648 0 41412648 C C C C C C C C C C C C C C C C C G C C
1 chr1_41459286 0 41459286 C C C C C C C C G G G G C C C C C C C C
1 chr1_41489381 0 41489381 C C C G C G C C C C C C C C C C G G C C
1 chr1_41508443 0 41508443 G G G G C G G G G G G G G G G G G G G G
1 chr1_41514752 0 41514752 T T T T T T T T T T T T G G G G T T T T
1 chr1_41514989 0 41514989 C C C C C C C C C C C C C C C C G G C C
1 chr1_41536665 0 41536665 C C C C C C C C C C C C C C C C A A C C
1 chr1_41542961 0 41542961 G G G G G G T T G G G G G G G G G G G G
1 chr1_41548343 0 41548343 A A T T T T A A A A A A A A A A A A A A
1 chr1_41558384 0 41558384 T T T T T T G G T T T T T T T T T T T T
1 chr1_41582053 0 41582053 G G G T G G G G G G G G G G G G G G G G
1 chr1_41636670 0 41636670 A A A A A A A A A A A A C C A A A A A A
1 chr1_41657465 0 41657465 C C C C C C C C C C C C C C C C A A C C
1 chr1_41662789 0 41662789 T T G G G G T T T T T T T T T T T T T T
1 chr1_41672006 0 41672006 T T G G T T T T T T T T T T T T T T T T
1 chr1_41673725 0 41673725 A A T T A A A A A A A A A A A A A A A A
1 chr1_41691004 0 41691004 A A A C A A A A A A A A A A A A A A A A
1 chr1_41703702 0 41703702 T T A T T T T T T T T T T T T T T T T T
1 chr1_41712615 0 41712615 A A A A A A A A A A A A A A A A A C A A
1 chr1_41736106 0 41736106 C C C C C C C C A A A A C C C C C C C C
1 chr1_41777411 0 41777411 A A A A A A A A T T T T A A A A A A A A
1 chr1_41778035 0 41778035 A A A A A A A A T T T T A A A A A A A A
1 chr1_41784895 0 41784895 C C C C G G C C C C C C C C C C C C C C
1 chr1_41793695 0 41793695 C C C C C C C C A A A A C C C C C C C C
1 chr1_41793860 0 41793860 C C C C C C C C A A A A C C C C C C C C
1 chr1_41828074 0 41828074 A A A T A A A A A A A A A A A A A A A A
1 chr1_41832608 0 41832608 A A A A A A A A C C C C A A A A A A A A
1 chr1_41838902 0 41838902 T T T T T T T T T T G T T T T T T T T T
1 chr1_41890214 0 41890214 C C C C C C C C C C A C C C C C C C C C
1 chr1_41901395 0 41901395 A A A A A A A C A A A A A A A A A A A A
1 chr1_41954858 0 41954858 C C C C C C C C A A A A C C C C C C C C
1 chr1_41968046 0 41968046 G G G G G G G G C G G G G G G G G G G G
1 chr1_41980970 0 41980970 C C C C C C G G C C C C C C C C C C C C
1 chr1_41981458 0 41981458 C C C C C C C C G G G G C C C C C C C C
1 chr1_41993307 0 41993307 A A A C A C A A A A A A A A A A A A A A
1 chr1_42034896 0 42034896 C C C C C C C C G G G G C C C C C C C C
1 chr1_42037194 0 42037194 T T T T T T T T T T A T T T T T T T T T
1 chr1_42045035 0 42045035 C C G G G G C C C C C C C C C C C C C C
1 chr1_42049529 0 42049529 A A A A A A A A T T T T A A A A A A A A
1 chr1_42067962 0 42067962 G G G G G G G G G G C G G G G G G G G G
1 chr1_42069366 0 42069366 T T T T T T T T T T T T G T T T T T T T
1 chr1_42090432 0 42090432 G G G G G G G G C C C C G G G G G G G G
1 chr1_42092499 0 42092499 T T A A A T T T T T T T T T T T T T T T
1 chr1_42103067 0 42103067 G G G G G G G G G G G T G G G G G G G G
1 chr1_42112181 0 42112181 A A A A A A A A C C C C A A A A A A A A
1 chr1_42122425 0 42122425 C C C C A A C C C C C C C C C C C C C C
1 chr1_42123103 0 42123103 C C C C C C C C C C C C C C C C A A C C
1 chr1_42127385 0 42127385 G G G G G G G G T T T T G G G G G G G G
1 chr1_42128389 0 42128389 C C C C C C C C C C C C C C C C C G C C
1 chr1_42145405 0 42145405 C C C C C C C C G G G G C C C C C C C C
1 chr1_42245571 0 42245571 A A A A A A A C A A A A A A A A A A A A
1 chr1_42246663 0 42246663 C C C C A A C C C C C C C C C C C C C C
1 chr1_42263008 0 42263008 T T G T T T T T T T T T T T T T T T T T
1 chr1_42268549 0 42268549 C C C C C C C C C C A C C C C C C C C C
1 chr1_42290251 0 42290251 G G G G G G G G G G G G G G G G T T G G
1 chr1_42299659 0 42299659 C C C C C G C C C C C C C C C C C C C C
1 chr1_42319493 0 42319493 A A A A A T A A A A A A A A A A A A A A
1 chr1_42366839 0 42366839 G G G G G G G G G G G G C G G G G G G G
1 chr1_42375449 0 42375449 A A A A A A A A A A A A A A A A T T A A
1 chr1_42381913 0 42381913 T T T T T T T T T T T T G T T T T T T T
1 chr1_42389822 0 42389822 C C C C C C C C G G G G C C C C C C C C
1 chr1_42409130 0 42409130 C C C C C C C C C G C C C C C C C C C C
1 chr1_42422076 0 42422076 C C C C C C C C A A A A C C C C C C C C
1 chr1_42427036 0 42427036 G G G G C C G G G G G G G G G G G G G G
1 chr1_42431351 0 42431351 C C A A C C C C C C C C C C C C C C C C
1 chr1_42457358 0 42457358 G G G G G G G G C G C G G G G G G G G G
1 chr1_42488006 0 42488006 G G G G G G G G C C C C G G G G G G G G
1 chr1_42502674 0 42502674 G G G G G G G G T T T T G G G G G G G G
1 chr1_42531633 0 42531633 G G G G G G G G G G G G G G C G G G G G
1 chr1_42542766 0 42542766 T T T T T T T T T T T T T T T T A T T T
1 chr1_42542804 0 42542804 T T T T T T T T A A A T T T T T T T T T
1 chr1_42564778 0 42564778 C C C C C C C C C C C C C C A A C C C C
1 chr1_42577315 0 42577315 G G G G G G C C G G G G G G G G G G G G
1 chr1_42586157 0 42586157 T T T T T T T T T T T T T T T T A A T T
1 chr1_42602785 0 42602785 A A A A A A A A C C C C A A A A A A A A
1 chr1_42618596 0 42618596 C C C C C C C C C C C G C C C C C C C C
1 chr1_42630422 0 42630422 A A A A A C A A A A A A A A A A A A A A
1 chr1_42661856 0 42661856 T T T T T T T T T T G T T T T T T T T T
1 chr1_42691509 0 42691509 T T T T G T T T T T T T T T T T T T T T
1 chr1_42707117 0 42707117 T T T T T T T T A A A A T T T T T T T T
1 chr1_42714380 0 42714380 C C C C A C C C C C C C C C C C C C C C
1 chr1_42741687 0 42741687 C C C C C C C C C G C C C C C C C C C C
1 chr1_42767654 0 42767654 T T T T T T T T T T T T G T T T T T T T
1 chr1_42772276 0 42772276 G G G G G G G G C C C C G G G G G G G G
1 chr1_42777668 0 42777668 A A A A A A A A C C C C A A A A A A A A
1 chr1_42782213 0 42782213 C C C G C G C C C C C C C C C C C C C C
1 chr1_42792591 0 42792591 C C C C C C C C C C C C C C C C C G C C
1 chr1_42792976 0 42792976 A A A A A A A A A A A A A C A A A A A A
1 chr1_42823725 0 42823725 A A A A A A A A A C A A A A A A A A A A
1 chr1_42830726 0 42830726 C C C C C C A A A A A A C C C C C C C C
1 chr1_42845570 0 42845570 A A A A A A A A A A A A A A A A C C A A
1 chr1_42848147 0 42848147 A A A A A A A A A A A A A C A A A A A A
1 chr1_42850376 0 42850376 A A T T T T T T T T T T T T T T T T T T
1 chr1_42861421 0 42861421 A A A A A A A A C C A C A A A A A A A A
1 chr1_42868648 0 42868648 A A A A A A A A T T T T A A A A A A A A
1 chr1_42873814 0 42873814 C C C C G G C C C C C C C C C C C C C C
1 chr1_42877713 0 42877713 G G G G G G G G C C C C G G G G G G G G
1 chr1_42881400 0 42881400 C C C C A C C C C C C C C C C C C C C C
1 chr1_42886295 0 42886295 G G G G G G G G G G G G C G G G G G G G
1 chr1_42888420 0 42888420 C C C C C C C C C C C C C G C C C C C C
1 chr1_42889398 0 42889398 T T A A A A T T A A A A A A A A A A T T
1 chr1_42893336 0 42893336 T T T T G G T T T T T T T T T T T T T T
1 chr1_42901668 0 42901668 C C C C C C C C C C C C C G C C C C C C
1 chr1_42911722 0 42911722 A A A C A A A A C C C C A A A A A A A A
1 chr1_42937275 0 42937275 C C C C C C C C A A A A C C C C C C C C
1 chr1_42938577 0 42938577 T T T T T T T T T T T T G T T T T T T T
1 chr1_42940561 0 42940561 T T T T T T T T T T T T T T T T G G T T
1 chr1_42943583 0 42943583 A A A A A A A A A A A A A A A A C C A A
1 chr1_42950923 0 42950923 C C C C C C C C C C C C A C C C C C C C
1 chr1_42952170 0 42952170 C G C C C C C C C C C C C C C C C C G G
1 chr1_42988050 0 42988050 G G G G G G G G T T T T G G G G G G G G
1 chr1_42998597 0 42998597 T T T T T T T T A A T T T T T T T T T T
1 chr1_43002154 0 43002154 A A A A A A A A A A A A C C C C C C A A
1 chr1_43036799 0 43036799 T T T T T T T T G G G G T T T T T T T T
1 chr1_43061412 0 43061412 G G G G G G G G T T T T T T T T T T G G
1 chr1_43143615 0 43143615 A A A A A A C C A A A A A A A A A A A A
1 chr1_43157708 0 43157708 A A A A A A A A A A A A C C A A A A A A
1 chr1_43164204 0 43164204 T T T T T T T T T T T T A T T T T T T T
1 chr1_43166454 0 43166454 A A A A A C A A A A A A A A A A A A A A
1 chr1_43170490 0 43170490 T T A T T T T T T T T T T T T T T T T T
1 chr1_43180874 0 43180874 A A A A A A A A A A A A A A A A A T A A
1 chr1_43194539 0 43194539 C C C C C C C C C C C C C C C C A C C C
1 chr1_43204528 0 43204528 T T T T T T T T G G G G T T T T T T T T
1 chr1_43212129 0 43212129 G G G G G G G G C C C C G G G G G G G G
1 chr1_43231422 0 43231422 C C C C C C C C G G G G C C C C C C C C
1 chr1_43251937 0 43251937 G G G T T T G G T T T T T T T T T T G G
1 chr1_43267001 0 43267001 A A A A A A A A A C C C A A A A A A A A
1 chr1_43273115 0 43273115 G G G G G G G G C G G G G G G G G G G G
1 chr1_43289684 0 43289684 G G G G G G G G G G G G C G G G G G G G
1 chr1_43334336 0 43334336 A A A A A A A A C C C C A A A A A A A A
1 chr1_43335997 0 43335997 G G T T T T G G G G G G G G G G G G G G
1 chr1_43345536 0 43345536 G G G G G T G G G G G G G G G G G G G G
1 chr1_43362543 0 43362543 G G T T T T G G T T T T T T T T T T G G
1 chr1_43370688 0 43370688 T T T T T T T T T T T T G T T T T T T T
1 chr1_43393904 0 43393904 T T T T T T T T T T T T T T T T A T T T
1 chr1_43425653 0 43425653 C C A A A A A A A A A A A A A A A A A A
1 chr1_43453500 0 43453500 C C C C C C C C C C C C A C C C C C C C
1 chr1_43462436 0 43462436 G G G G G G G G G G G G G G G G G T G G
1 chr1_43486338 0 43486338 G G G G G G G G C G G G G G G G G G G G
1 chr1_43501482 0 43501482 G G G G G T G G G G G G G G G G G G G G
1 chr1_43508331 0 43508331 G G G G C G G G G G G G G G G G G G G G
1 chr1_43512805 0 43512805 C C A A A A C C A A A A A A A A A A C C
1 chr1_43549074 0 43549074 T T T T T T T T T T T T G T T T T T T T
1 chr1_43554229 0 43554229 T T T T T T T T G G T T T T T T T T T T
1 chr1_43578231 0 43578231 T T T T T T T T T T T T G T T T T T T T
1 chr1_43591734 0 43591734 T T T T T T T T A A A A T T T T T T T T
1 chr1_43592241 0 43592241 T T G G G G T T T T T T T T T T T T T T
1 chr1_43605792 0 43605792 G G G G C G G G G G G G G G G G G G G G
1 chr1_43607228 0 43607228 G G T T G T G G G G G G G G G G G G G G
1 chr1_43616478 0 43616478 A A A A A A A A C C C C A A A A A A A A
1 chr1_43622689 0 43622689 G G G G G T G G G G G G G G G G G G G G
1 chr1_43624842 0 43624842 G G G G G G G G C G C C G G G G G G G G
1 chr1_43633304 0 43633304 C C C C C C C C C C C C C G C C C C C C
1 chr1_43659232 0 43659232 G G G G G G G G C G G G G G G G G G G G
1 chr1_43673701 0 43673701 G G C C C C C G C C C C C C C C C C C C
1 chr1_43674315 0 43674315 G G G G G G G G T T T T G G G G G G G G
1 chr1_43680636 0 43680636 C C C C C C C C C C C C C C G G C C C C
1 chr1_43685623 0 43685623 T T A A A A T T T T T T T T T T T T T T
1 chr1_43703212 0 43703212 T T G G T T T T T T T T T T T T T T T T
1 chr1_43718811 0 43718811 C C C C C C C C C C C C G G C C C C C C
1 chr1_43725828 0 43725828 C C C C C C C C C C C C C C A A A A C C
1 chr1_43732888 0 43732888 G G G G G G G G G G G G G G T T G G G G
1 chr1_43805726 0 43805726 G G G G G G G G G T G G G G G G G G G G
1 chr1_43821413 0 43821413 A T T T A T T T T T T T T T T T T T T T
1 chr1_43837858 0 43837858 C C C C C C C C C C A C C C C C C C C C
1 chr1_43838436 0 43838436 A A A A A A A A A A A A A C A A A A A A
1 chr1_43868636 0 43868636 A T T T T T T T T T T T T T T T T T A A
1 chr1_43903559 0 43903559 A A A A A A A A A A A C A A A A A A A A
1 chr1_43937355 0 43937355 G G G G G G G G C C C C G G G G G G G G
1 chr1_43943796 0 43943796 T T G G G G T T G G G G G G G G G G T T
1 chr1_43960645 0 43960645 C C C C C C C C A A A A C C C C C C A A
1 chr1_43977803 0 43977803 T T A A A A T T A A A A T T T T T T T T
1 chr1_44038766 0 44038766 T T T T T T T T T T T T T T G G T T T T
1 chr1_44056858 0 44056858 T T T T T T T T T T G T T T T T T T T T
1 chr1_44075034 0 44075034 G G G G G T G G G G G G G G G G G G G G
1 chr1_44093043 0 44093043 A A A A A A A A A A A A C C A A A A A A
1 chr1_44134110 0 44134110 T T T T T T T T G G G G T T T T T T T T
1 chr1_44203606 0 44203606 T T T T T T T T A A A A T T T T T T T T
1 chr1_44210966 0 44210966 A A A A A A A A A A A A A A A A C C A A
1 chr1_44229523 0 44229523 T T T T T T T T G T T T T T T T T T T T
1 chr1_44253715 0 44253715 T T T T T T T T T T G T T T T T T T T T
1 chr1_44267666 0 44267666 G G T T G G G G G G G G G G G G G G G G
1 chr1_44282358 0 44282358 G G G G G G G G G G G G G G C C G G G G
1 chr1_44310729 0 44310729 G G G G G G G G C C C C G G G G G G G G
1 chr1_44320666 0 44320666 T T T T T T T T A A A A T T T T T T T T
1 chr1_44326080 0 44326080 A A A A A A A A A A A A A A A A A T A A
1 chr1_44331962 0 44331962 A A A A A C A A A A A A A A A A A A A A
1 chr1_44343488 0 44343488 T T T T T T T T T T T T T T T T A T T T
1 chr1_44355771 0 44355771 G G G G G G G G T T T T G G G G G G G G
1 chr1_44356890 0 44356890 G G G G G G G G G G G G T T G G T T G G
1 chr1_44360700 0 44360700 C C C C C C C C A A A A C C C C C C C C
1 chr1_44364856 0 44364856 A A A A A A A A A A A A A A A A A C A A
1 chr1_44370378 0 44370378 A C C C C C C C C C C C C C C C C C C C
1 chr1_44373450 0 44373450 C C C C C C C C A A A A C C C C C C C C
1 chr1_44565300 0 44565300 C C C C C C C C C C C G C C C C C C C C
1 chr1_44580815 0 44580815 T T T T T T T T T T T T T T T T A A T T
1 chr1_44602271 0 44602271 C C C C C C A C C C C C C C C C C C C C
1 chr1_44628912 0 44628912 C C G G C C C C C C C C C C C C C C C C
1 chr1_44648252 0 44648252 A A A A A A A A A A A A A C A A A A A A
1 chr1_44651730 0 44651730 T T T T T T T T G T G T T T T T T T T T
1 chr1_44679857 0 44679857 A A A A A A A A A A A A A A C C A A A A
1 chr1_44690898 0 44690898 C G C C C C C C C C C C C C C C C C C C
1 chr1_44697567 0 44697567 T T T T G T T T T T T T T T T T T T T T
1 chr1_44778055 0 44778055 C C A C C C C C C C C C C C C C C C C C
1 chr1_44788741 0 44788741 T T T T T T T T G T T T T T T T T T T T
1 chr1_44820391 0 44820391 A A A A A A A A T T T T A A A A A A A A
1 chr1_44837849 0 44837849 A A A A A C A A A A A A A A A A A A A A
1 chr1_44842392 0 44842392 A A A A A A A A A A A A A T A A A A A A
1 chr1_44870150 0 44870150 G G G G G G G G T T T T G G G G G G G G
1 chr1_44928342 0 44928342 G G G G G G G G T T T T G G G G G G G G
1 chr1_44972688 0 44972688 T T A A T T T T T T T T T T T T T T T T
1 chr1_44978776 0 44978776 C C C C C C C C G G G G C C C C C C C C
1 chr1_44982863 0 44982863 C C C C A A C C C C C C C C C C C C C C
1 chr1_45036617 0 45036617 C C C C C C C C C C C C C C G G C C C C
1 chr1_45043504 0 45043504 T T T T T T T T G G G G T T T T T T T T
1 chr1_45093198 0 45093198 A A A A A A A A T T A T A A A A A A A A
1 chr1_45135388 0 45135388 A C C C C C C C C C C C C C C C C C C C
1 chr1_45136629 0 45136629 C C C C C C C C C C C C A C C C C C C C
1 chr1_45157000 0 45157000 A A A A A A A A A A A A A A A T A A A A
1 chr1_45158063 0 45158063 G G G G G G G G G G C C G G G G G G G G
1 chr1_45176597 0 45176597 G G G G G G G G G G G G G T G G G G G G
1 chr1_45191489 0 45191489 G G G G G G G G T T T T G G G G G G G G
1 chr1_45205460 0 45205460 G G G G G G G G G G G G G G C C G G G G
1 chr1_45237975 0 45237975 G G G G G G G G G G G G G G G G C C G G
1 chr1_45280059 0 45280059 C C C C C C C C C C C C A C C C C C C C
1 chr1_45285201 0 45285201 T T T T T T T T T T T T T T G G T T T T
1 chr1_45340381 0 45340381 A A A A A A A A A A A A A A C C A A A A
1 chr1_45358955 0 45358955 A A A A A A A A A A T T A A A A A A A A
1 chr1_45380936 0 45380936 C C C C C C C C A C A A C C C C C C C C
1 chr1_45407530 0 45407530 G G G G G G G G G G G G G G C G G G G G
1 chr1_45412360 0 45412360 A A A A A A A A A A A A A A C C C C A A
1 chr1_45427786 0 45427786 T T T T T T T T G G G G G G G G G G T T
1 chr1_45436392 0 45436392 C C C C C C C C C C C C C C C C A A C C
1 chr1_45436473 0 45436473 G G G G G G C G G G G G G G G G G G G G
1 chr1_45466060 0 45466060 G G G G G G G G G T G G G G G G G G G G
1 chr1_45468996 0 45468996 A C C C C C C C C C C C C C C C C C C C
1 chr1_45494411 0 45494411 G G G G G G G G G G G G G G G G C G G G
1 chr1_45554247 0 45554247 C C C C C C C C A A A A C C C C C C C C
1 chr1_45559170 0 45559170 G G G T G G G G G G G G G G G G G G G G
1 chr1_45588492 0 45588492 G G G G G G G G G G T T G G G G G G G G
1 chr1_45593457 0 45593457 A A A A A A A A A A A A A A C C A A A A
1 chr1_45598676 0 45598676 G G C G G G G G G G G G G G G G G G G G
1 chr1_45658257 0 45658257 T T T T T T T T T T T T G T T T T T T T
1 chr1_45718765 0 45718765 C C C C C C G G C C C C C C C C C C C C
1 chr1_45742786 0 45742786 C C C C A C C C C C C C C C C C C C C C
1 chr1_45756914 0 45756914 G G G G G G G G T T T T G G G G G G G G
1 chr1_45785880 0 45785880 G G G G G G G G C C C C G G G G G G G G
1 chr1_45791965 0 45791965 T T A A A T T T T T T T T T T T T T T T
1 chr1_45802870 0 45802870 A T T T T T T T T T T T T T T T T T T T
1 chr1_45805896 0 45805896 C C C C C C C C C G C C C C C C C C C C
1 chr1_45812739 0 45812739 C C C C C C C G C C C C C C C C C C G G
1 chr1_45818211 0 45818211 A A A A A A A A A A C C A A A A A A A A
1 chr1_45834072 0 45834072 A A A A A A A A A T A A A A A A A A A A
1 chr1_45838795 0 45838795 G G G G G G G G G T T T G G G G G G G G
1 chr1_45845540 0 45845540 G G G G G G G G G T T T G G G G G G G G
1 chr1_45882679 0 45882679 C C C C C C C C C C C C C C C C A C C C
1 chr1_45898198 0 45898198 G G G G G T G G G G G G G G G G G G G G
1 chr1_45911414 0 45911414 A A A A A A A A A A A A T T A A A A A A
1 chr1_45926915 0 45926915 A T T T T T T T T T T T T T T T T T A A
1 chr1_45932220 0 45932220 G G G G G G G G G G G G G G G G T T G G
1 chr1_45949069 0 45949069 G G G G G G G G T T T T G G G G G G G G
1 chr1_45959309 0 45959309 G T T T T T T T T T T T T T T T T T T T
1 chr1_45986205 0 45986205 T T A A A A T T A A A A A A A A A A T T
1 chr1_46049103 0 46049103 C C C C C C C C A A A A C C C C C C C C
1 chr1_46060614 0 46060614 G G G G G G G G G G G G G T G G G G G G
1 chr1_46066786 0 46066786 G G G G G G G G T T T T G G G G G G G G
1 chr1_46237914 0 46237914 G G G G G G G G G G G G G G G T G G G G
1 chr1_46297217 0 46297217 T T A A A A T T T T T T T T T T T T T T
1 chr1_46297923 0 46297923 T T A A A A T T T T T T T T T T T T T T
1 chr1_46346573 0 46346573 G G G G G G G G T T T T G G G G G G G G
1 chr1_46355979 0 46355979 A A A A A A A A T T T T A A A A A A A A
1 chr1_46368334 0 46368334 T T T T T T T T T T T T T T T T A T T T
1 chr1_46378933 0 46378933 C C A A C C C C C C C C C C C C C C C C
1 chr1_46420446 0 46420446 C C C C C C C C C C C C A A C C C C C C
1 chr1_46423083 0 46423083 G G G G G G G G G G C C G G G G G G G G
1 chr1_46423084 0 46423084 G G G G G G G G G G G G G T G G G G G G
1 chr1_46449534 0 46449534 G G G G G G G G C G G G G G G G G G G G
1 chr1_46475854 0 46475854 G G C C C C G G C C C C C C C C C C G G
1 chr1_46498352 0 46498352 A A A A A A A A C C C C A A A A A A A A
1 chr1_46505177 0 46505177 T T T T T T T T G G T T T T T T T T T T
1 chr1_46518007 0 46518007 G G G T T T G G G T T T T T T T T T G G
1 chr1_46519478 0 46519478 A A A A A A A A T T T T A A A A A A A A
1 chr1_46535986 0 46535986 A A A A A A A A A A A A T T T T A A A A
1 chr1_46546617 0 46546617 T T T T A T T T T T T T T T T T T T T T
1 chr1_46571461 0 46571461 C C C C C C C C C C C C C C C G C C C C
1 chr1_46594581 0 46594581 C C C C C C C C C C C C C C G G C C C C
1 chr1_46603772 0 46603772 T T T T T T T T T T T T T T T T G G T T
1 chr1_46619923 0 46619923 C C C C C C C C G G C G C C C C C C C C
1 chr1_46620976 0 46620976 T T T T G T T T T T T T T T T T T T T T
1 chr1_46707059 0 46707059 A A A A A A A A A A A A C C C C A A A A
1 chr1_46715339 0 46715339 C C C C C C C C G G G G C C C C C C C C
1 chr1_46746068 0 46746068 T T T T T T T T T T T T T T T T A A T T
1 chr1_46749667 0 46749667 A A A A A A A A A A A A A T A A A A A A
1 chr1_46771972 0 46771972 A A C C A A A A A A A A A A A A A A A A
1 chr1_46783029 0 46783029 T T T T T T T T T T G G T T T T T T T T
1 chr1_46788159 0 46788159 T T A A A T T T T T T T T T T T T T T T
1 chr1_46791751 0 46791751 T T T T T T T T G G G G T T T T T T T T
1 chr1_46800359 0 46800359 A A C C A A A A A A A A A A A A A A A A
1 chr1_46808296 0 46808296 C C C C A C C C C C C C C C C C C C C C
1 chr1_46810018 0 46810018 A A C C A A A A A A A A A A A A A A A A
1 chr1_46834545 0 46834545 A A A A A A A A C C C C A A A A A A A A
1 chr1_46867138 0 46867138 T T T T T T T T T T T T T T T T G G T T
1 chr1_46899772 0 46899772 C C C C C C C C C C C C C C C C A A C C
1 chr1_46923249 0 46923249 T T G G T T T T T T T T T T T T T T T T
1 chr1_46927656 0 46927656 C C C C C G C C C C C C C C C C C C C C
1 chr1_46928635 0 46928635 T T T T T T T T T T T T A T T T T T T T
1 chr1_46933801 0 46933801 A A A A A A A A A A A C A A A A A A A A
1 chr1_46945168 0 46945168 G G G G C G G G G G G G G G G G G G G G
1 chr1_46945527 0 46945527 G G G G G G G G G G G G G G T T G G G G
1 chr1_46948798 0 46948798 C C C C C C A C C C C C C C C C C C C C
1 chr1_47011740 0 47011740 C C C C C C C C A C A C C C C C C C C C
1 chr1_47025648 0 47025648 A A A A A A A A C C C C A A A A A A A A
1 chr1_47034856 0 47034856 A A A A A A A A A A A A A A A A A C A A
1 chr1_47055153 0 47055153 G G G G G G G G G G G G G T T T T T G G
1 chr1_47125447 0 47125447 A A A A A A A A A A A T A A A A A A A A
1 chr1_47157895 0 47157895 G G C C G G G G C C C C C C C C C C G G
1 chr1_47177819 0 47177819 T T T T T T T T G T T T T T T T T T T T
1 chr1_47188699 0 47188699 C C C C C C C C C G C C C C C C C C C C
1 chr1_47206907 0 47206907 G G G G G G G G T T T T G G G G G G G G
1 chr1_47264192 0 47264192 T T T T T T T T G G G G T T T T T T T T
1 chr1_47266474 0 47266474 C C C C C C A C C C C C C C C C C C C C
1 chr1_47301446 0 47301446 C C A A A A A A A A A A A A A A A A C C
1 chr1_47305914 0 47305914 T T T T T T T T G G G G T T T T T T T T
1 chr1_47312665 0 47312665 T T G G T T T T T T T T T T T T T T T T
1 chr1_47355280 0 47355280 C G C C C C C C C C C C C C C C C C C C
1 chr1_47363313 0 47363313 C C C C G G C C C C C C C C C C C C C C
1 chr1_47409639 0 47409639 C G C C C C C C C C C C C C C C C C C C
1 chr1_47412769 0 47412769 A A T T A A A A A A A A A A A A A A A A
1 chr1_47421835 0 47421835 T T T T T T T T G T T T T T T T T T T T
1 chr1_47423642 0 47423642 G G G G G G G G C C C C G G G G G G G G
1 chr1_47444251 0 47444251 T T T T T T T T G G G T T T T T T T T T
1 chr1_47445626 0 47445626 G G G G G G G G G G C G G G G G G G G G
1 chr1_47449256 0 47449256 G T G G G G G G G G G G G G G G G G G G
1 chr1_47457688 0 47457688 A C C C C C C C C C C C C C C C C C C C
1 chr1_47459421 0 47459421 G G G G G G G G T T T T G G G G G G G G
1 chr1_47527325 0 47527325 G G G G G G G G G G G G C G G G G G G G
1 chr1_47534372 0 47534372 C C C C C C C C A A A A C C C C C C C C
1 chr1_47540476 0 47540476 T T T T T T T T G G G G T T T T T T T T
1 chr1_47541959 0 47541959 A A A A A A A A C C C C A A A A A A A A
1 chr1_47546657 0 47546657 G G C C G G G G G G G G G G G G G G G G
1 chr1_47548109 0 47548109 T T T T A T T T T T T T T T T T T T T T
1 chr1_47560660 0 47560660 C C C C C G C C C C C C C C C C C C C C
1 chr1_47595044 0 47595044 A T T T T T T T T T T T T T T T T T A A
1 chr1_47598988 0 47598988 G G G G G G C G G G G G G G G G G G G G
1 chr1_47618190 0 47618190 C C C C A A C C C C C C C C C C C C C C
1 chr1_47637594 0 47637594 G G G G G G C G G G G G G G G G G G G G
1 chr1_47661385 0 47661385 T T T T T T T T G G G G T T T T T T T T
1 chr1_47699933 0 47699933 G G G G C C G G G G G G G G G G G G G G
1 chr1_47711648 0 47711648 T T T T T T T T T T T T T T T T A A T T
1 chr1_47740356 0 47740356 T T T T T T T T G G G G T T T T T T T T
1 chr1_47763954 0 47763954 C C C C C C C C C C C C C C C C A A C C
1 chr1_47776451 0 47776451 C C C C C G C C C C C C C C C C C C C C
1 chr1_47795174 0 47795174 T T T T T T T T A A A A T T T T T T T T
1 chr1_47798116 0 47798116 T T T T T T G T T T T T T T T T T T T T
1 chr1_47803791 0 47803791 T T T T T T T T G G G T T T T T T T T T
1 chr1_47810126 0 47810126 C C A A A A C C A A A A A A A A A A C C
1 chr1_47818858 0 47818858 G G G G G G G G G G G G G T G G G G G G
1 chr1_47837979 0 47837979 A A A A A T A A A A A A A A A A A A A A
1 chr1_47846835 0 47846835 C C C C C C C C C C A C C C C C C C C C
1 chr1_47877494 0 47877494 C C C C C C C C A A A A C C C C C C C C
1 chr1_47886798 0 47886798 G G G G G G G G T T T T G G G G G G G G
1 chr1_47896031 0 47896031 A A A A A A A A A A A A A A A A C C A A
1 chr1_47907722 0 47907722 T T A A A A T T T T T T T T T T T T T T
1 chr1_47931986 0 47931986 G G G G G G C G G G G G G G G G G G G G
1 chr1_47944095 0 47944095 G G G G G G G G G G G G G T G G G G G G
1 chr1_47949231 0 47949231 C G G G G G G G G G G G G G G G G G G G
1 chr1_47968927 0 47968927 A A A A A A A A C C C C A A A A A A A A
1 chr1_48015953 0 48015953 A A A A A A A A A T A A A A A A A A A A
1 chr1_48016420 0 48016420 T T T T T T T T T T T T G T T T T T T T
1 chr1_48030943 0 48030943 G G G G G G G G G G T T G G G G G G G G
1 chr1_48035414 0 48035414 C C C C C C C C C C C C C G C C C C C C
1 chr1_48052983 0 48052983 A A A A A A A A T T T T A A A A A A A A
1 chr1_48054107 0 48054107 A A A A A A A A A A A A C C C C C C A A
1 chr1_48059632 0 48059632 A A C C C C C C C C C C C C C C C C A A
1 chr1_48069933 0 48069933 T T T T T T A T T T T T T T T T T T T T
1 chr1_48072314 0 48072314 G G G G G G G G G G T T G G G G G G G G
1 chr1_48073789 0 48073789 G G T T G G G G G G G G G G G G G G G G
1 chr1_48077984 0 48077984 G G G G G G G G T T T T G G G G G G G G
1 chr1_48084188 0 48084188 C G G G G G G G G G G G G G G G G G G G
1 chr1_48213488 0 48213488 G G G G G G G G G G G G G G G T G G G G
1 chr1_48223417 0 48223417 C C A C C C C C C C C C C C C C C C C C
1 chr1_48233553 0 48233553 A A A A A A A A A A A A C C C C C C A A
1 chr1_48247247 0 48247247 G G G G G G G G T T T T G G G G G G G G
1 chr1_48251214 0 48251214 C C C C C C C G C C C C C C C C C C C C
1 chr1_48267127 0 48267127 G G G G G G G G G G G G C G G G G G G G
1 chr1_48280229 0 48280229 G G G G T T G G G G G G G G G G G G G G
1 chr1_48289249 0 48289249 G G G G G G G G C C C C G G G G G G G G
1 chr1_48312270 0 48312270 T T T T T T T T T T T T T T A A T T T T
1 chr1_48345536 0 48345536 A A A A T T A A A A A A A A A A A A A A
1 chr1_48355089 0 48355089 T T T T T T T T T T T T G T T T T T T T
1 chr1_48385728 0 48385728 T T G G T T T T T T T T T T G G T T T T
1 chr1_48386338 0 48386338 G T T T T T T T T T T T T T T T T T T T
1 chr1_48395815 0 48395815 T T T T T T T T T T T T T T G G T T T T
1 chr1_48397716 0 48397716 T T G G G G G G G T T T G G G G G G T T
1 chr1_48401813 0 48401813 G G G G G G C G G G G G G G G G G G G G
1 chr1_48419722 0 48419722 G G G G G G G G G G G G C G G G G G G G
1 chr1_48435290 0 48435290 C C C C C C C C C C C C C G C C C C C C
1 chr1_48449979 0 48449979 C C C C C C C C C C C C A C C C C C C C
1 chr1_48453311 0 48453311 A A A A A A A A A A A A A A T T A A A A
1 chr1_48475933 0 48475933 T T T T T T T T G T T T T T T T T T T T
1 chr1_48477402 0 48477402 T T T T T T T T A A A A T T T T T T T T
1 chr1_48477435 0 48477435 C C A A A A C C C C C C C C C C C C C C
1 chr1_48495124 0 48495124 C C C C C C C C G G G G C C C C C C C C
1 chr1_48499775 0 48499775 A A A A A A A A C C C C A A A A A A A A
1 chr1_48500189 0 48500189 G G G G G G G G C G G G G G G G G G G G
1 chr1_48559046 0 48559046 A A A A A A A A A A A A A A T T A A A A
1 chr1_48570688 0 48570688 G G G G G G G G G G G G T T G G G G G G
1 chr1_48604712 0 48604712 A A A A A A A A C C C C A A A A A A A A
1 chr1_48614537 0 48614537 A A A A A A A A A A A A C C A A A A A A
1 chr1_48615559 0 48615559 T T T T T T T T A A A A T T T T T T T T
1 chr1_48631931 0 48631931 G G G G G G G G T T T T G G G G G G G G
1 chr1_48631973 0 48631973 C C C C C C C C G G G G C C C C C C C C
1 chr1_48634534 0 48634534 C C C C C C C C C C C C A C C C C C C C
1 chr1_48645465 0 48645465 T T T T T T T T T T T T T T G G T T T T
1 chr1_48648342 0 48648342 G G G G G G G G G G C G G G G G G G G G
1 chr1_48660681 0 48660681 A A A A A A A A T T T T A A A A A A A A
1 chr1_48661766 0 48661766 G G C C C C G G C C C C C C C C C C G G
1 chr1_48666261 0 48666261 T T T T T T T T T T T T T T G T T T T T
1 chr1_48683853 0 48683853 G G G G G G G G G G G T G G G G G G G G
1 chr1_48688843 0 48688843 A A A A A A A A A A A A A A A T A A A A
1 chr1_48701405 0 48701405 C C C C C C C C G G G G C C C C C C C C
1 chr1_48703348 0 48703348 C C C C C C C C C C C C C C C C C G C C
1 chr1_48706975 0 48706975 C C C C C C C C C C C C C C A C C C C C
1 chr1_48721812 0 48721812 T T T T T T T T G G G G T T T T T T T T
1 chr1_48745294 0 48745294 T T G G T T T T T T T T T T T T T T T T
1 chr1_48747773 0 48747773 C C C C C C C C C C C C C G C C C C C C
1 chr1_48750685 0 48750685 T T T T T T T T T T T T T T T T G G T T
1 chr1_48762013 0 48762013 G G G G G G G G G G G G C G G G G G G G
1 chr1_48767141 0 48767141 G G G G G G G G G G G G G G G G C C G G
1 chr1_48795539 0 48795539 A A A A A A A A T T T T A A A A A A A A
1 chr1_48815749 0 48815749 T T T T T T T T G G G G T T T T T T T T
1 chr1_48827954 0 48827954 G G G G G G G G C G G G G G G G G G G G
1 chr1_48841751 0 48841751 A A A A A A A A A A A A A A A A T T A A
1 chr1_48847373 0 48847373 T T T T T T T T G T T T T T T T T T T T
1 chr1_48855324 0 48855324 G G T T G T G G G G G G G G G G G G G G
1 chr1_48860026 0 48860026 A A T T A A A A A A A A A A A A A A A A
1 chr1_48894946 0 48894946 A A A A A A A A A A A A C C A A A A A A
1 chr1_48899538 0 48899538 G G G G G G G G G G G G C C G G C C G G
1 chr1_48914927 0 48914927 C C C C C C C C C C C C A C C C C C C C
1 chr1_48921938 0 48921938 T T T T T T T T T T T T T T A A T T T T
1 chr1_48946388 0 48946388 C C G G C C C C C C C C C C C C C C C C
1 chr1_48964049 0 48964049 A A A A A A A A A A A A A C A A A A A A
1 chr1_48973177 0 48973177 A A A A A A A A C C C C A A A A A A A A
1 chr1_48986872 0 48986872 T T T T T T T T T T A T T T T T T T T T
1 chr1_48987663 0 48987663 T T T T T T T T G G G G T T T T T T T T
1 chr1_48988278 0 48988278 G G G G G G G G G T G G G G G G G G G G
1 chr1_48996004 0 48996004 A A T T T T A T T T T T T T T T T T A A
1 chr1_49019025 0 49019025 C C C C C C C C C C C C C C C C G G C C
1 chr1_49042880 0 49042880 C C C C C C C C C G C C C C C C C C C C
1 chr1_49044123 0 49044123 T T T T T T T T G G G G T T T T T T T T
1 chr1_49079490 0 49079490 A A A A A T A A A A A A A A A A A A A A
1 chr1_49100470 0 49100470 G G G G G G G G G G C G G G G G G G G G
1 chr1_49123291 0 49123291 T T A A A A T T A A A A A A A A A A A A
1 chr1_49136077 0 49136077 A A A A A A A A C C C C A A A A A A A A
1 chr1_49160086 0 49160086 C C C C C C C C C C C C A C C C C C C C
1 chr1_49160536 0 49160536 G G G G G G G G G G G G G T G G G G G G
1 chr1_49171904 0 49171904 T T T T T T T T A A A A T T T T T T T T
1 chr1_49189868 0 49189868 G G G G G G G G G G G G G G G T G G G G
1 chr1_49207946 0 49207946 G G T T G T G G G G G G G G G G G G G G
1 chr1_49214738 0 49214738 G G G G G G G G G T G T G G G G G G G G
1 chr1_49220026 0 49220026 C C C C C C C C A A A C C C C C C C C C
1 chr1_49228796 0 49228796 G G G G C G G G G G G G G G G G G G G G
1 chr1_49237992 0 49237992 C C C C C C C C C G C C C C C C C C C C
1 chr1_49269240 0 49269240 A C C C C C A C C C C C C C C C C C C C
1 chr1_49312145 0 49312145 G G G G G G G G G G G G C C G G G G G G
1 chr1_49320377 0 49320377 C C C C C G C C C C C C C C C C C C C C
1 chr1_49328600 0 49328600 T T A A A A T T A A A A A A A A A A T T
1 chr1_49330248 0 49330248 A A A A A T A A A A A A A A A A A A A A
1 chr1_49335478 0 49335478 A A A A A A A A A A A A A T A A A A A A
1 chr1_49342976 0 49342976 G G G G G G G G T T T T G G G G G G G G
1 chr1_49343601 0 49343601 T T T T T T T T T T T T A T T T T T T T
1 chr1_49349749 0 49349749 A A A A A A A A A A A A A A A A A C A A
1 chr1_49399770 0 49399770 G G C C C C G G C C C C C G C C C C G G
1 chr1_49448838 0 49448838 C G C C C C C C C C C C C C C C C C G G
1 chr1_49460093 0 49460093 G G G G G G C G G G G G G G G G G G G G
1 chr1_49480714 0 49480714 C C C C C G C C C C C C C C C C C C C C
1 chr1_49482343 0 49482343 G G G G G G G G G G G G G G C C G G G G
1 chr1_49483899 0 49483899 T T T T T T T T G G G G T T T T T T T T
1 chr1_49483965 0 49483965 T T T T T T T T T T T T T T G G T T T T
1 chr1_49506336 0 49506336 G G G G G G G G G G G G G G G G C C G G
1 chr1_49516929 0 49516929 C C C C C C C C A A A A C C C C C C C C
1 chr1_49542970 0 49542970 T T T T T T T T T T T T T T T T G T T T
1 chr1_49594250 0 49594250 G G G G G G G G G G G G C G G G G G G G
1 chr1_49615988 0 49615988 G G G G G G G G G G G T G G G G G G G G
1 chr1_49616257 0 49616257 T T T T T T T T T T G G T T T T T T T T
1 chr1_49621194 0 49621194 A A C C C C A A A A A A A A A A A A A A
1 chr1_49637450 0 49637450 A A A A A T A A A A A A A A A A A A A A
1 chr1_49640953 0 49640953 T T T T T T T T G G G G T T T T T T T T
1 chr1_49659984 0 49659984 G G C C G G G G G G G G G G G G G G G G
1 chr1_49695319 0 49695319 G G G G G G G G G G G G G G G G C C G G
1 chr1_49700395 0 49700395 A A C C C C A C A A C C C C C C C C A A
1 chr1_49706995 0 49706995 A A A A A A A A A A A A A A T T A A A A
1 chr1_49722388 0 49722388 A A A A A A A A A A A A A A A A A T A A
1 chr1_49727340 0 49727340 C C C C C C C G C C C C C C C C C C C C
1 chr1_49735928 0 49735928 A A A A A A A A A A A A C C A A A A A A
1 chr1_49786513 0 49786513 A A A A A A A A A A A T A A A A A A A A
1 chr1_49803636 0 49803636 G G G G G G G G G G G G G T G G G G G G
1 chr1_49838408 0 49838408 T T T T T T T T G G T T T T T T T T T T
1 chr1_49853411 0 49853411 C C C C C C C C C C C C C C C C G G C C
1 chr1_49885305 0 49885305 C C A A C C C C C C C C C C C C C C C C
1 chr1_49932775 0 49932775 G G G G G G G G T T T T G G G G G G G G
1 chr1_49949690 0 49949690 T T T T T T T T G G G G T T T T T T T T
1 chr1_49964810 0 49964810 G G C C C C G G C C C C C C C C C C G G
1 chr1_49966235 0 49966235 A A A A A A A A C C C C A A A A A A A A
1 chr1_49973391 0 49973391 G G G G G G G G G G G G G T G G G G G G
1 chr1_49996320 0 49996320 A A A A A A A A A A A A A C A A A A A A
1 chr1_49997318 0 49997318 C C C C C C C C A A A A C C C C C C C C
1 chr1_49999498 0 49999498 G G G G G G G G C C C C G G G G G G G G
1 chr1_50004907 0 50004907 T T T T T T T T T T T T T T T T A T T T
1 chr1_50031524 0 50031524 T T T T T T T T T T G T T T T T T T T T
1 chr1_50041284 0 50041284 C C C C C C C C G G G G C C C C C C C C
1 chr1_50060263 0 50060263 G G G G G T G G G G G G G G G G G G G G
1 chr1_50063154 0 50063154 G G G G G G G G C C C C G G G G G G G G
1 chr1_50072468 0 50072468 A A C C A A A A A A A A A A A A A A A A
1 chr1_50093163 0 50093163 C C C C C C C C C C C C G G C C C C C C
1 chr1_50155942 0 50155942 C C A A A C C C A A A A A A A A A A C C
1 chr1_50157979 0 50157979 T T T T T T T T T T T T A T T T T T T T
1 chr1_50197423 0 50197423 T T G G T T T T T T T T T T T T T T T T
1 chr1_50204840 0 50204840 C C C C G G C C C C C C C C C C C C C C
1 chr1_50207722 0 50207722 A A A A A A A A C C C C A A A A A A A A
1 chr1_50219631 0 50219631 G G G G G G G G G G G G G G C C G G G G
1 chr1_50269681 0 50269681 T T T T T T T T A A A A T T T T T T T T
1 chr1_50291875 0 50291875 G G T T T T G G T T T T T T T T T T G G
1 chr1_50377259 0 50377259 A A T T T T A A T T T T T T T T T T A A
1 chr1_50381093 0 50381093 G G G G G G G G G G C G G G G G G G G G
1 chr1_50401589 0 50401589 C C C C C C A A C C C C C C C C C C C C
1 chr1_50442554 0 50442554 T T A A A A T T A A A A A A A A A A T T
1 chr1_50445538 0 50445538 T T T T T T T T T T T T T T G T T T T T
1 chr1_50488239 0 50488239 T T T T T T T T T T T T T T G T T T T T
1 chr1_50501076 0 50501076 G G G G G G G G C C C C G G G G G G G G
1 chr1_50502670 0 50502670 T T T T T T T T T T T T T T G T T T T T
1 chr1_50505844 0 50505844 A A A A A A A A A A A A A A C C A A A A
1 chr1_50515103 0 50515103 C C C C C C C C C C C C A A C C C C C C
1 chr1_50538244 0 50538244 A A A A A A A A A A A A A T A A A A A A
1 chr1_50539116 0 50539116 T T T T T T T T T T T T T T T T A A T T
1 chr1_50549863 0 50549863 T T A A T T T T T T T T T T T T T T T T
1 chr1_50558912 0 50558912 T T T T G T T T T T T T T T T T T T T T
1 chr1_50561546 0 50561546 C C C C C C C G C C C C C C C C C C C C
1 chr1_50580358 0 50580358 T T T T T T T T T T A T T T T T T T T T
1 chr1_50583084 0 50583084 C C C C C C C C G G C G C C C C C C C C
1 chr1_50592170 0 50592170 G G G G G G G G C C C C G G G G G G G G
1 chr1_50592221 0 50592221 G G T T G T G G G G G G G G G G G G G G
1 chr1_50598975 0 50598975 A A A A A A A A C C C C A A A A A A A A
1 chr1_50601251 0 50601251 C C C C C C C C C C C C G G C C C C C C
1 chr1_50614997 0 50614997 A A A A C C A A A A A A A A A A A A A A
1 chr1_50620612 0 50620612 G G G G G G G G G G C G G G G G G G G G
1 chr1_50626393 0 50626393 T T A T T T T T T T T T T T T T T T T T
1 chr1_50656235 0 50656235 G G G G G G G G G G G G G G G G C C G G
1 chr1_50671738 0 50671738 A A A A A A A A A A A A A A A A C C A A
1 chr1_50677489 0 50677489 G G G G G G G G G G G G G G G G T T G G
1 chr1_50678376 0 50678376 C C A A C C C C C C C C C C C C C C C C
1 chr1_50706638 0 50706638 G G G G G G G G C C C C C C C C C C G G
1 chr1_50710148 0 50710148 T T T T T T A T T T T T T T T T T T T T
1 chr1_50726765 0 50726765 G G G G G G G G G G G G G G G G G T G G
1 chr1_50727234 0 50727234 C C A A C C C C C C C C A A A A A A C C
1 chr1_50764750 0 50764750 C C C C C C C C C C C C C C C C C G C C
1 chr1_50773101 0 50773101 C C C C C C C C A A C C C C C C C C C C
1 chr1_50794504 0 50794504 T T T T T T T T T T T T T T A A T T T T
1 chr1_50806477 0 50806477 C C C C C C A C C C C C C C C C C C C C
1 chr1_50831815 0 50831815 C C C C C C C C C C C C C G C C C C C C
1 chr1_50836374 0 50836374 G G G G G G G T G G G G G G G G G G G G
1 chr1_50884968 0 50884968 T T T T T T T T T T T T A T A T T T T T
1 chr1_50911089 0 50911089 C C C C C C C C A A A A C C C C C C C C
1 chr1_50931048 0 50931048 T T T T T T T T T T T T G T T T T T T T
1 chr1_50944930 0 50944930 T T T T T T G T T T T T T T T T T T T T
1 chr1_50945266 0 50945266 C C C C C G C C C C C C C C C C C C C C
1 chr1_50959869 0 50959869 A A A A A A A A C C C C C C C C C C A A
1 chr1_50969003 0 50969003 T T A A T T T T T T T T T T T T T T T T
1 chr1_50981008 0 50981008 A A A A C C A A A A A A A A A A A A A A
1 chr1_50984272 0 50984272 A A A A A A A A T T A A A A A A A A A A
1 chr1_51001719 0 51001719 C C C C C C C C C C C C A C C C C C C C
1 chr1_51010331 0 51010331 A A A A A C A A A A A A A A A A A A A A
1 chr1_51018570 0 51018570 T T G G T T T T T T T T T T T T T T T T
1 chr1_51031487 0 51031487 G G G G G G G G G G G G G G T T G G G G
1 chr1_51037492 0 51037492 A A A T A A A A A A A A A A A A A A A A
1 chr1_51048377 0 51048377 C C C C C C C C G G C C C C C C C C C C
1 chr1_51048774 0 51048774 G G G G G G G G G G G G G T G G G G G G
1 chr1_51062001 0 51062001 A A A A A A A A T T T T A A A A A A A A
1 chr1_51079106 0 51079106 A A A A A A A A A A A A C C A A A A A A
1 chr1_51106930 0 51106930 G G G T G T G G G G G G G G G G G G G G
1 chr1_51114605 0 51114605 A A A A A A A A T T T T A A A A A A A A
1 chr1_51141674 0 51141674 C C C C C C C C A A A A C C C C C C C C
1 chr1_51165572 0 51165572 G G C C C C G G C C C C C C C C C C G G
1 chr1_51213943 0 51213943 A A A A A A A C A A A A A A A A A A A A
1 chr1_51215600 0 51215600 C C C C C C C C G G G G C C C C C C C C
1 chr1_51218680 0 51218680 G G G G G G G G G G G G G T G G G G G G
1 chr1_51227561 0 51227561 A T A A A A A A A A A A A A A A A A A A
1 chr1_51258958 0 51258958 A A A A A A A A A A A A T T T T T T A A
1 chr1_51259790 0 51259790 C C G G G G C C G G G G G G G G G G C C
1 chr1_51261385 0 51261385 A A A A A A A A C C C C A A A A A A A A
1 chr1_51266878 0 51266878 C C C C C C C C A A A A A A A A A A C C
1 chr1_51292460 0 51292460 T T T T T T T T T T A A T T T T T T T T
1 chr1_51297091 0 51297091 A A A A A A A A C C C C C C C C C C A A
1 chr1_51308821 0 51308821 T T T T T T T T T T T T A T T T T T T T
1 chr1_51336816 0 51336816 C C C C C C C C C G C C C C C C C C C C
1 chr1_51347079 0 51347079 T T T T T T G G T T T T T T T T T T T T
1 chr1_51351254 0 51351254 C C C C C C C C A A A A C C C C C C C C
1 chr1_51357261 0 51357261 A A A A A A A A C C C C A A A A A A A A
1 chr1_51366295 0 51366295 C C G G G G C C G G G G G G G G G G C C
1 chr1_51385757 0 51385757 T T T T T T T T G G G G T T T T T T T T
1 chr1_51413404 0 51413404 G G G G G G G G G G G T G G G G G G G G
1 chr1_51451811 0 51451811 A A C C A A A A A A A A A A A A A A A A
1 chr1_51460355 0 51460355 C G G G G G G G G G G G G G G G G G G G
1 chr1_51476153 0 51476153 A A A A A A A A A A A A C C C C A A A A
1 chr1_51482057 0 51482057 G G G G G G G G G G G G G G C G G G G G
1 chr1_51506435 0 51506435 G G G G G G G G C C C C G G G G G G G G
1 chr1_51535238 0 51535238 T T T T T T T T T T T T T T G G T T T T
1 chr1_51587166 0 51587166 A A A A A A A A T T T T A A A A A A A A
1 chr1_51595377 0 51595377 C C C C C C C C A A A A C C C C C C C C
1 chr1_51624845 0 51624845 C C C C C C C C C C C C C C C G C C C C
1 chr1_51662166 0 51662166 A A A A A A A A A A A A A C A A C C A A
1 chr1_51688650 0 51688650 A A A A A A A A T T T T A A A A A A A A
1 chr1_51693866 0 51693866 A A A A A T A A A A A A A A A A A A A A
1 chr1_51737203 0 51737203 C C C C C C C G C C C C C C C C C C C C
1 chr1_51740568 0 51740568 A A A A A A A C A A A A A A A A A A A A
1 chr1_51755125 0 51755125 T T T T T T T T T T T T T T G T T T T T
1 chr1_51755917 0 51755917 A A C C C C A A A A A A A A A A A A A A
1 chr1_51794067 0 51794067 A A A A A A A A C C A C A A A A A A A A
1 chr1_51798742 0 51798742 G G G G G G G G G G G G G T G G G G G G
1 chr1_51801201 0 51801201 G G G G G G G G G G G G C C C C G G G G
1 chr1_51801549 0 51801549 C C C C C C C C G G G G C C C C C C C C
1 chr1_51821164 0 51821164 C C C C C C C C C C C C C C C C A A C C
1 chr1_51828802 0 51828802 G G G T T T G G G G G G G G G G G G G G
1 chr1_51829243 0 51829243 G G G G G G G G G G G G G G G G C C G G
1 chr1_51847578 0 51847578 C C A C C C C C C C C C C C C C C C C C
1 chr1_51847960 0 51847960 G G G G G G G G G G G G G T G G G G G G
1 chr1_51853615 0 51853615 C C C C C G C C C C C C C C C C C C C C
1 chr1_51880009 0 51880009 C C C C C C C C G G G G C C C C C C C C
1 chr1_51881372 0 51881372 C C C C C C C C G G G G C C C C C C C C
1 chr1_51887369 0 51887369 G G G G G G G G C C C C G G G G G G G G
1 chr1_51902911 0 51902911 C C A A A C C C C C C C C C C C C C C C
1 chr1_51946398 0 51946398 G G G G G G G G C C C C G G G G G G G G
1 chr1_51962510 0 51962510 G G C C C G G G G G G G G G G G G G G G
1 chr1_51968911 0 51968911 C C C C C C C C G G G G C C C C C C C C
1 chr1_51980533 0 51980533 A A A A A A A A C C C C A A A A A A A A
1 chr1_52003909 0 52003909 C C C C C C C C C C C C A C C C C C C C
1 chr1_52010216 0 52010216 G G G G G G G G G G G G C G G G G G G G
1 chr1_52025046 0 52025046 A A A A A A A A T T T T A A A A A A A A
1 chr1_52025631 0 52025631 T T T T T T T T T T T T T T G G T T T T
1 chr1_52071399 0 52071399 C C C C C G C C C C C C C C C C C C C C
1 chr1_52072320 0 52072320 T T T T T T T T T T T T G T T T T T T T
1 chr1_52082153 0 52082153 G G G G C G G G G G G G G G G G G G G G
1 chr1_52093423 0 52093423 A A A A A A A A A A A A A A A A T T A A
1 chr1_52098066 0 52098066 G G G G G G G G T T T T G G G G G G G G
1 chr1_52109714 0 52109714 G G G G G G G G G G G G G G G G T T G G
1 chr1_52110438 0 52110438 A A A A A A A A T T T T A A A A A A A A
1 chr1_52123492 0 52123492 G T G G G G G G G G G G G G G G G G G G
1 chr1_52131639 0 52131639 A A A A A A A A A A A A A A C C A A A A
1 chr1_52133418 0 52133418 T T T T T T T T G T T T T T T T T T T T
1 chr1_52135544 0 52135544 A A A A A A A A A C A A A A A A A A A A
1 chr1_52158201 0 52158201 C G C C C C C C C C C C C C C C C C C C
1 chr1_52163926 0 52163926 G G G G C G G G G G G G G G G G G G G G
1 chr1_52170997 0 52170997 C C C C C C C C A A A A C C C C C C C C
1 chr1_52177207 0 52177207 G G G G G G G G T T T T T T T T T T G G
1 chr1_52190351 0 52190351 T T G G G T T T T T T T T T T T T T T T
1 chr1_52191982 0 52191982 C C C C C C C C C C C C C C C C A C C C
1 chr1_52202179 0 52202179 G G G G G G G G G G G G C G G G G G G G
1 chr1_52228197 0 52228197 C C C C C C C C C C C C C C C C G G C C
1 chr1_52233477 0 52233477 C C C C C C C C C C C C A C C C C C C C
1 chr1_52246718 0 52246718 C C C C C C C C C C C G C C C C C C C C
1 chr1_52264930 0 52264930 G G G G G T G G G G G G G G G G G G G G
1 chr1_52285049 0 52285049 T T T T T T T T A A A A T T T T T T T T
1 chr1_52292665 0 52292665 C C C C C C C C C C A A C C C C C C C C
1 chr1_52292901 0 52292901 A A A A A A A A A A A A A A A A A C A A
1 chr1_52302449 0 52302449 T T T T T T T T G T T T T T T T T T T T
1 chr1_52345143 0 52345143 T T T T T T T T T T T T T T G T T T T T
1 chr1_52346731 0 52346731 A A A A A A A A A A A A T T T T T T A A
1 chr1_52373015 0 52373015 C C C C C C C C C C C G C C C C C C C C
1 chr1_52447805 0 52447805 A A A A A A A A A A A A A A A A C C A A
1 chr1_52458981 0 52458981 G G G G G G G G C C C C G G G G G G G G
1 chr1_52459751 0 52459751 G G G G G G G G G G G G G G G G G T G G
1 chr1_52598394 0 52598394 G G G G G G G G G G C C G G G G G G G G
1 chr1_52617918 0 52617918 G G G G C G G G G G G G G G G G G G G G
1 chr1_52634169 0 52634169 G G G G G G G G G G G G G G G G C C G G
1 chr1_52646745 0 52646745 C C A A A A C C A A A A A A A A A A C C
1 chr1_52661712 0 52661712 C C C C C C C C C C C G C C C C C C C C
1 chr1_52670247 0 52670247 G G G G G G G G G G G G G T G G G G G G
1 chr1_52674799 0 52674799 C C C C C C C C A A A A C C C C C C C C
1 chr1_52678971 0 52678971 T T A A A A T T T T T T T T T T T T T T
1 chr1_52714028 0 52714028 A A A A A T A A A A A A A A A A A A A A
1 chr1_52722057 0 52722057 G G G G G G G G G G G G G G G G C C G G
1 chr1_52740772 0 52740772 T T G G G G T T T T T T T T T T T T T T
1 chr1_52773461 0 52773461 G G G G G G G G G G G G C G G G G G G G
1 chr1_52798738 0 52798738 C G C C C C C C C C C C C C C C C C C C
1 chr1_52805792 0 52805792 C C C C A C C C C C C C C C C C C C C C
1 chr1_52827261 0 52827261 C C C C C C C C G G G G C C C C C C C C
1 chr1_52830904 0 52830904 C C A A A C C C C C C C C C C C C C C C
1 chr1_52836458 0 52836458 G G G G G G G G C C C C G G G G G G G G
1 chr1_52855557 0 52855557 C G C C C C C C C C C C C C C C C C C C
1 chr1_52885766 0 52885766 C C G G G G C C G G G G G G G G G G C C
1 chr1_52887293 0 52887293 T T T T T T T T T T T T T T G G T T T T
1 chr1_52890427 0 52890427 T T T T T T T T T T T T T T T T G T T T
1 chr1_52893583 0 52893583 C C C C C C C C C C A C C C C C C C C C
1 chr1_52896321 0 52896321 T T T T G T T T T T T T T T T T T T T T
1 chr1_52923420 0 52923420 C C C C C C C C G G G G C C C C C C C C
1 chr1_52925774 0 52925774 C C C C C C C C C C C C C C G G C C C C
1 chr1_52929692 0 52929692 C C C C C C C C C C C C C C C C A A C C
1 chr1_52942154 0 52942154 T T T T T T T T T T G T T T T T T T T T
1 chr1_53004226 0 53004226 A A A A A A A A T T T T A A A A A A A A
1 chr1_53007337 0 53007337 A A C C C C A A C C C C C C C C C C A A
1 chr1_53008833 0 53008833 C C A A A A C C C C C C C C C C C C C C
1 chr1_53041790 0 53041790 A A C C C C A A C C C C C C C C C C A A
1 chr1_53049597 0 53049597 A A A A A A A A A A A A A A A A A C A A
1 chr1_53052017 0 53052017 C C A A A C C C A A A A A A A A A A C C
1 chr1_53058654 0 53058654 A A A A A C A A A A A A A A A A A A A A
1 chr1_53063892 0 53063892 G G G G G G G G T T T T G G G G G G G G
1 chr1_53080757 0 53080757 C C C C C C C C C C C G C C C C C C C C
1 chr1_53083955 0 53083955 G G G G G T G G G G G G G G G G G G G G
1 chr1_53085957 0 53085957 A A C C C C A C C C C C C C C C C C C C
1 chr1_53090462 0 53090462 T T G G T T T T T T T T T T T T T T T T
1 chr1_53105825 0 53105825 G G G G G G G G G G G G G G G G T T G G
1 chr1_53106671 0 53106671 G G G T T T G G G G G G G G G G G G G G
1 chr1_53122654 0 53122654 T T T T T T T T T T T T A T T T T T T T
1 chr1_53172050 0 53172050 G G G G G G G G G G G G G G C C G G G G
1 chr1_53186929 0 53186929 G G G G G G G G G G G G G G G T G G G G
1 chr1_53228180 0 53228180 T T T T T T T T T T T T T T A T T T T T
1 chr1_53236606 0 53236606 G G G G G G G G G G G G T T G G T T G G
1 chr1_53241395 0 53241395 A T A A A A A A A A A A A A A A A A T T
1 chr1_53249629 0 53249629 T T A A A A T T A A A A A A A A A A T T
1 chr1_53254742 0 53254742 G G G G G G G G C G G G G G G G G G G G
1 chr1_53282167 0 53282167 A A A A A A A A C C C C A A A A A A A A
1 chr1_53310729 0 53310729 A A A A A A A A C C C C A A A A A A A A
1 chr1_53357108 0 53357108 T T T T T T T T A A A A T T T T T T T T
1 chr1_53378571 0 53378571 A A C C C C C C C C C C C C C C C C C C
1 chr1_53412150 0 53412150 G G G G G G G G G G G G G G C G G G G G
1 chr1_53439076 0 53439076 T T T T A T T T T T T T T T T T T T T T
1 chr1_53467201 0 53467201 C C C C C C C C G G G G C C C C C C C C
1 chr1_53496242 0 53496242 T T T T T T T T T T T T T T G T T T T T
1 chr1_53576759 0 53576759 A A A A A A A A C C C C A A A A A A A A
1 chr1_53606243 0 53606243 C C C C C C C C G G G G C C C C C C C C
1 chr1_53606522 0 53606522 C C C C C C C C C C C C C C C C A A C C
1 chr1_53649027 0 53649027 T T T T T T T T A A A T T T T T T T T T
1 chr1_53651509 0 53651509 G G G G G G G G G G G G G G G G C C G G
1 chr1_53681679 0 53681679 T T A T T T T T T T T T T T T T T T T T
1 chr1_53694398 0 53694398 C C C C C C C C C C C C G G C C C C C C
1 chr1_53701057 0 53701057 G G C C G G G G G G G G G G G G G G G G
1 chr1_53738693 0 53738693 G T T T T T T T T T T T T T T T T T T T
1 chr1_53748970 0 53748970 C C C C C C C G C C C C C C C C C C C C
1 chr1_53765567 0 53765567 G G G G G G G G G G G T G G G G G G G G
1 chr1_53765891 0 53765891 A A C C A A A A A A A A A A A A A A A A
1 chr1_53766545 0 53766545 G G G G G G G G G G C G G G G G G G G G
1 chr1_53768419 0 53768419 C G G G G G G G G G G G G G G G G G G G
1 chr1_53769668 0 53769668 G G G G G T G G G G G G G G G G G G G G
1 chr1_53771020 0 53771020 A T A A A A A A A A A A A A A A A A A A
1 chr1_53784305 0 53784305 A A A A A A A A A A A A A A A A T T A A
1 chr1_53803408 0 53803408 C C C C C C C C C C C G C C C C C C C C
1 chr1_53809178 0 53809178 A A A A A A A A T T T T A A A A A A A A
1 chr1_53809823 0 53809823 T T G G G G T T G G G G G G G G G G T T
1 chr1_53824871 0 53824871 G G G G G G G G G G C C G G G G G G G G
1 chr1_53854166 0 53854166 G G T T G G G G G G G G G G G G G G G G
1 chr1_53859577 0 53859577 A A A A A C A A A A A A A A A A A A A A
1 chr1_53894048 0 53894048 C C G G G G C C G G G G G G G G G G C C
1 chr1_53894975 0 53894975 A A A A A C A A A A A A A A A A A A A A
1 chr1_53901797 0 53901797 C C C C C C C C A A A A C C C C C C C C
1 chr1_53930315 0 53930315 G G G G G G G G C C C C G G G G G G G G
1 chr1_53945136 0 53945136 T T G T T T T T T T T T T T T T T T T T
1 chr1_53951108 0 53951108 A A A A A A A A C C C C A A A A A A A A
1 chr1_53973744 0 53973744 G G C C C C G G G G G G G G G G G G G G
1 chr1_53979087 0 53979087 C C G G G G G G G G G G G G G G G G G G
1 chr1_53983238 0 53983238 C C C C C C C C C C C C C C G G C C C C
1 chr1_54013996 0 54013996 C G G G G G G G G G G G G G G G G G G G
1 chr1_54031620 0 54031620 T T A A A A T T A A A A A A A A A A T T
1 chr1_54036355 0 54036355 G G G G G G G G G G G G C G G G G G G G
1 chr1_54039993 0 54039993 T T T T T T T T A T A T T T T T T T T T
1 chr1_54058487 0 54058487 G G G G G G G G C C C C G G G G G G G G
1 chr1_54120700 0 54120700 T T T T G G T T T T T T T T T T T T T T
1 chr1_54122429 0 54122429 G G G G G G G G G G G G G G G G C G G G
1 chr1_54136812 0 54136812 C C C C C C C C A C A C C C C C C C C C
1 chr1_54137964 0 54137964 T T T T T T T T T T T T T T A A T T T T
1 chr1_54156674 0 54156674 G G C C C C G G C C C C C C C C C C G G
1 chr1_54158317 0 54158317 G G G G G G G G T T T T T T T T T T G G
1 chr1_54158700 0 54158700 C C C C C C C C A A A A C C C C C C C C
1 chr1_54160411 0 54160411 C C C C C C C C G G G G C C C C C C C C
1 chr1_54162768 0 54162768 C C C C A A C C C C C C C C C C C C C C
1 chr1_54205672 0 54205672 T T T T T T T T T T T T A A T T T T T T
1 chr1_54213659 0 54213659 A A A A A A A A A A A A A A A A C C A A
1 chr1_54220809 0 54220809 C C G G C C C C C C C C C C C C C C C C
1 chr1_54231463 0 54231463 T T T T T T A T T T T T T T T T T T T T
1 chr1_54249510 0 54249510 C C C C C G C C C C C C C C C C C C C C
1 chr1_54273503 0 54273503 A A A A A A A A T T T T T T T T T T A A
1 chr1_54281062 0 54281062 G G G G G G G G T T T T G G G G G G G G
1 chr1_54299341 0 54299341 G G G G G G G G G G C C G G G G G G G G
1 chr1_54319874 0 54319874 T T A T A T T T T T T T T T T T T T T T
1 chr1_54319897 0 54319897 T T T T T T T T T T G G T T T T T T T T
1 chr1_54322565 0 54322565 T T G G G G G G G G G G G G G G G G T T
1 chr1_54332585 0 54332585 A A A C A A C C A A A A A A A A A A A A
1 chr1_54350134 0 54350134 G G G G C G G G G G G G G G G G G G G G
1 chr1_54368454 0 54368454 T T T T T T T T G T T T T T G T T T T T
1 chr1_54374314 0 54374314 A C A A A C A C A A C C A A A A C C C C
1 chr1_54374464 0 54374464 T T T T A T T T T T T T T T T T T T T T
1 chr1_54401467 0 54401467 G G G G G G G G G G G G G G G T G G G G
1 chr1_54409973 0 54409973 C C C C C C C C C C C C C C C C C G C C
1 chr1_54472297 0 54472297 T T T T T T T T G G G G T T T T T T T T
1 chr1_54477904 0 54477904 C C C C C C C C C C C C C C C G C C C C
1 chr1_54487687 0 54487687 G G G G G G G T G G G G G G G G G G G G
1 chr1_54505308 0 54505308 C C G G C C C C C C C C C C C C C C C C
1 chr1_54530446 0 54530446 A A A A A A A A A A A C A A A A A A A A
1 chr1_54575582 0 54575582 T T T T G T T T T T T T T T T T T T T T
1 chr1_54601552 0 54601552 G G G G G G G G G G G G C G G G G G G G
1 chr1_54608960 0 54608960 A A A A A A A A C C C C A A A A A A A A
1 chr1_54629830 0 54629830 C C C C C C C C C C G G C C C C C C C C
1 chr1_54670523 0 54670523 T T T T T T T T A A A A T T T T T T T T
1 chr1_54671680 0 54671680 C C C C C C C C A A A A C C C C C C C C
1 chr1_54672049 0 54672049 T T A A A A T T A A A A A A A A A A T T
1 chr1_54672817 0 54672817 G G G G T T G G G G G G G G G G G G G G
1 chr1_54680728 0 54680728 A A A C C C A A C C C C A A A A A A A A
1 chr1_54699975 0 54699975 C C A A C C C C C C C C C C C C C C C C
1 chr1_54708760 0 54708760 C C C C C C C C C C C C C G C C C C C C
1 chr1_54744316 0 54744316 A A A C A A A A A A A A A A A A A A A A
1 chr1_54756965 0 54756965 A A A T A A A A A A A A A A A A A A A A
1 chr1_54759240 0 54759240 A A A A A A A A A A A A A T A A A A A A
1 chr1_54775695 0 54775695 G G G G G G G G T T T T G G G G G G G G
1 chr1_54778491 0 54778491 A A A A A A A A C C C C A A A A A A A A
1 chr1_54780203 0 54780203 C C C C C C C C C G C C C C C C C C C C
1 chr1_54783914 0 54783914 A A A A A A A A A T A A A A A A A A A A
1 chr1_54806246 0 54806246 C C C C C C C C C C C C A A C C C C C C
1 chr1_54829712 0 54829712 T T T T T T T T T T A T T T T T T T T T
1 chr1_54848263 0 54848263 T T T T T T T T G G G G T T T T T T T T
1 chr1_54849806 0 54849806 T T T T T T T T T T T T T T T T A A T T
1 chr1_54857851 0 54857851 T T T T T T T T T T G T T T T T T T T T
1 chr1_54869927 0 54869927 C C C C C C C G C C C C C C C C C C C C
1 chr1_54870128 0 54870128 C C C C C C C C C G C G C C C C C C C C
1 chr1_54879741 0 54879741 T T T T T T T T T T T T T T G T T T T T
1 chr1_54928128 0 54928128 A A A A A A A A A A A A T T A A A A A A
1 chr1_54931530 0 54931530 T T T T T T T T T T T T A T T T T T T T
1 chr1_54939551 0 54939551 A A A A A A A A A A A A A A A A T T A A
1 chr1_54949151 0 54949151 T T T T T T T T T T T T T T T T G G T T
1 chr1_54979530 0 54979530 A A A A A A A A T T T T A T T T T T A A
1 chr1_54982190 0 54982190 C C C C C C C C G G G G C C C C C C C C
1 chr1_54988867 0 54988867 C C C C C C C C A A A A C C C C C C C C
1 chr1_55012628 0 55012628 C C C C C C C C A A A A C C C C C C C C
1 chr1_55038398 0 55038398 T T T T T T T T T T T T A T T T T T T T
1 chr1_55049853 0 55049853 A A A A A A A A A A A A A A C C A A A A
1 chr1_55102177 0 55102177 G G G G G G G G G T G G G G G G G G G G
1 chr1_55116067 0 55116067 T T T T T T T T T T T T T T G G T T T T
1 chr1_55154276 0 55154276 G G G G G G G G T T T T G G G G G G G G
1 chr1_55159594 0 55159594 C C C C C C C C G G G G C C C C C C C C
1 chr1_55187773 0 55187773 T T T T G T T T T T T T T T T T T T T T
1 chr1_55213334 0 55213334 T T T T T T T T T T T T T T T T G G T T
1 chr1_55238020 0 55238020 C C C C C C C C C C C C C G C C C C C C
1 chr1_55296131 0 55296131 A A A A A A A A T T A A A A A A A A A A
1 chr1_55296994 0 55296994 G G G G G G G G G G C C G G G G G G G G
1 chr1_55342675 0 55342675 G G G G G G G G C G G G G G G G G G G G
1 chr1_55348931 0 55348931 C C C C C C C C C C C C C C C C A A C C
1 chr1_55354832 0 55354832 A A A C A A A A A A A A A A A A A A A A
1 chr1_55358736 0 55358736 T T A T T T T T T T T T T T T T T T T T
1 chr1_55407156 0 55407156 G G C G C G G G G G G G G G G G G G G G
1 chr1_55425112 0 55425112 A A A A A A A A A A A A A A A A A T A A
1 chr1_55481477 0 55481477 C C C C C C C C C C A C C C C C C C C C
1 chr1_55571700 0 55571700 C C C C C G C C C C C C C C C C C C C C
1 chr1_55611127 0 55611127 T T G G T T T T T T T T T T T T T T T T
1 chr1_55613394 0 55613394 C C C C C C A A C C C C C C C C C C C C
1 chr1_55619055 0 55619055 C C C C C C C C A A A A C C C C C C C C
1 chr1_55620447 0 55620447 G G G G G G G G C G C G G G G G G G G G
1 chr1_55621895 0 55621895 T T T T T T T T A T A T T T T T T T T T
1 chr1_55630540 0 55630540 C C C C C C C C C C C C C G C C C C C C
1 chr1_55642238 0 55642238 G G G G G G G G G G G G G G G G G T G G
1 chr1_55652930 0 55652930 A A A C A A A A A A A A A A A A A A A A
1 chr1_55657512 0 55657512 G G T T G G G G G G G G G G G G G G G G
1 chr1_55661744 0 55661744 A A A A A A A A A A A A T T A A A A A A
1 chr1_55664014 0 55664014 A A C C A A A A A A A A A A A A A A A A
1 chr1_55667043 0 55667043 G G G G G G G G G G G G T T G G G G G G
1 chr1_55681832 0 55681832 A A A A A A A A A A A A A C A A A A A A
1 chr1_55705219 0 55705219 G G C C C G G G G G G G G G G G G G G G
1 chr1_55715372 0 55715372 C C C C C C C C C C C C A A C C A A C C
1 chr1_55736956 0 55736956 A A A A A A A A A T A A A A A A A A A A
1 chr1_55746098 0 55746098 A A A A A A A A T T A T A A A A A A A A
1 chr1_55746535 0 55746535 T T T T T T T T A A A T T T T T T T T T
1 chr1_55756799 0 55756799 C C C C C C C C G G G G C C C C C C C C
1 chr1_55767703 0 55767703 C C C C C C C C G G G G C C C C C C C C
1 chr1_55783419 0 55783419 T T T T T T T T G G G G T T T T T T T T
1 chr1_55797480 0 55797480 A A A A A A A A A A A A A C A A A A A A
1 chr1_55835149 0 55835149 C C C C C C C C A A A A C C C C C C C C
1 chr1_55836466 0 55836466 T T T T T T T T A A A A T T T T T T T T
1 chr1_55837162 0 55837162 G G T T G T G G G G G G G G G G G G G G
1 chr1_55872743 0 55872743 G G G G G G G G G G G G G G C C G G G G
1 chr1_55879603 0 55879603 G G G G G G G G C C C C G G G G G G G G
1 chr1_55909576 0 55909576 A A A A A A A A T T T T A A A A A A A A
1 chr1_55929770 0 55929770 C C C C C C C C C C C C A C C C C C C C
1 chr1_55941155 0 55941155 A A A A A A A A T T T T A A A A A A T T
1 chr1_55947880 0 55947880 T T T T T T T T G G G G T T T T T T T T
1 chr1_55948838 0 55948838 C C C C C C C C A A A A C C C C C C C C
1 chr1_55950287 0 55950287 C C C C C C C C C C C C C C A A C C C C
1 chr1_55952993 0 55952993 C C C C C C C C C C C C A C C C C C C C
1 chr1_55973435 0 55973435 C C C C C C C C C C C C C C C G C C C C
1 chr1_55996761 0 55996761 T T T T T T T T A A A A T T T T T T T T
1 chr1_56002361 0 56002361 C C C C C C C C C C C C C C C C C G C C
1 chr1_56007846 0 56007846 A A A A A A A A T T T T A A A A A A A A
1 chr1_56023988 0 56023988 A A C C C C A A C C C C C C C C C C A A
1 chr1_56034266 0 56034266 T T G G G G T T T T T T T T T T T T T T
1 chr1_56035262 0 56035262 C G C C C C C C C C C C C C C C C C C C
1 chr1_56042501 0 56042501 A A C C C C A A C C C C C C C C C C A A
1 chr1_56082482 0 56082482 G G T T T T T T T T T T T T T T T T G G
1 chr1_56083404 0 56083404 A A A A A A A A A A A A A A A A A C A A
1 chr1_56146260 0 56146260 A A A A A A A A T T T T A A A A A A A A
1 chr1_56148054 0 56148054 T T T T T T T T T T T T A A T T T T T T
1 chr1_56151922 0 56151922 G G G G G G G G T T T T G G G G G G G G
1 chr1_56152164 0 56152164 A A A C C C A A A A A A A A A A A A A A
1 chr1_56163987 0 56163987 G G G G G G G G G G G G T T G G G G G G
1 chr1_56164168 0 56164168 C C C C C C C C C C C C A A A A A A C C
1 chr1_56164870 0 56164870 A A A A A A A A C C C C A A A A A A A A
1 chr1_56165331 0 56165331 C C C C C C C C C C C C C C C C C G C C
1 chr1_56169081 0 56169081 G G G G G G G G T T T T G G G G G G G G
1 chr1_56175266 0 56175266 A A A A A A A A C C C C A A A A A A A A
1 chr1_56194509 0 56194509 T T T T T T G T T T T T T T T T T T T T
1 chr1_56227630 0 56227630 C C C C A C C C C C C C C C C C C C C C
1 chr1_56236652 0 56236652 T T T T T T T T T T G T T T T T T T T T
1 chr1_56252701 0 56252701 T T T T G T T T T T T T T T T T T T T T
1 chr1_56259355 0 56259355 A A A A A A A A A A A A A A A A C C A A
1 chr1_56261306 0 56261306 C C C C C C C C G G G G C C C C C C C C
1 chr1_56271509 0 56271509 C C C C C C C C G G G G C C C C C C C C
1 chr1_56278606 0 56278606 G G G G G G G G C C C C G G G G G G G G
1 chr1_56285929 0 56285929 T T T T T T T T T T T T T T T T A A T T
1 chr1_56299187 0 56299187 T T T T T T T T T T T T T T T T A A T T
1 chr1_56323409 0 56323409 C C C C C C C C A A A A C C C C C C C C
1 chr1_56327388 0 56327388 A A C C C C A A A A A A A A A A A A A A
1 chr1_56336642 0 56336642 T T T T G T T T T T T T T T T T T T T T
1 chr1_56386634 0 56386634 G G C G G G G G G G G G G G G G G G G G
1 chr1_56388686 0 56388686 T T T T T T T T T T A T T T T T T T T T
1 chr1_56424631 0 56424631 C C C C C C C C C C C C A A C C C C C C
1 chr1_56461038 0 56461038 G G G G G G G G C C C C G G G G G G G G
1 chr1_56469265 0 56469265 C C C C C C C C C C C C C C A A C C C C
1 chr1_56482532 0 56482532 A A A A A A A A A A A A A A C C A A A A
1 chr1_56490094 0 56490094 G G G G G G G G C C C C C C C C C C G G
1 chr1_56505474 0 56505474 A A A A A A A A A A A T A A A A A A A A
1 chr1_56524874 0 56524874 T T T T T T T T T T T T A T T T T T T T
1 chr1_56529173 0 56529173 T T T T T T T T T T T T A A T T A A T T
1 chr1_56529313 0 56529313 A A A A A A A A A A A A A A A A C C A A
1 chr1_56579125 0 56579125 G G G G G G G G T T T T G G G G G G G G
1 chr1_56586047 0 56586047 C C C C C C C C A A A A C C C C C C C C
1 chr1_56654089 0 56654089 C C C C C C C C C C C G C C C C C C C C
1 chr1_56679043 0 56679043 C C C C C C C C C C C C C G C C C C C C
1 chr1_56710556 0 56710556 A A T T T T A A T T T T T T T T T T A A
1 chr1_56773000 0 56773000 G G G G G G G G G G G G G G C C G G G G
1 chr1_56830805 0 56830805 T T T T T T T T G G G G T T T T T T T T
1 chr1_56854861 0 56854861 G G G T G T G G G G G G G G G G G G G G
1 chr1_56868515 0 56868515 G G G G G G G G G G G G G G T T G G G G
1 chr1_56870808 0 56870808 C C C C C C C C C G C G C C C C C C C C
1 chr1_56911765 0 56911765 C C C C C C C C C C A C C C C C C C C C
1 chr1_56967241 0 56967241 T T T T T T T T T T T T T T A T T T T T
1 chr1_56976532 0 56976532 A A A A A A A A A A A A A A A T A A A A
1 chr1_57028902 0 57028902 A A A C A A A A A A A A A A A A A A A A
1 chr1_57038355 0 57038355 G G G G G G G G C C C C G G G G G G G G
1 chr1_57059141 0 57059141 A A A A A C A A A A A A A A A A A A A A
1 chr1_57073877 0 57073877 C C C C C C C C A A A A C C C C C C C C
1 chr1_57103269 0 57103269 A A A A A A A A T T T T A A A A A A A A
1 chr1_57131371 0 57131371 G G G G G G G G T T T T G G G G G G G G
1 chr1_57134355 0 57134355 C C C C C C C C C C C C C C A C C C C C
1 chr1_57144792 0 57144792 C C C C C C C C G G G G C C C C C C C C
1 chr1_57164340 0 57164340 C C C C C C C C C C C C C C C C A A C C
1 chr1_57171473 0 57171473 G G C C C C G G C C C C C C C C C C G G
1 chr1_57198326 0 57198326 C C C C C C C C A A A A C C C C C C C C
1 chr1_57204928 0 57204928 G G G G G G G G C C C C G G G G G G G G
1 chr1_57229546 0 57229546 A T A A A A T T A A A A A A A A A A T T
1 chr1_57236161 0 57236161 C C C C A C C C C C C C C C C C C C C C
1 chr1_57259973 0 57259973 T T T T T T T T G T T T T T T T T T T T
1 chr1_57271718 0 57271718 C G C C C C C C C C C C C C C C C C C C
1 chr1_57288884 0 57288884 G G G G G G G G G G G G C C C C C C G G
1 chr1_57298399 0 57298399 G G G G G G C G G G G G G G G G G G G G
1 chr1_57300896 0 57300896 A A A A A A A A A A A A C C A A A A A A
1 chr1_57305341 0 57305341 A A A A A A A A A A A A A A A A A T A A
1 chr1_57313384 0 57313384 A A A A A A A A T T T T A A A A A A A A
1 chr1_57358350 0 57358350 C C C C C C C C C C C C C C A C C C C C
1 chr1_57367097 0 57367097 A A A A A A A A A A A A A A A A C C A A
1 chr1_57384993 0 57384993 C C C C A C C C C C C C C C C C C C C C
1 chr1_57422345 0 57422345 T T T T T T T T T T G T T T T T T T T T
1 chr1_57429009 0 57429009 C C C C C C C C C C C C C C G G C C C C
1 chr1_57448420 0 57448420 A A A A A A A A A C C C A A A A A A A A
1 chr1_57465115 0 57465115 A T A A A A A A A A A A A A A A A A A A
1 chr1_57486350 0 57486350 A A A A A A A A A A A A T T A A A A A A
1 chr1_57526436 0 57526436 C C A A A A C C C C C C C C C C C C C C
1 chr1_57527007 0 57527007 G G G G G G G G T T T T G G G G G G G G
1 chr1_57537157 0 57537157 G T G G G G G G G G G G G G G G G G T T
1 chr1_57551593 0 57551593 T T T T T T T T T T T T T T T T G T T T
1 chr1_57555973 0 57555973 G G G G G G G G G G G G G G T T G G G G
1 chr1_57621174 0 57621174 G G G G G G G G G G G G C C C C C C G G
1 chr1_57625557 0 57625557 G G G G G G G G G G G G G G C C G G G G
1 chr1_57636451 0 57636451 T T T T T T T T T T T T G T T T T T T T
1 chr1_57679314 0 57679314 G G G G G G G G G G G G C G G G G G G G
1 chr1_57696004 0 57696004 G G G G G G G G G G G G G T G G G G G G
1 chr1_57698761 0 57698761 G G G G G G G G T T T T G G G G G G G G
1 chr1_57731192 0 57731192 A A A A A A A A T T T T A A A A A A A A
1 chr1_57744236 0 57744236 A A A A T T A A A A A A A A A A A A A A
1 chr1_57764662 0 57764662 G G C C G G G G G G G G G G G G G G G G
1 chr1_57766695 0 57766695 G G G G G G G G C C C C G G G G G G G G
1 chr1_57766881 0 57766881 G G G G G G G G G G G G G G G G C C G G
1 chr1_57775396 0 57775396 C C C C C C C C A A A A C C C C C C C C
1 chr1_57781535 0 57781535 T T T T T T G T T T T T T T T T T T T T
1 chr1_57790115 0 57790115 A A A A A A A A C C C C A A A A A A A A
1 chr1_57800965 0 57800965 G G G G G G G G C C C C G G G G G G G G
1 chr1_57826570 0 57826570 G G G G G G G G T T T T G G G G G G G G
1 chr1_57837705 0 57837705 C C C C C C C C G G G G C C C C C C C C
1 chr1_57875523 0 57875523 G G T T T T G G G G G G G G G G G G G G
1 chr1_57899827 0 57899827 G G T T T T G G T T T T T T T T T T G G
1 chr1_57908341 0 57908341 G G G G C G G G G G G G G G G G G G G G
1 chr1_57921836 0 57921836 A A A A A A A A A A A A A A C C A A A A
1 chr1_57928789 0 57928789 G G T T G T G G G G G G G G G G G G G G
1 chr1_57940049 0 57940049 G G G G G G G G C C C C G G G G G G G G
1 chr1_57942558 0 57942558 A A A A A A A A C C C C A A A A A A A A
1 chr1_57997527 0 57997527 A A A A A A A A A A A A C C A A A A A A
1 chr1_58008188 0 58008188 C C C C A C C C C C C C C C C C C C C C
1 chr1_58025067 0 58025067 T T G G G T T T T T T T T T T T T T T T
1 chr1_58031451 0 58031451 C C C C C C C C C C C G C C C C C C C C
1 chr1_58037415 0 58037415 C C C C C C C C C G C C C C C C C C C C
1 chr1_58056414 0 58056414 A A A A A A A A C C C C A A A A A A A A
1 chr1_58068491 0 58068491 T T T T T T T T A A A A T T T T T T T T
1 chr1_58072096 0 58072096 T T T T T T T T A A A A T T T T T T T T
1 chr1_58094121 0 58094121 G G G G G G C G G G G G G G G G G G G G
1 chr1_58096143 0 58096143 G G G G T T G G G G G G G G G G G G G G
1 chr1_58136052 0 58136052 C C C C C C C C G G G G C C C C C C C C
1 chr1_58178896 0 58178896 T T T T T T T T T T T T T T T T A T T T
1 chr1_58186720 0 58186720 G G G G G G G G C C C C G G G G G G G G
1 chr1_58224892 0 58224892 C C C C C C C C C C C C C C G G C C C C
1 chr1_58254178 0 58254178 C C C C C C C C A A A A C C C C C C C C
1 chr1_58298907 0 58298907 C C C G C C C C C C C C C C C C C C C C
1 chr1_58313721 0 58313721 A A A A A A A A C C C C A A A A A A A A
1 chr1_58323446 0 58323446 A A A A A A A A A A A A A C A A A A A A
1 chr1_58341991 0 58341991 G G C C C C G G G G G G C C C C C C G G
1 chr1_58345655 0 58345655 G G G G G T G G G G G G G G G G G G G G
1 chr1_58347305 0 58347305 C C C C C G C C C C C C C C C C C C C C
1 chr1_58353953 0 58353953 T T T T T T T T G G G G T T T T T T T T
1 chr1_58369370 0 58369370 A A A A A A A A A A A A A A C C A A A A
1 chr1_58410158 0 58410158 C C C C C C C C C C C C C C C C A C C C
1 chr1_58418576 0 58418576 G G G G G G G G G G G G G G T T G G G G
1 chr1_58441798 0 58441798 G G C C C C G G C C C C C C C C G G G G
1 chr1_58454862 0 58454862 A C C C C C A C A A A A C C C C C C A A
1 chr1_58470816 0 58470816 A A A A A A A A A A A A A A A A T T A A
1 chr1_58495055 0 58495055 T T T T G G T T T T T T T T T T T T T T
1 chr1_58508881 0 58508881 G G G G T T G G G G G G G G G G G G G G
1 chr1_58512068 0 58512068 G G G G G G C C G G G G G G G G G G G G
1 chr1_58539193 0 58539193 C C G G G G C C G G G G G G G G G G C C
1 chr1_58544895 0 58544895 G G G G G G G G C G C G G G G G G G G G
1 chr1_58545168 0 58545168 T T T T G T T T T T T T T T T T T T T T
1 chr1_58561547 0 58561547 C C C C C C G G C C C C C C C C C C C C
1 chr1_58587282 0 58587282 G G G G C G G G G G G G G G G G G G G G
1 chr1_58588801 0 58588801 A T T T T T T T T T T T T T T T T T A A
1 chr1_58612162 0 58612162 C C C C C G C C C C C C C C C C C C C C
1 chr1_58615445 0 58615445 C C C C C C C C G G G G C C C C C C C C
1 chr1_58635709 0 58635709 G G G G G G G G C C C C G G G G G G G G
1 chr1_58643118 0 58643118 T T A T A A T T T T T T T T T T T T T T
1 chr1_58692509 0 58692509 G G G G G G G G G G G G G G C G G G G G
1 chr1_58717327 0 58717327 C C C C C C C C C C C C G G G G G G C C
1 chr1_58720971 0 58720971 G G G G G G G G G G G G G G C G G G G G
1 chr1_58721732 0 58721732 G G G G G G G G G G G G G T G G G G G G
1 chr1_58723244 0 58723244 C C C C C G C C C C C C C C C C C C C C
1 chr1_58723521 0 58723521 G G G G G G G G G G G G G G C G G G G G
1 chr1_58730156 0 58730156 G G G G G G G G G G G T G G G G G G G G
1 chr1_58731324 0 58731324 C C C C C G C C C C C C C C C C C C C C
1 chr1_58738088 0 58738088 G G G G G G G G G G G G G G C C G G G G
1 chr1_58740174 0 58740174 C C G G C C C C G G G G G G G G G G C C
1 chr1_58747952 0 58747952 C C C C C C C C C C C C C C G G C C C C
1 chr1_58759744 0 58759744 C C C C C C C C G G G G C C C C C C C C
1 chr1_58760679 0 58760679 C C C C C C C C C C C C C C C C C G C C
1 chr1_58764906 0 58764906 C C C C C C C C C C C C G G C C C C C C
1 chr1_58768740 0 58768740 G G G G G G G G G G G G C C C C C C G G
1 chr1_58776695 0 58776695 G G T T T T G G G G G G T T T T G G T T
1 chr1_58794021 0 58794021 G G G G G T G G G G G G G G G G G G G G
1 chr1_58800443 0 58800443 G G G G C G G G G G G G G G G G G G G G
1 chr1_58827945 0 58827945 G G G G G G G G T T T T G G G G G G G G
1 chr1_58860341 0 58860341 G G G G G G G G G G G G C G G G G G G G
1 chr1_58898494 0 58898494 A A A A A A A A T T T T A A A A A A A A
1 chr1_58942959 0 58942959 G G T T G T G G G G G G G G G G G G G G
1 chr1_58943921 0 58943921 T T T T T T T T T T T T G G T T T T T T
1 chr1_58965283 0 58965283 A A A A A A A A A A A A A A A A C C A A
1 chr1_58977550 0 58977550 C C C C C C C C A A A A C C C C C C C C
1 chr1_58981182 0 58981182 G G G G G G G G G G G G G G G G C C G G
1 chr1_58987060 0 58987060 T T G T T T T T T T T T G G G G G G T T
1 chr1_58990680 0 58990680 C C C C C C C C C C C C C C C G C C C C
1 chr1_58998124 0 58998124 A A A A A A A A A T A A A A A A A A A A
1 chr1_58999790 0 58999790 G G G G G G G G T T T T G G G G G G G G
1 chr1_59001185 0 59001185 T T T T T T T T G G G G T T T T T T T T
1 chr1_59023768 0 59023768 T T G T G T T T T T T T T T T T T T T T
1 chr1_59056536 0 59056536 G G G G G G G G G G G G G G T T G G G G
1 chr1_59083556 0 59083556 C C A C C C C C C C C C C C C C C C C C
1 chr1_59105953 0 59105953 C C C C C C C C C C C C A A A A A A C C
1 chr1_59132224 0 59132224 C C C G C C C C C C C C C C C C C C C C
1 chr1_59137178 0 59137178 C C G G G G C C C C C C C C C C C C C C
1 chr1_59153755 0 59153755 G G G G G G G G G G G G G T G G G G G G
1 chr1_59158902 0 59158902 C C C C C C C C C C C C C C C C G G C C
1 chr1_59174454 0 59174454 T T T T T T T T A A A A T T T T T T T T
1 chr1_59175615 0 59175615 A A C C A A A A A A A A A A A A A A A A
1 chr1_59195111 0 59195111 C C A C A A C C C C C C C C C C C C C C
1 chr1_59201624 0 59201624 G G G G G G G G T T T T G G G G G G G G
1 chr1_59202462 0 59202462 A A A T A A A A A A A A A A A A A A A A
1 chr1_59210959 0 59210959 T T T T T T T T G G G G T T T T T T T T
1 chr1_59233195 0 59233195 T T T T T T T T T T T T G T T T T T T T
1 chr1_59233212 0 59233212 C C C C C C C C C C C C C C A A C C C C
1 chr1_59245419 0 59245419 C C C C C C C G C C C C C C C C C C C C
1 chr1_59250414 0 59250414 G G G G G G G G G G G G G G C C G G G G
1 chr1_59256525 0 59256525 C C C C C C C C G G C G C C C C C C C C
1 chr1_59264188 0 59264188 G G C G G G G G G G G G G G G G G G G G
1 chr1_59283594 0 59283594 G G G G G G G G G G G G T T G G G G G G
1 chr1_59289507 0 59289507 A A A A A A A A A A A A A A A C A A A A
1 chr1_59291810 0 59291810 C C C C C C C C G G G G C C C C C C C C
1 chr1_59306616 0 59306616 G G G G G G G G G G G G G T G G T T G G
1 chr1_59318739 0 59318739 T T T T T T T T G G G G T T T T T T T T
1 chr1_59327873 0 59327873 A A A A A A A A C C C C A A A A A A A A
1 chr1_59338061 0 59338061 G G G G C G G G G G G G G G G G G G G G
1 chr1_59348938 0 59348938 T T T T T T T T A A A A T T T T T T T T
1 chr1_59369653 0 59369653 A A A A A A A A A A A A A A C C A A A A
1 chr1_59385275 0 59385275 A A A A A A A A C C C C A A A A A A A A
1 chr1_59405311 0 59405311 G G T T T T G G G G G G G G G G G G G G
1 chr1_59419385 0 59419385 A A C C A A A A A A A A A A A A A A A A
1 chr1_59433652 0 59433652 G T G G G G G G G G G G G G G G G G G G
1 chr1_59438708 0 59438708 T T G G T T T T T T T T T T T T T T T T
1 chr1_59447135 0 59447135 C C C C C C C C A A A A C C C C C C C C
1 chr1_59462224 0 59462224 C C C C C C C C C C C C G G C C C C C C
1 chr1_59463234 0 59463234 C C C C C C C C C C C C C C A C C C C C
1 chr1_59469695 0 59469695 G G G G G G G G T T T T G G G G G G G G
1 chr1_59471218 0 59471218 A A A A A A A A A A A A A A A A T T A A
1 chr1_59488491 0 59488491 G G G G G G G G T T T T G G G G G G G G
1 chr1_59499883 0 59499883 G G G G G G G G G G G G G G T T G G G G
1 chr1_59501967 0 59501967 T T T T T T T T T T T T G T T T T T T T
1 chr1_59503746 0 59503746 G G G G G G G G G G G G G G C C G G G G
1 chr1_59508914 0 59508914 G G G G G G G G G G G T G G G G G G G G
1 chr1_59589081 0 59589081 C C C C C C C C A A A A C C C C C C C C
1 chr1_59594756 0 59594756 C C C C C C C C A C A C C C C C C C C C
1 chr1_59595916 0 59595916 C C A A A C C C A A A A A A A A A A C C
1 chr1_59608119 0 59608119 T T T T T T T T T T T T A T T T T T T T
1 chr1_59610753 0 59610753 T T T T A T T T T T T T T T T T T T T T
1 chr1_59620257 0 59620257 C C C C C C C C A A A A C C C C C C C C
1 chr1_59624717 0 59624717 A A A A A A C C A A A A A A A A A A A A
1 chr1_59656541 0 59656541 C C C C C C C C C C C C A A C C C C C C
1 chr1_59658468 0 59658468 T T T T T T T T T T T T T T T T A T T T
1 chr1_59670931 0 59670931 C C C C C C C C C C C C A C C C C C C C
1 chr1_59696446 0 59696446 G G G G G G G G C C C C G G G G G G G G
1 chr1_59696941 0 59696941 G G G G G G G G C C C C G G G G G G G G
1 chr1_59700861 0 59700861 C C C C C C C C A A A A C C C C C C C C
1 chr1_59701210 0 59701210 C C C C C C C C C C C C C C C C C G C C
1 chr1_59709987 0 59709987 T T T T T T T T T T T T G G G G T T T T
1 chr1_59720921 0 59720921 C C C C C C C C G G G G C C C C C C C C
1 chr1_59746492 0 59746492 G G T T T T T T T T T T T T T T T T T T
1 chr1_59755071 0 59755071 C C C C C C C C C C C C C C C C G G C C
1 chr1_59757298 0 59757298 G G G G G G G G T T T T G G G G G G G G
1 chr1_59761939 0 59761939 A A A A A A A A T T T T A A A A A A A A
1 chr1_59799902 0 59799902 A A T T T T A A A A A A A A A A A A A A
1 chr1_59801455 0 59801455 G G G G G G G G T T T T G G G G G G G G
1 chr1_59881973 0 59881973 C C C C C C C C G G G G C C C C C C C C
1 chr1_59982667 0 59982667 C C C C C C C C G G G G C C C C C C C C
1 chr1_59987832 0 59987832 G G G G G G G G G G G G G G G T G G G G
1 chr1_60071323 0 60071323 C C C C C C C C G G C C C C C C C C C C
1 chr1_60071851 0 60071851 C G G G G G G G G G G G G G G G G G G G
1 chr1_60082605 0 60082605 A T A A A A T T A A A A A A A A A A A A
1 chr1_60085255 0 60085255 C C C C C C C C G G G G C C C C C C C C
1 chr1_60123666 0 60123666 G G G G G G G G G G G G G G G G C G G G
1 chr1_60173920 0 60173920 T T T T T T T T G G G G T T T T T T T T
1 chr1_60192163 0 60192163 G G G G G G C C G G G G G G G G G G G G
1 chr1_60196699 0 60196699 C C A A A A C C C C C C C C C C C C C C
1 chr1_60203055 0 60203055 C C G G G G C C C C C C C C C C C C C C
1 chr1_60219047 0 60219047 C C C C C C C C A C C C C C C C C C C C
1 chr1_60219986 0 60219986 C C C C A C C C C C C C C C C C C C C C
1 chr1_60267537 0 60267537 C C A A A A C C A A A A A A A A A A C C
1 chr1_60274676 0 60274676 A A A A A A A A A A A A C C A A A A A A
1 chr1_60298908 0 60298908 T T A A A A T T T T T T T T T T T T T T
1 chr1_60335640 0 60335640 C C C C C C C C A C C C C C C C C C C C
1 chr1_60386366 0 60386366 G G G G G G G G G G G G C G G G G G G G
1 chr1_60386554 0 60386554 A A T T A A A A A A A A A A A A A A A A
1 chr1_60403696 0 60403696 A A A A A A A A A A A A A A A A C C A A
1 chr1_60414243 0 60414243 A A A A A A A A A A A A A A C C A A A A
1 chr1_60430969 0 60430969 G G G G G G G G G T G G G G G G G G G G
1 chr1_60456459 0 60456459 C C C C C C C C C C C G C C C C C C C C
1 chr1_60470145 0 60470145 A A A A A A A A T T T T A A A A A A A A
1 chr1_60507806 0 60507806 C C C C C C C C C C C C C C A C C C C C
1 chr1_60537829 0 60537829 C C C C C C C C A A A A C C C C C C C C
1 chr1_60538368 0 60538368 A A A A A A A A A A A A A C A A A A A A
1 chr1_60570082 0 60570082 A A A A A A A A C C C C A A A A A A A A
1 chr1_60629375 0 60629375 G G G G T T G G G G G G G G G G G G G G
1 chr1_60631321 0 60631321 A C C C C C C C C C C C C C C C C C A A
1 chr1_60634524 0 60634524 G G G G G G C G G G G G G G G G G G G G
1 chr1_60651692 0 60651692 T T T T T T T T G G G G T T T T T T T T
1 chr1_60671135 0 60671135 G G G G G G G G G G G G C G G G G G G G
1 chr1_60683863 0 60683863 C C C C C C C C C C C C C C C C G G C C
1 chr1_60689904 0 60689904 G G C C C C G G C C C C C C C C C C G G
1 chr1_60695714 0 60695714 G G G G G G G G T T T T G G G G G G G G
1 chr1_60712953 0 60712953 C C C C C C C C G G G G C C C C C C C C
1 chr1_60715074 0 60715074 A A A A A A A A A A A A A T A A A A A A
1 chr1_60715452 0 60715452 T T T T T T T T A A A A T T T T T T T T
1 chr1_60723731 0 60723731 T T T T T T G T T T T T T T T T T T T T
1 chr1_60727860 0 60727860 A A A A A A A A A A A A A T A A A A A A
1 chr1_60758828 0 60758828 T T T T T T G T T T T T T T T T T T T T
1 chr1_60772334 0 60772334 T T G G G G T T T T T T T T T T T T T T
1 chr1_60791669 0 60791669 G G G G G G G G G G G G C G G G G G G G
1 chr1_60803184 0 60803184 T T G G G G T T T T T T T T T T T T T T
1 chr1_60831623 0 60831623 G T T T T T T T T T T T T T T T T T T T
1 chr1_60870520 0 60870520 C C C C C C C C C C C C A C C C C C C C
1 chr1_60873491 0 60873491 C G G G G G G G G G G G G G G G G G C C
1 chr1_60885371 0 60885371 A T T T T T T T T T T T T T T T T T A A
1 chr1_60994184 0 60994184 C C C C C C A C C C C C C C C C C C C C
1 chr1_61013638 0 61013638 A A A A A A A A A A A A C C A A A A A A
1 chr1_61045016 0 61045016 G G G G G G G G G G G G C G G G G G G G
1 chr1_61050395 0 61050395 A A A A A A A A T T A T A A A A A A A A
1 chr1_61056373 0 61056373 A A A A A A A A A A A A A A C C A A A A
1 chr1_61093802 0 61093802 C C C C C C G G C C C C C C C C C C C C
1 chr1_61126710 0 61126710 T T T T T T A T T T T T T T T T T T T T
1 chr1_61153550 0 61153550 G G C C G G G G G G G G G G G G G G G G
1 chr1_61159354 0 61159354 C C C C C C C C C C A C C C C C C C C C
1 chr1_61169430 0 61169430 C C C C C C C C C C C C C C A A C C C C
1 chr1_61196939 0 61196939 C C C C C C C C A A A A C C C C C C C C
1 chr1_61200713 0 61200713 A A T T T T A A A A A A A A A A A A A A
1 chr1_61203684 0 61203684 C C A A A A C C A A A A A A A A A A C C
1 chr1_61204841 0 61204841 G G T T T T G G G G G G G G G G G G G G
1 chr1_61205106 0 61205106 T T T T T T G T T T T T T T T T T T T T
1 chr1_61205336 0 61205336 A A A A A A A A T T T T A A A A A A A A
1 chr1_61224618 0 61224618 A A A A A A A A T T T T A A A A A A A A
1 chr1_61230351 0 61230351 A A A A A A A A T T T T A A A A A A A A
1 chr1_61253171 0 61253171 T T T T T T T T T T T T A A T T T T T T
1 chr1_61255194 0 61255194 C C C C C C C C C C C C C C C C G G C C
1 chr1_61271623 0 61271623 G G G G G G C C G G G G G G G G G G G G
1 chr1_61329100 0 61329100 C C C C C C C C C C C C A C C C C C C C
1 chr1_61336128 0 61336128 G G C C C C G G G G G G G G G G G G G G
1 chr1_61353633 0 61353633 G G C C G G G G G G G G G G G G G G G G
1 chr1_61356992 0 61356992 A A A A A C A A A A A A A A A A A A A A
1 chr1_61373682 0 61373682 C C C C C C C C A A A A C C C C C C C C
1 chr1_61388292 0 61388292 G G G G G G G G G G G G G G T T G G G G
1 chr1_61396484 0 61396484 G G G G G G G T G G G G G G G G G G G G
1 chr1_61404461 0 61404461 G G G G G G G G G G G G G T G G G G G G
1 chr1_61417169 0 61417169 T T T T T T T T G G G G T T T T T T T T
1 chr1_61427617 0 61427617 G G G G G G G G T T T T G G G G G G G G
1 chr1_61443146 0 61443146 G G G G C G G G G G G G G G G G G G G G
1 chr1_61473403 0 61473403 G G G G G G G G G G G G G G T T G G G G
1 chr1_61479571 0 61479571 C C C C C C C C G G G G C C C C C C C C
1 chr1_61488912 0 61488912 A A A A A A A A C C C C A A A A A A A A
1 chr1_61507749 0 61507749 C C C C C C C C G G G G C C C C C C C C
1 chr1_61513339 0 61513339 T T T T T T T T A A A A T T T T T T T T
1 chr1_61513688 0 61513688 G G T T G G G G G G G G G G G G G G G G
1 chr1_61516861 0 61516861 G T T T T T T T T T T T T T T T T T T T
1 chr1_61533331 0 61533331 G G G G G G G G G G G G G G G G C C G G
1 chr1_61538505 0 61538505 T T T T T T G G T T T T T T T T T T T T
1 chr1_61550891 0 61550891 G G G G G G G G G G G G G G G G C G G G
1 chr1_61573910 0 61573910 T T T T T T T T T T T T T T T T G G T T
1 chr1_61593203 0 61593203 C C C C C C C C A C A A C C C C C C C C
1 chr1_61605443 0 61605443 T T T T T T T T A A A A T T T T T T T T
1 chr1_61641143 0 61641143 C C C C C C C C C C C C C C C C A A C C
1 chr1_61652844 0 61652844 C C C C C C C C G G G G C C C C C C C C
1 chr1_61706413 0 61706413 A A A A A A A A A A A A A T A A A A A A
1 chr1_61723781 0 61723781 T T T T T T T T A A A A T T T T T T T T
1 chr1_61727014 0 61727014 G G G G G G G G C C C C G G G G G G G G
1 chr1_61754083 0 61754083 T T T T T T T T G G G G T T T T T T T T
1 chr1_61770543 0 61770543 A A A A A C A A A A A A A A A A A A A A
1 chr1_61789655 0 61789655 A A A A A A A A T T T T A A A A A A A A
1 chr1_61791900 0 61791900 G G G G G G G G G G G T G G G G G G G G
1 chr1_61799940 0 61799940 G G G G G G G G G G G G G G T T G G G G
1 chr1_61826020 0 61826020 A A A A A A A A A A A A A A T T A A A A
1 chr1_61832171 0 61832171 G G G G G G G G C C C C G G G G G G G G
1 chr1_61835201 0 61835201 C C C C C C C C C C C C C C G G C C C C
1 chr1_61858200 0 61858200 C C C C C C C C C C C C A A C C C C C C
1 chr1_61860290 0 61860290 G G C C C C G G G G G G G G G G G G G G
1 chr1_61874514 0 61874514 G G G G G G G G C C C C G G G G G G G G
1 chr1_61896308 0 61896308 T T T T T T T T G G G G T T T T T T T T
1 chr1_61903978 0 61903978 C G G G G G G G G G G G G G G G G G C C
1 chr1_61938712 0 61938712 T T T T T T T T T T T T A A T T T T T T
1 chr1_61959478 0 61959478 T T T T A T T T T T T T T T T T T T T T
1 chr1_61977005 0 61977005 G G G G C G G G G G G G G G G G G G G G
1 chr1_61993047 0 61993047 A A A A A A A A T T T T A A A A A A A A
1 chr1_61993429 0 61993429 C C C C C C C C C G C C C C C C C C C C
1 chr1_62018961 0 62018961 C C C C C C C C C C C C C C C C G G C C
1 chr1_62072534 0 62072534 A A A A A A A A A A A A T T A A T T A A
1 chr1_62101670 0 62101670 T T T T T T T T T T T T G T T T T T T T
1 chr1_62130468 0 62130468 G G G G G T G G G G G G G G G G G G G G
1 chr1_62138246 0 62138246 G G G G G G G G G G G G C C G G C C G G
1 chr1_62142398 0 62142398 C C C C C C C C G G G G C C C C C C C C
1 chr1_62212796 0 62212796 G T G G G G T T G G G G G G G G G G G G
1 chr1_62239160 0 62239160 A A A A C C A A A A A A A A A A A A A A
1 chr1_62267030 0 62267030 C C C C C C C C C C C C A A A A A A C C
1 chr1_62309800 0 62309800 C C C C C C C C A A A A C C C C C C C C
1 chr1_62316072 0 62316072 A A C C C C A A A A A A A A A A A A A A
1 chr1_62335297 0 62335297 G G G G G G G G G G G G G G G G T T G G
1 chr1_62347701 0 62347701 C C C C C C C C C C C C G G C C C C C C
1 chr1_62396860 0 62396860 C C A A A A C C C C C C C C C C C C C C
1 chr1_62410793 0 62410793 A A A A A A C C C C C C C C C C C C A A
1 chr1_62438301 0 62438301 A A A A A A A A C C C C A A A A A A A A
1 chr1_62449398 0 62449398 C C C C C C C C G G G G C C C C C C C C
1 chr1_62463211 0 62463211 T T T T T T T T T T T T G G T T G G T T
1 chr1_62470681 0 62470681 T T T T T T T T T T T T T T G T T T T T
1 chr1_62499466 0 62499466 G G G G G G G G G G G T G G G G G G G G
1 chr1_62508126 0 62508126 G G G G G G G G G G G G G G T T G G G G
1 chr1_62543223 0 62543223 G G C C G G G G G G G G G G G G G G G G
1 chr1_62547324 0 62547324 A A C C A A A A A A A A A A A A A A A A
1 chr1_62551914 0 62551914 C C C C C C C C G G G G C C C C C C C C
1 chr1_62584650 0 62584650 G G G G G G G G G G G G C C G G C C G G
1 chr1_62586528 0 62586528 A A A A A A A A T T T T A A A A A A A A
1 chr1_62598330 0 62598330 G G G G G G G G G T G T G G G G G G G G
1 chr1_62603601 0 62603601 C C C C C C C C G G G G C C C C C C C C
1 chr1_62639938 0 62639938 T T T T T T T T T T T T G T T T T T T T
1 chr1_62683302 0 62683302 T T T T T T T T G G G G T T T T T T T T
1 chr1_62686572 0 62686572 G G G G G G G G C C C C G G G G G G G G
1 chr1_62687974 0 62687974 A A A A A A A A A A A A T T A A A A A A
1 chr1_62716774 0 62716774 A A A A A A A A A A A A A C A A A A A A
1 chr1_62739920 0 62739920 C C C C C C C C A C A C C C C C C C C C
1 chr1_62784171 0 62784171 G G G G G G G G G G G G G G G G G T G G
1 chr1_62792032 0 62792032 C C G G G G G G G G G G G G G G G G C C
1 chr1_62809211 0 62809211 C C C C C C C C C C C C C G C C C C C C
1 chr1_62825579 0 62825579 G G C C C C G G G G G G G G G G G G G G
1 chr1_62853075 0 62853075 G G G G G G G G C C C C G G G G G G G G
1 chr1_62857547 0 62857547 C C C C G G C C C C C C C C C C C C C C
1 chr1_62864355 0 62864355 T T T T T T T T T T A T T T T T T T T T
1 chr1_62866382 0 62866382 C C C C C C C C G G G G C C C C C C C C
1 chr1_62873882 0 62873882 G G G G T T G G G G G G G G G G G G G G
1 chr1_62902669 0 62902669 C C C C C C C C G G G G G G G G G G C C
1 chr1_62915971 0 62915971 A A A A A A A A C C C C A A A A A A A A
1 chr1_62935694 0 62935694 C C G G G G C C C C C C C C C C C C C C
1 chr1_62937628 0 62937628 G G G G G G G G T T T T G G G G G G G G
1 chr1_62978635 0 62978635 C C G G G G C C C C C C C C C C C C C C
1 chr1_62980441 0 62980441 T T T T T T G T T T T T T T T T T T T T
1 chr1_62991574 0 62991574 G G G G G G G G C C C C G G G G G G G G
1 chr1_63023308 0 63023308 C C C C G G C C C C C C C C C C C C C C
1 chr1_63025351 0 63025351 A A A A A A A A C C C C A A A A A A A A
1 chr1_63065126 0 63065126 A A A A A A A A A A A A A C A A A A A A
1 chr1_63089962 0 63089962 C C C C C C C C A A A A C C C C C C C C
1 chr1_63091490 0 63091490 G G G G G G G G G T G T G G G G G G G G
1 chr1_63099260 0 63099260 C C C C C C C C C C C C A C C C C C C C
1 chr1_63105057 0 63105057 C C G G G G C C C C C C C C C C C C C C
1 chr1_63116074 0 63116074 A A A A A A T T A A A A A A A A A A A A
1 chr1_63129452 0 63129452 T T T T T T T T G G G G T T T T T T T T
1 chr1_63131440 0 63131440 A A C C C C A A A A A A A A A A A A A A
1 chr1_63151876 0 63151876 G G G G G G G G G G G G G G G G C G G G
1 chr1_63173217 0 63173217 G G G G G G G G G G G G G G G G G T G G
1 chr1_63179046 0 63179046 G T T T T T T T T T T T T T T T T T T T
1 chr1_63186274 0 63186274 C C C C C C A A C C C C C C C C C C C C
1 chr1_63188151 0 63188151 G G G G C G G G G G G G G G G G G G G G
1 chr1_63223805 0 63223805 A A A A A A A A A A A A A T A A A A A A
1 chr1_63224485 0 63224485 T T T T T T T T G G G G T T T T T T T T
1 chr1_63230930 0 63230930 G G G G G G G G G G G G G T G G G G G G
1 chr1_63250979 0 63250979 T T T T T T T T G T G G T T T T T T T T
1 chr1_63307079 0 63307079 A A A A A A A A A A A A A A A C A A A A
1 chr1_63311938 0 63311938 C C C C C C C C C C C C C G C C C C C C
1 chr1_63318465 0 63318465 C C C C C C C C A A A A C C C C C C C C
1 chr1_63349164 0 63349164 T T T T T T T T T T T T G G G G T T T T
1 chr1_63370901 0 63370901 T T G T T T T T T T T T T T T T T T T T
1 chr1_63375974 0 63375974 T T T T T T T T T T T T T T T T G G T T
1 chr1_63383754 0 63383754 C C C C C C C C A A A A C C C C C C C C
1 chr1_63384378 0 63384378 G G G G G G G G C C C C G G G G G G G G
1 chr1_63386252 0 63386252 G G G G G G G G T T T T G G G G G G G G
1 chr1_63396709 0 63396709 G G G G G G G G G G G G C C G G G G G G
1 chr1_63412559 0 63412559 T T T T A T T T T T T T T T T T T T T T
1 chr1_63414114 0 63414114 T T T T T T T T T T T T A T T T T T T T
1 chr1_63417467 0 63417467 G G G G G G G G G G G G G G G G T T G G
1 chr1_63422561 0 63422561 C C C C C C C C G G G G G G G G G G C C
1 chr1_63444106 0 63444106 A C C C C C C C C C C C C C C C C C C C
1 chr1_63446048 0 63446048 C C C C C C C C C C C C A A C C C C C C
1 chr1_63447186 0 63447186 G G G G G G G G C C C C G G G G G G G G
1 chr1_63448112 0 63448112 A A A T A A A A A A A A A A A A A A A A
1 chr1_63458837 0 63458837 A A A A A A A A A A A A A A A A A C A A
1 chr1_63468000 0 63468000 A A A A A A A A T T T T A A A A A A A A
1 chr1_63492637 0 63492637 G G G G G G C C G G G G G G G G G G G G
1 chr1_63494689 0 63494689 G G G G G G G G C C C C G G G G G G G G
1 chr1_63520743 0 63520743 G G G G G G G G C C C C G G G G G G G G
1 chr1_63524152 0 63524152 C G C C C C C C C C C C C C C C C C C C
1 chr1_63528155 0 63528155 C C C C C G C C C C C C C C C C C C C C
1 chr1_63531091 0 63531091 A C A A A A A A A A A A A A A A A A A A
1 chr1_63533089 0 63533089 T T T T T T T T T T T T T T T T G G T T
1 chr1_63547344 0 63547344 G G G G G G G T G G G G G G G G G G G G
1 chr1_63547669 0 63547669 G G G G G G G T G G G G G G G G G G G G
1 chr1_63549322 0 63549322 G G G G G G C G G G G G G G G G G G G G
1 chr1_63590364 0 63590364 G G G G G G G G G G G G G G G T G G G G
1 chr1_63593663 0 63593663 A T T T T T T T T T T T T T T T T T T T
1 chr1_63593692 0 63593692 A A A A A A T T A A A A A A A A A A A A
1 chr1_63615192 0 63615192 G G G G G T G G G G G G G G G G G G G G
1 chr1_63632410 0 63632410 G G G G G G G G G G G G G G G G C G G G
1 chr1_63642082 0 63642082 G G G G G G G G G G G G C G G G G G G G
1 chr1_63675155 0 63675155 A A A A A A A A A A A A A T A A A A A A
1 chr1_63675753 0 63675753 A A C C A A A A A A A A A A A A A A A A
1 chr1_63691805 0 63691805 T T T T T T T T A A A A T T T T T T T T
1 chr1_63693294 0 63693294 G G T T T T G G G G G G G G G G G G G G
1 chr1_63705799 0 63705799 C C C C C C C C G G G G C C C C C C C C
1 chr1_63714821 0 63714821 G G G G G G G G C G G G G G G G G G G G
1 chr1_63715870 0 63715870 G G G G G G G G G G G G C G G G G G G G
1 chr1_63747932 0 63747932 A A A A A A A A T T T T A A A A A A A A
1 chr1_63763432 0 63763432 C C C C C C C C C C A A C C C C C C C C
1 chr1_63770514 0 63770514 G G G G G G G G G G G G G G G T G G G G
1 chr1_63817016 0 63817016 C C C C C C C C A A A A C C C C C C C C
1 chr1_63825009 0 63825009 G G G G G G G G G G G G G G C C C C G G
1 chr1_63834893 0 63834893 A A A A A C A A A A A A A A A A A A A A
1 chr1_63870913 0 63870913 T T T T T T T T T T T T T T G G T T T T
1 chr1_63882101 0 63882101 C C C C C C C C C C C C G G C C C C C C
1 chr1_63892830 0 63892830 G G G G G G G G G G G G G G T T G G G G
1 chr1_63895951 0 63895951 C C C C C C G G C C C C C C C C C C C C
1 chr1_63916850 0 63916850 C C G G C C C C C C C C C C C C C C C C
1 chr1_63925199 0 63925199 C C C C C C C C C C C C C C C C A A C C
1 chr1_63944856 0 63944856 A A A A A A A A A A A A C C A A A A A A
1 chr1_63977421 0 63977421 G G G G G G G G G G G G G G C C G G G G
1 chr1_63999804 0 63999804 C C C C C C C C G G G G C C C C C C C C
1 chr1_64026061 0 64026061 C C C C C C C C C C C C C G C C C C C C
1 chr1_64034882 0 64034882 G G T T T T G G G G G G G G G G G G G G
1 chr1_64045472 0 64045472 A A T T T T A A T T T T T T T T T T A A
1 chr1_64091127 0 64091127 A A A A A A A A A A A A T T A A A A A A
1 chr1_64095457 0 64095457 T T A A A A T T T T T T T T T T T T T T
1 chr1_64142152 0 64142152 A A A A A A A A A A A A A A A A A C A A
1 chr1_64144009 0 64144009 C C A A A A C C C C C C A A A A A A C C
1 chr1_64156107 0 64156107 G G G G G G G G T T T T G G G G G G G G
1 chr1_64162989 0 64162989 T T T T T T T T T T T T A A A A A A T T
1 chr1_64170100 0 64170100 G G G G G G G G G G G G G T G G G G G G
1 chr1_64179473 0 64179473 C C C C C C C C C C C C A C C C C C C C
1 chr1_64203667 0 64203667 G G G G G G G G G G G G G G C C G G G G
1 chr1_64221395 0 64221395 C C C C A C C C C C C C C C C C C C C C
1 chr1_64221952 0 64221952 G G G G G G G G G G G G G G G G C G G G
1 chr1_64229568 0 64229568 C C C C C C C C A C C C C C C C C C C C
1 chr1_64241780 0 64241780 T T T T T T T T T T T T T T T T A T T T
1 chr1_64245427 0 64245427 A A A A A A A A A A A A A T A A A A A A
1 chr1_64252445 0 64252445 G G G G G G G G G G G G C G G G G G G G
1 chr1_64254794 0 64254794 A C C C C C C C C C C C C C C C C C C C
1 chr1_64256264 0 64256264 T T T T T T T T G G G G T T T T T T T T
1 chr1_64260229 0 64260229 C C C G C C C C C C C C C C C C C C C C
1 chr1_64263745 0 64263745 G G G G G G G G T T T T G G G G G G G G
1 chr1_64292753 0 64292753 C C G G G G C C G G G G G G G G G G C C
1 chr1_64293718 0 64293718 G G G G G G G G G G G G G G C G G G G G
1 chr1_64308164 0 64308164 G G T T T T T T T T T T T T T T T T G G
1 chr1_64322738 0 64322738 C C C C C C C C C C C C C G C C C C C C
1 chr1_64333726 0 64333726 C C C C C C C C G G G G C C C C C C C C
1 chr1_64340271 0 64340271 C C C C C C C C G G G G C C C C C C C C
1 chr1_64355553 0 64355553 C C C C C G C C C C C C C C C C C C C C
1 chr1_64377576 0 64377576 A A A A A C A A A A A A A A A A A A A A
1 chr1_64387836 0 64387836 G G G G G G G G G G G G G G G G C G G G
1 chr1_64396317 0 64396317 G G T T G T G G G G G G G G G G G G G G
1 chr1_64404624 0 64404624 C C C G C C C C C C C C C C C C C C C C
1 chr1_64407934 0 64407934 G G G G G G G G G G C C G G G G G G G G
1 chr1_64410322 0 64410322 C C C C C C C C C C C C C C C C C G C C
1 chr1_64436785 0 64436785 A A C C C C A A C C C C C C C C C C A A
1 chr1_64456661 0 64456661 A A A A A A A A T T T T A A A A A A A A
1 chr1_64472234 0 64472234 C G G G G G G G G G G G G G G G G G G G
1 chr1_64475452 0 64475452 A A A A A A A A A A A A A A A C A A A A
1 chr1_64488053 0 64488053 T T A A A T T T T T T T T T T T T T T T
1 chr1_64497452 0 64497452 C C G G G G G G G G G G G G G G G G G G
1 chr1_64505445 0 64505445 G G T T T T G G T T T T T T T T T T G G
1 chr1_64513450 0 64513450 G G G G G G G G C C C C C C C C C C G G
1 chr1_64520371 0 64520371 A A A A A A A A T T T T A A A A A A A A
1 chr1_64522951 0 64522951 G G G G G G T T G G G G G G G G G G G G
1 chr1_64555711 0 64555711 C C C C C C C C G G G G C C C C C C C C
1 chr1_64563493 0 64563493 T T T T T T T T T T T T T T T T A A T T
1 chr1_64566778 0 64566778 C C C C C C C C A A A A C C C C C C C C
1 chr1_64583950 0 64583950 G G G G G G G G C G C C G G G G G G G G
1 chr1_64586950 0 64586950 G G G G G T G G G G G G G G G G G G G G
1 chr1_64587240 0 64587240 A A A A A A A A A A A A T T A A A A A A
1 chr1_64589085 0 64589085 T T T T T T T T G T T T T T T T T T T T
1 chr1_64598194 0 64598194 G G G G G G G G C G G G G G G G G G G G
1 chr1_64599475 0 64599475 A A A A A A A A C C C C A A A A A A A A
1 chr1_64600094 0 64600094 C C C C A C C C C C C C C C C C C C C C
1 chr1_64612678 0 64612678 T T T T T T T T T T T T T T A A T T T T
1 chr1_64613432 0 64613432 G G G G C G G G G G G G G G G G G G G G
1 chr1_64614258 0 64614258 A A A A A A C C A A A A A A A A A A A A
1 chr1_64623921 0 64623921 A A A A A A C C A A A A A A A A A A A A
1 chr1_64660987 0 64660987 C C C C C C G G C C C C C C C C C C C C
1 chr1_64674918 0 64674918 G G G G G G G G G G C G G G G G G G G G
1 chr1_64700229 0 64700229 T T T T T T T T A A A A T T T T T T T T
1 chr1_64701623 0 64701623 T T T T T T T T G G G G T T T T T T T T
1 chr1_64704702 0 64704702 A C C C C C C C C C C C C C C C C C C C
1 chr1_64709059 0 64709059 C C C C C C C C C C C C C G C C C C C C
1 chr1_64712572 0 64712572 T T T T A A T T T T T T A T T T T T T T
1 chr1_64726007 0 64726007 T T T T T T T T G G G G T T T T T T T T
1 chr1_64727264 0 64727264 G G T T G G G G G G G G G G G G G G G G
1 chr1_64728918 0 64728918 C C C C C C C C C C C C C C G G C C C C
1 chr1_64743845 0 64743845 T T G G T T T T T T T T T T T T T T T T
1 chr1_64744972 0 64744972 C C C C C C C C G G G G C C C C C C C C
1 chr1_64751356 0 64751356 A A C C A A A A A A A A A A A A A A A A
1 chr1_64766289 0 64766289 C C C C C G C C C C C C C C C C C C C C
1 chr1_64771536 0 64771536 C G C C C C C C C C C C C C C C C C C C
1 chr1_64785523 0 64785523 G G G G G G G G C C C C G G G G G G G G
1 chr1_64793449 0 64793449 T T T T T T T T G G G G T T T T T T T T
1 chr1_64798853 0 64798853 G G G G G G G G G G G G G G G T G G G G
1 chr1_64803948 0 64803948 G T T T T T T T T T T T T T T T T T G G
1 chr1_64812316 0 64812316 G T T T T T T T T T T T T T T T T T T T
1 chr1_64825704 0 64825704 G G C C C C G G G G G G G G G G G G G G
1 chr1_64857964 0 64857964 T T T T T T T T G G G G T T T T T T T T
1 chr1_64864552 0 64864552 A A T T T T A A T T T T T T T T T T T T
1 chr1_64870743 0 64870743 A A A A A A A A A A A A C C C C C C A A
1 chr1_64897981 0 64897981 T T T T T T T T T T T T G T T T T T T T
1 chr1_64924446 0 64924446 A C A A A A A A C C C C C C C C C C A A
1 chr1_64976235 0 64976235 T T G G T T T T T T T T T T T T T T T T
1 chr1_64988419 0 64988419 G G G G G G G G G G C G G G G G G G G G
1 chr1_64993500 0 64993500 T T T T T T T T G G G G T T T T T T T T
1 chr1_65012186 0 65012186 A A A A A A A A C C C C A A A A A A A A
1 chr1_65012889 0 65012889 G G G G G G G G T T T T G G G G G G G G
1 chr1_65041911 0 65041911 T T T T T T T T G G G G T T T T T T T T
1 chr1_65051996 0 65051996 T T T T T T T T A A A A T T T T T T T T
1 chr1_65064134 0 65064134 G G G G G G G G G G G G G G G G C C G G
1 chr1_65067561 0 65067561 T T T T T T T T T T G G T T T T T T T T
1 chr1_65088432 0 65088432 A A A A A A A C A A A A A A A A A A A A
1 chr1_65090376 0 65090376 C C C C C C C C A C C C C C C C C C C C
1 chr1_65100235 0 65100235 C C G G C C C C C C C C C C C C C C C C
1 chr1_65105515 0 65105515 C C C C C C C C A A A C C C C C C C C C
1 chr1_65107008 0 65107008 A A A A C C A A A A A A A A A A A A A A
1 chr1_65132044 0 65132044 G G G G G G G G C C C C G G G G G G G G
1 chr1_65134718 0 65134718 C C C C C C C C G G G G C C C C C C C C
1 chr1_65146911 0 65146911 A A A A A A A A A A A A A C A A A A A A
1 chr1_65155759 0 65155759 C C G G C C C C C C C C C C C C C C C C
1 chr1_65157790 0 65157790 C C C C C C C C A C C C C C C C C C C C
1 chr1_65166954 0 65166954 T T T T T T T T G G G G T T T T T T T T
1 chr1_65167944 0 65167944 C C C C C C C C C C C C C C C C G G C C
1 chr1_65176324 0 65176324 A A C C C C A A A A A A A A A A A A A A
1 chr1_65188258 0 65188258 G G G G G G G G G G G G G G C C G G G G
1 chr1_65193588 0 65193588 C C C C C C C C A A A A C C C C C C C C
1 chr1_65217687 0 65217687 C C C C C C C C C C C C C C C C A A C C
1 chr1_65234714 0 65234714 A A A A C C A A A A A A A A A A A A A A
1 chr1_65236916 0 65236916 G G G G G T G G G G G G G G G G G G G G
1 chr1_65250402 0 65250402 G G G G G G G G G G G G G G G G T T G G
1 chr1_65262694 0 65262694 G G C C C C C C C C C C C C C C C C G G
1 chr1_65273892 0 65273892 T T T T T T T T A A A A T T T T T T T T
1 chr1_65274139 0 65274139 G G G G G G G G C C C C G G G G G G G G
1 chr1_65286293 0 65286293 C C C C C C C C C C C C A C C C C C C C
1 chr1_65300643 0 65300643 A A A A A A A A A A A A A A A A A C A A
1 chr1_65321270 0 65321270 G G G G G G G G G G G T G G G G G G G G
1 chr1_65325496 0 65325496 G G G G G G G G G G G G G G G G T T G G
1 chr1_65348360 0 65348360 G G G G G G G G G G C G G G G G G G G G
1 chr1_65349534 0 65349534 C C C C C C C C C C C C G G G G C C C C
1 chr1_65350247 0 65350247 G G G G G G G G G G G G G G G G C C G G
1 chr1_65365288 0 65365288 T T T T T T T T A A A A T T T T T T T T
1 chr1_65367589 0 65367589 T T T T T T T T A A A A T T T T T T T T
1 chr1_65377402 0 65377402 G G G G G G G G G G G G G G G G C C G G
1 chr1_65378682 0 65378682 T T T T T T T T T T T T A A T T T T T T
1 chr1_65414294 0 65414294 T T T T G T T T T T T T T T T T T T T T
1 chr1_65415188 0 65415188 T T T T G G T T T T T T T T T T T T T T
1 chr1_65433202 0 65433202 A A A A A A A C A A A A A A A A A A A A
1 chr1_65443401 0 65443401 T T T T T T T T T T T T T T T T G G T T
1 chr1_65449123 0 65449123 C C C C C C C C A C C C C C C C C C C C
1 chr1_65459512 0 65459512 C C C C C C C C C C C C C C C C G G C C
1 chr1_65459565 0 65459565 C C C C C C C C G G G G C C C C C C C C
1 chr1_65490257 0 65490257 A A A A A A A A C C C C A A A A A A A A
1 chr1_65492088 0 65492088 C C C C C C C C C C C C A C C C C C C C
1 chr1_65541590 0 65541590 T T T T T T T T G G G G T T T T T T T T
1 chr1_65563225 0 65563225 T T T T T T T T T T T T T T A T T T T T
1 chr1_65565211 0 65565211 A A C C C C A A C C C C C C C C C C A A
1 chr1_65573541 0 65573541 G G C C C C C C C C C C C C C C C C G G
1 chr1_65587991 0 65587991 T T T T T T T T T T T T T T G G T T T T
1 chr1_65605170 0 65605170 G G G G G G G G G G G G T T G G G G G G
1 chr1_65606457 0 65606457 C C C C C C C C C C C C C C C C G G C C
1 chr1_65608658 0 65608658 G G G G G G G G G G G G G G G G G T G G
1 chr1_65612886 0 65612886 T T G G G G T T G G G G G G G G G G G G
1 chr1_65618417 0 65618417 C C C C C C C C C C C C A C C C C C C C
1 chr1_65623150 0 65623150 T T T T T T T T T T T T A T T T T T T T
1 chr1_65642454 0 65642454 T T T T T T T T G T T T T T T T T T T T
1 chr1_65651428 0 65651428 C C C C C C C C G G G G C C C C C C C C
1 chr1_65658510 0 65658510 C C C C C C C C A A A A C C C C C C C C
1 chr1_65683767 0 65683767 A A A A A A A A A A A A A A T T A A A A
1 chr1_65706863 0 65706863 G G G G G G G G G G G G G G G G T T G G
1 chr1_65709786 0 65709786 C C C C C C C C C C C G C C C C C C C C
1 chr1_65719940 0 65719940 C C C C C C C C C C C C C C C C A A C C
1 chr1_65728745 0 65728745 T T T T T T T T G T T T T T T T T T T T
1 chr1_65740714 0 65740714 C C C C C C C C G G G G C C C C C C C C
1 chr1_65753236 0 65753236 A C A A A A A A C C C C A A A A A A A A
1 chr1_65754689 0 65754689 C C C C C C C C C G C C C C C C C C C C
1 chr1_65756848 0 65756848 G G C C C C G G G G G G G G G G G G G G
1 chr1_65761903 0 65761903 T T T T T T T T T T T T T T G G T T T T
1 chr1_65769250 0 65769250 C C C C C C C C C C C C A A C C C C C C
1 chr1_65787499 0 65787499 C C G G G G C C C C C C C C C C C C C C
1 chr1_65812277 0 65812277 C C C C C C C C A A A A C C C C C C C C
1 chr1_65816108 0 65816108 T T T T T T T T T T T T T T T T A A T T
1 chr1_65831309 0 65831309 G G G G G G G G G T G T G G G G G G G G
1 chr1_65835037 0 65835037 C C C C C C C C C C C C C C A A C C C C
1 chr1_65840183 0 65840183 G G G G G G G G T T T T G G G G G G G G
1 chr1_65842511 0 65842511 G G T T T T G G G G G G G G G G G G G G
1 chr1_65846217 0 65846217 T T G G G G T T T T T T T T T T T T T T
1 chr1_65854129 0 65854129 C C C C C C C C G G C G C C C C C C C C
1 chr1_65868674 0 65868674 G G G G G G G G G G G G G G G G C C G G
1 chr1_65902440 0 65902440 G G T T T T G G G G G G G G G G G G G G
1 chr1_65909002 0 65909002 A A A A A A A A C C C C A A A A A A A A
1 chr1_65914502 0 65914502 A A A A A A A A A A A A A A A A C C A A
1 chr1_65946992 0 65946992 G G G G G G G G T T T T G G G G G G G G
1 chr1_65948931 0 65948931 A A A A A A A A A A A A A A A A C C A A
1 chr1_65950353 0 65950353 A A A A A A A A A A A A A A C C A A A A
1 chr1_65958203 0 65958203 A A A A A A A A A A A A A C A A A A A A
1 chr1_65977326 0 65977326 C C C C C C A C C C C C C C C C C C C C
1 chr1_65983051 0 65983051 T T T T T T T T T T T T G T T T T T T T
1 chr1_66016544 0 66016544 A A A A A A A A A A A A A A T T A A A A
1 chr1_66024633 0 66024633 G G G G G G G G C C C C G G G G G G G G
1 chr1_66027467 0 66027467 G G G G G G G G C C C C G G G G G G G G
1 chr1_66081878 0 66081878 C C C C C C C C C C C C C C G G C C C C
1 chr1_66087883 0 66087883 A A A A A A A A T T T T A A A A A A A A
1 chr1_66117198 0 66117198 G G G G G G G G G G G G G G G G T T G G
1 chr1_66120943 0 66120943 C C C C C C C C A A A A C C C C C C C C
1 chr1_66131157 0 66131157 G G G G G G G G G G G G C C G G G G G G
1 chr1_66133274 0 66133274 G G G G G G G G G T G G G G G G G G G G
1 chr1_66140090 0 66140090 G G G G G G G G T T T T G G G G G G G G
1 chr1_66144326 0 66144326 T T T T T T T T A A A A T T T T T T T T
1 chr1_66144947 0 66144947 G G G G G G G G C C C C G G G G G G G G
1 chr1_66162407 0 66162407 T T T T T T T T G G G G T T T T T T T T
1 chr1_66163019 0 66163019 C C C C C C C C C C C G C C C C C C C C
1 chr1_66170120 0 66170120 T T T T T T T T A A A A T T T T T T T T
1 chr1_66180820 0 66180820 G G G G G G G G G G G G G G C C G G G G
1 chr1_66185954 0 66185954 A A A A A A A A A A A C A A A A A A A A
1 chr1_66186707 0 66186707 A A C C C C A A A A A A A A A A A A A A
1 chr1_66197029 0 66197029 C C C C C C C C C C C C C C C C G G C C
1 chr1_66243366 0 66243366 C C G G G G C C G G G G G G G G G G C C
1 chr1_66247409 0 66247409 A A C C A A A A A A A A A A A A A A A A
1 chr1_66260421 0 66260421 C C C G C C C C C C C C C C C C C C C C
1 chr1_66292098 0 66292098 G G G G G G G G G G G T G G G G G G G G
1 chr1_66297806 0 66297806 C C G G G G C C C C C C C C C C C C C C
1 chr1_66310360 0 66310360 C G C C C C C C C C C C C C C C C C C C
1 chr1_66345283 0 66345283 G G G G C C G G G G G G G G G G G G G G
1 chr1_66366566 0 66366566 C C C C C C C C G G G G C C C C C C C C
1 chr1_66375034 0 66375034 A A A A A A A C A A A A A A A A A A A A
1 chr1_66387820 0 66387820 G G G G C C G G G G G G G G G G G G G G
1 chr1_66395141 0 66395141 A A A A A A A A A A A A A A C C A A A A
1 chr1_66407544 0 66407544 G G G G G G G G T T T T G G G G G G G G
1 chr1_66409410 0 66409410 G G G G G G G G C C C C G G G G G G G G
1 chr1_66414969 0 66414969 G G C C G G G G G G G G G G G G G G G G
1 chr1_66435839 0 66435839 C C C C C C C C A A A A C C C C C C C C
1 chr1_66460890 0 66460890 C C C C C C C C C C C C C C C C C G C C
1 chr1_66472442 0 66472442 G G G G G G G G C C C C G G G G G G G G
1 chr1_66482921 0 66482921 G G G G G G G G C C C C G G G G G G G G
1 chr1_66484664 0 66484664 A A A A A A A A C C C C A A A A A A A A
1 chr1_66487725 0 66487725 A A A A A A A A C C C C A A A A A A A A
1 chr1_66495021 0 66495021 G G G G G G G G G G G G G G T T G G G G
1 chr1_66519895 0 66519895 G G G G G G G G G G G G G G G G T T G G
1 chr1_66534363 0 66534363 C C C C C C C C C C C G C C C C C C C C
1 chr1_66549272 0 66549272 G G G G G G G T G G G G G G G G G G G G
1 chr1_66550674 0 66550674 G G G G G G G G G G G G T T T T G G G G
1 chr1_66551255 0 66551255 G G G G G G G G G G G T G G G G G G G G
1 chr1_66579410 0 66579410 C C C C C C C C A A A A C C C C C C C C
1 chr1_66582778 0 66582778 G G G G G T G G G G G G G G G G G G G G
1 chr1_67147541 0 67147541 G G G G G G G G G G G G G T G G G G G G
1 chr1_67155199 0 67155199 C C C C A C C C C C C C C C C C C C C C
1 chr1_67162184 0 67162184 G G G G G G G G G G C G G G G G G G G G
1 chr1_67187818 0 67187818 G G G G G G G G G G G G C C C C C C G G
1 chr1_67188737 0 67188737 A A C C C C A A C C C C C C C C C C A A
1 chr1_67191104 0 67191104 G G G G G G G G G G G G T T T T T T G G
1 chr1_67204809 0 67204809 C C A A A A C C C C C C C C C C C C C C
1 chr1_67206911 0 67206911 G G G G G G G G G G G G G G T T G G G G
1 chr1_67211573 0 67211573 C C C C C C C C A A A A C C C C C C C C
1 chr1_67237695 0 67237695 C C C C C C C C G G G G C C C C C C C C
1 chr1_67237774 0 67237774 A A C C A A A A A A A A A A A A A A A A
1 chr1_67246745 0 67246745 A A A A A A A A A A A A A A A A A C A A
1 chr1_67248228 0 67248228 T T T T T T T T G G G G T T T T T T T T
1 chr1_67292676 0 67292676 A A A A A A A A A A A C A A A A A A A A
1 chr1_67324021 0 67324021 C C C C A C C C C C C C C C C C C C C C
1 chr1_67352947 0 67352947 G G G G G G G G G G G G G G G G C G G G
1 chr1_67354295 0 67354295 A A A A A A A A A A A A A C A A A A A A
1 chr1_67417477 0 67417477 A A A A A A A A A A A A A T A A A A A A
1 chr1_67424610 0 67424610 G G G G G G G G C G G G G G G G G G G G
1 chr1_67457642 0 67457642 T T G G G G T T G G G G G G G G G G T T
1 chr1_67463175 0 67463175 T T T T T T T T G T G T T T T T T T T T
1 chr1_67515469 0 67515469 C C G G G G G G G G G G G G G G G G C C
1 chr1_67536952 0 67536952 G G G G G G G G G G G T G G G G G G G G
1 chr1_67539511 0 67539511 A A A A A A A T A A A A A A A A A A A A
1 chr1_67568083 0 67568083 C C C C C C C C G G G G C C C C C C C C
1 chr1_67592089 0 67592089 C C C C C C C C C C C C C C A A C C C C
1 chr1_67604460 0 67604460 C C C C C C C C C C A C C C C C C C C C
1 chr1_67629852 0 67629852 C C C C A C C C C C C C C C C C C C C C
1 chr1_67635877 0 67635877 C C C C C C C C A A A A C C C C C C C C
1 chr1_67637307 0 67637307 T T T T T T T T T T T T A T T T T T T T
1 chr1_67638052 0 67638052 T T T T T T T T A A A A T T T T T T T T
1 chr1_67658815 0 67658815 A A A A A A A A C C C C A A A A A A A A
1 chr1_67666840 0 67666840 C C C C A C C C C C C C C C C C C C C C
1 chr1_67681417 0 67681417 G G G G G G G G G G G G G G G G C G G G
1 chr1_67701562 0 67701562 C C C C C C C C C C C C C C C C C G C C
1 chr1_67703348 0 67703348 T T T T T T T T T T T T T T T T G T T T
1 chr1_67707767 0 67707767 C C C C C C C C A A A A C C C C C C C C
1 chr1_67708069 0 67708069 G G G G G G G G G G G T G G G G G G G G
1 chr1_67719291 0 67719291 C C A A A A C C C C C C C C C C C C C C
1 chr1_67727573 0 67727573 G G G G G G G G C G G G G G G G G G G G
1 chr1_67728552 0 67728552 T T A A A A T T A A A A A A A A A A T T
1 chr1_67730750 0 67730750 T T T T T T T T T T T T G T T T T T T T
1 chr1_67731223 0 67731223 C C G G G G C C G G G G G G G G G G C C
1 chr1_67735107 0 67735107 G G G G G G G G G G G G G G C C G G G G
1 chr1_67740473 0 67740473 T T T T T T T T T T T T G G T T G G T T
1 chr1_67751680 0 67751680 G G G G G G C G G G G G G G G G G G G G
1 chr1_67755034 0 67755034 C C C C C C C C A A A A C C C C C C C C
1 chr1_67755527 0 67755527 A A A A A A A A C C C C A A A A A A A A
1 chr1_67758446 0 67758446 C C C C C C C C C C C C C C G G C C C C
1 chr1_67782897 0 67782897 A A A C A A A A A A A A A A A A A A A A
1 chr1_67783573 0 67783573 G G C C C C G G C C C C C C C C C C G G
1 chr1_67834143 0 67834143 C C C C C C C C A C A C C C C C C C C C
1 chr1_67864050 0 67864050 T T T T T T T T G G G G G G G G G G T T
1 chr1_67866339 0 67866339 T T T T T T T T T T T T A T T T T T T T
1 chr1_67890524 0 67890524 C C C C A C C C C C C C C C C C C C C C
1 chr1_67904108 0 67904108 A A A A A A A A A A A C A A A A A A A A
1 chr1_67932332 0 67932332 G G G G G G G G G G G G C C C C C C G G
1 chr1_67934341 0 67934341 G G T T T T G G G G G G G G G G G G G G
1 chr1_67962609 0 67962609 G G G G G G G G G G G G C C C C C C G G
1 chr1_68013518 0 68013518 C C A A A A C C C C C C C C C C C C C C
1 chr1_68022817 0 68022817 G G G G G G G G C G G G G G G G G G G G
1 chr1_68050509 0 68050509 C C C C C C C C C C C C C C G G C C C C
1 chr1_68055910 0 68055910 A A A A A A A A A A A A A A A A A T A A
1 chr1_68070833 0 68070833 C C G G G G C C G G G G G G G G G G C C
1 chr1_68071161 0 68071161 C C G G G G G G G G G G G G G G G G C C
1 chr1_68071909 0 68071909 G G G G G G G G G G G T G G G G G G G G
1 chr1_68076926 0 68076926 A A A C A A A A A A A A A A A A A A A A
1 chr1_68091966 0 68091966 A A A A A A A A C C C C A A A A A A A A
1 chr1_68102391 0 68102391 G G G G G G G G G G G G G G C C G G G G
1 chr1_68109127 0 68109127 C C A A A A A A A A A A A A A A A A C C
1 chr1_68125921 0 68125921 A A A A A A A A A T A A A A A A A A A A
1 chr1_68127315 0 68127315 A A A A A A A A C C C C A A A A A A A A
1 chr1_68129263 0 68129263 C C A A A A A A A A A A A A A A A A C C
1 chr1_68136769 0 68136769 A A A A A A A A A A A A A A A A T T A A
1 chr1_68166600 0 68166600 G G G G G G G G G T G T G G G G G G G G
1 chr1_68168874 0 68168874 G G G G G G G G G G G G G G T T G G G G
1 chr1_68187725 0 68187725 G G G G G G G G G G G G C G G G G G G G
1 chr1_68218295 0 68218295 A A A A A A A A C C C C A A A A A A A A
1 chr1_68263615 0 68263615 C C C C C C C C G G G G C C C C C C C C
1 chr1_68264558 0 68264558 C C C C C C C C A A A A C C C C C C C C
1 chr1_68283138 0 68283138 T T T T T T T T G G G G T T T T T T T T
1 chr1_68286543 0 68286543 G G C C C C G G C C C C C C C C C C G G
1 chr1_68287802 0 68287802 A A A A A A A A A A A A A A A A T T A A
1 chr1_68321694 0 68321694 T T T T T T T T T T T T T T A A T T T T
1 chr1_68327053 0 68327053 A A A A A A A A A C A A A A A A A A A A
1 chr1_68350622 0 68350622 C C G G G G C C G G G G G G G G G G C C
1 chr1_68413796 0 68413796 G G G G G G G G C C C G G G G G G G G G
1 chr1_68439162 0 68439162 G G G G G G G G G G G G G G G G C C G G
1 chr1_68464802 0 68464802 G G G G G G G G C C C C G G G G G G G G
1 chr1_68496855 0 68496855 C C C C C G C C C C C C C C C C C C C C
1 chr1_68509394 0 68509394 G G G G G G G G T T T T T T T T T T G G
1 chr1_68550632 0 68550632 A A A A A A A A T T T T A A A A A A A A
1 chr1_68553565 0 68553565 C C C C C C C C C C C C C G C C C C C C
1 chr1_68586544 0 68586544 G G G G G G G G T T T T G G G G G G G G
1 chr1_68597766 0 68597766 G G G G G G G G G T T T G G G G G G G G
1 chr1_68602216 0 68602216 T T T T T T T T T T T T T T A A T T T T
1 chr1_68611661 0 68611661 G G G G G G G G C C C C G G G G G G G G
1 chr1_68617956 0 68617956 A A A A A A A A A T A A A A A A A A A A
1 chr1_68618296 0 68618296 T T T T T T T T T T T T G G G G G G T T
1 chr1_68633316 0 68633316 G G G G G G G G G G G G C C C C C C G G
1 chr1_68644730 0 68644730 G G G G G G G G G G G G G T G G G G G G
1 chr1_68674741 0 68674741 C C C C C C C C C C C C C C G G C C C C
1 chr1_68678265 0 68678265 G G G G G G G G T T T T G G G G G G G G
1 chr1_68692154 0 68692154 G G G G G G G G G G G G C G G G G G G G
1 chr1_68698873 0 68698873 A A A A A A A A A A A T A A A A A A A A
1 chr1_68701995 0 68701995 G G G T G G G G G G G G G G G G G G G G
1 chr1_68704607 0 68704607 T T T T T T A T T T T T T T T T T T T T
1 chr1_68717022 0 68717022 G G C C C C G G G G G G G G G G G G G G
1 chr1_68717641 0 68717641 G G G G G G G T G G G G G G G G G G G G
1 chr1_68717658 0 68717658 A A C C C C C C C C C C C C C C C C A A
1 chr1_68726820 0 68726820 A A A A A A A A A A A A A A A A C C A A
1 chr1_68730723 0 68730723 G G C C C C G G G G G G C C C C C C G G
1 chr1_68731449 0 68731449 C C A A A A C C C C C C C C C C C C C C
1 chr1_68733429 0 68733429 A A A A A A C C A A A A A A A A A A A A
1 chr1_68742232 0 68742232 A A A A A A A A T T T T A A A A A A A A
1 chr1_68749665 0 68749665 G G G G G G G G C C C C G G G G G G G G
1 chr1_68777374 0 68777374 A A A A A A A A A A A A A A A A A C A A
1 chr1_68782832 0 68782832 A A A A A A A C A A A A A A A A A A A A
1 chr1_68800811 0 68800811 G G G G G G C G G G G G G G G G G G G G
1 chr1_68813292 0 68813292 G G G G G T G G G G G G G G G G G G G G
1 chr1_68815611 0 68815611 T T T T T T T T G G G G T T T T T T T T
1 chr1_68842633 0 68842633 G G G G G G G G T T T T G G G G G G G G
1 chr1_68855715 0 68855715 G G G G G G T T G G G G G G G G G G G G
1 chr1_68857508 0 68857508 T T T T T T T T G G G G T T T T T T T T
1 chr1_68859679 0 68859679 A A A A A A A C A A A A A A A A A A A A
1 chr1_68868342 0 68868342 C C A A A A C C C C C C C C C C C C C C
1 chr1_68879436 0 68879436 G G T T T T G G G G G G G G G G G G G G
1 chr1_68880319 0 68880319 G G G G G G G G T T T T G G G G G G G G
1 chr1_68893583 0 68893583 G G G G G G G G G G C G G G G G G G G G
1 chr1_68907787 0 68907787 G G C C G G G G G G G G G G G G G G G G
1 chr1_68907828 0 68907828 T T T T T T T T G T T T T T T T T T T T
1 chr1_68911743 0 68911743 T T T T T T T T T T T T G T G G G G T T
1 chr1_68922329 0 68922329 G G G G G T G G G G G G G G G G G G G G
1 chr1_68934574 0 68934574 C C G G G G C C G G G G G G G G G G C C
1 chr1_68940994 0 68940994 C C C C C C C C G G G G C C C C C C C C
1 chr1_68942447 0 68942447 T T T T T T T T T T T T G T T T T T T T
1 chr1_68942745 0 68942745 T T T T T T T T T T T T G G T T T T T T
1 chr1_68962689 0 68962689 A A A A A A A A C C C C A A A A A A A A
1 chr1_68967025 0 68967025 C C C C C C C C G G G G C C C C C C C C
1 chr1_68972025 0 68972025 G G G G G G G G T T T T G G G G G G G G
1 chr1_68981963 0 68981963 A A A A A A A A T T T T A A A A A A A A
1 chr1_68984372 0 68984372 G G G G G G G G C C C C G G G G G G G G
1 chr1_68986034 0 68986034 G G G G G G G G G G G G C G G G G G G G
1 chr1_68989543 0 68989543 C C C C C C C C C C C C G G C C C C C C
1 chr1_68990839 0 68990839 A A A A A A A A C C C C A A A A A A A A
1 chr1_68995570 0 68995570 T T G T T T T T T T T T T T T T T T T T
1 chr1_68999838 0 68999838 G G G G G G G G C C C C G G G G G G G G
1 chr1_69004145 0 69004145 C C C C C C C C C G C C C C C C C C C C
1 chr1_69007304 0 69007304 A A A A A A A A A A A A A C A A A A A A
1 chr1_69036296 0 69036296 G G G G G G G G T T T T G G G G G G G G
1 chr1_69049886 0 69049886 C C C C C C C C G G G G C C C C C C C C
1 chr1_69050693 0 69050693 A C C C C C C C C C C C C C C C C C C C
1 chr1_69088869 0 69088869 A A C C A A A A A A A A A A A A A A A A
1 chr1_69122788 0 69122788 C C C C C C C C A C C C C C C C C C C C
1 chr1_69146390 0 69146390 A A A A T T A A A A A A A A A A A A A A
1 chr1_69187489 0 69187489 T T T T T T T T T T T T T T T T A T T T
1 chr1_69210331 0 69210331 A C C C C C C C C C C C C C C C C C A A
1 chr1_69210514 0 69210514 G G G G G G G G G G G G C G G G G G G G
1 chr1_69210982 0 69210982 G G G G G G G G G G G G G G C C G G G G
1 chr1_69212134 0 69212134 A A T T A A A A A A A A A A A A A A A A
1 chr1_69252778 0 69252778 G G G G G G G G G G G G G T G G G G G G
1 chr1_69252797 0 69252797 T T T T T T T T T T T T G T T T T T T T
1 chr1_69264601 0 69264601 A A A A A T A A A A A A A A A A A A A A
1 chr1_69280775 0 69280775 T T T T T T T T T T T T T T T T G G T T
1 chr1_69308623 0 69308623 G G G G G G G G T T T T G G G G G G G G
1 chr1_69335991 0 69335991 C C C G C C C C C C C C C C C C C C C C
1 chr1_69343474 0 69343474 C C C C C C C C C C A C C C C C C C C C
1 chr1_69376857 0 69376857 G G T T G G G G G G G G G G G G G G G G
1 chr1_69385755 0 69385755 C G C C C C C C C C C C C C C C C C C C
1 chr1_69397373 0 69397373 C C C C C C C C C C C C A C C C C C C C
1 chr1_69405262 0 69405262 G G G G G G G G T T T T G G G G G G G G
1 chr1_69423944 0 69423944 G G G G G G G T G G G G G G G G G G G G
1 chr1_69427751 0 69427751 G G G T G G G G G G G G G G G G G G G G
1 chr1_69447319 0 69447319 C C C C C C C C A A A A C C C C C C C C
1 chr1_69459173 0 69459173 A A C C A A A A A A A A A A A A A A A A
1 chr1_69471508 0 69471508 G G G G G G G G T T G T G G G G G G G G
1 chr1_69476949 0 69476949 G G G G G G G T G G G G G G G G G G G G
1 chr1_69477023 0 69477023 C C C C C C C C C C C C A C C C C C C C
1 chr1_69479200 0 69479200 T T T T T T T T T T T T T T G T T T T T
1 chr1_69521266 0 69521266 G G G G G G G G G G G T G G G G G G G G
1 chr1_69526581 0 69526581 C C C C C C C C A A A A C C C C C C C C
1 chr1_69531442 0 69531442 G G G G G G G G C C C C G G G G G G G G
1 chr1_69539795 0 69539795 C C C C C C C C G G G G C C C C C C C C
1 chr1_69555779 0 69555779 A C A A A A A C A A A A A A A A A A A A
1 chr1_69571816 0 69571816 G G G G G G G G G G G T G G G G G G G G
1 chr1_69582436 0 69582436 C C C C C C C C C C C C C C C C A A C C
1 chr1_69593618 0 69593618 A A A A A A A A A A A C A A A A A A A A
1 chr1_69597787 0 69597787 G G G G G G G G G G G T G G G G G G G G
1 chr1_69599448 0 69599448 C C C C C C C C G G G G C C C C C C C C
1 chr1_69617608 0 69617608 G G G G G G G G C C C C G G G G G G G G
1 chr1_69631910 0 69631910 T T T T T T T T A A A A T T T T T T T T
1 chr1_69634862 0 69634862 C C C C C C C C C C C C A C C C C C C C
1 chr1_69635641 0 69635641 C C C C C C C C C C A C C C C C C C C C
1 chr1_69642673 0 69642673 T T G G G G G G G G G G G G G G G G G G
1 chr1_69665891 0 69665891 G G C C C C G G G G G G G G G G G G G G
1 chr1_69679994 0 69679994 C C C C C C C C C C C C C C C C C G C C
1 chr1_69704787 0 69704787 T T T T T T T T T T A T T T T T T T T T
1 chr1_69753382 0 69753382 C C C C C C C C G G G G C C C C C C C C
1 chr1_69754098 0 69754098 G G G G G G G G G G G G G G T T G G G G
1 chr1_69773336 0 69773336 C G C C C C C C C C C C C C C C C C C C
1 chr1_69776435 0 69776435 T T T T T T T T A A A A T T T T T T T T
1 chr1_69779566 0 69779566 A A T T T T A A A A A A A A A A A A A A
1 chr1_69779716 0 69779716 C C C C C C C C C C C C A C C C C C C C
1 chr1_69782819 0 69782819 G G G G G G G G G G G G C C G G G G G G
1 chr1_69791459 0 69791459 G G C C C C G G G G G G G G G G G G G G
1 chr1_69793242 0 69793242 G G G G G G G G C C C C G G G G G G G G
1 chr1_69804730 0 69804730 C C G G G G C C G G G G G G G G G G C C
1 chr1_69812134 0 69812134 C C C C C C C C A A A A C C C C C C C C
1 chr1_69820469 0 69820469 T T G G G G T T T T T T T T T T T T T T
1 chr1_69824041 0 69824041 A A A A A A A A C C C C A A A A A A A A
1 chr1_69835262 0 69835262 A A A A A A A A C C C C A A A A A A A A
1 chr1_69846335 0 69846335 G T T T T T G T T T T T T T T T T T T T
1 chr1_69856749 0 69856749 A A A A A A A A T T T T A A T T A A A A
1 chr1_69896357 0 69896357 T T T T T T A T T T T T T T T T T T T T
1 chr1_69898159 0 69898159 G G G G G G G G C C C C G G G G G G G G
1 chr1_69900819 0 69900819 C C C C C C C C C C C C C C C C C G C C
1 chr1_69904414 0 69904414 T T T T T T T T T T T T T T G G T T T T
1 chr1_69909543 0 69909543 G G G G G G G G G G G G G T G G G G G G
1 chr1_69912905 0 69912905 C C C C C C C C C C A C C C C C C C C C
1 chr1_69932354 0 69932354 G G G G G G G G C C C C G G G G G G G G
1 chr1_69958223 0 69958223 A A A A A A A A A A A A A A A A T T A A
1 chr1_69982424 0 69982424 G G G G G G G G T T T T G G G G G G G G
1 chr1_69987604 0 69987604 C C G G G G C C G G G G C C C C C C C C
1 chr1_69998883 0 69998883 G G G G G G G G G G G G G G G G G T G G
1 chr1_70000873 0 70000873 C C C C C C C C G G G G C C C C C C C C
1 chr1_70009497 0 70009497 T T G G G G G G G G G G G G G G G G T T
1 chr1_70017602 0 70017602 C C C C C C C C C C C C C G C C C C C C
1 chr1_70021672 0 70021672 C C C C C C C C A A A A C C C C C C C C
1 chr1_70029359 0 70029359 G G G G G G G G G T G G G G G G G G G G
1 chr1_70046160 0 70046160 T T T T G T T T T T T T T T T T T T T T
1 chr1_70095097 0 70095097 G G G G G G G G T T T T G G G G G G G G
1 chr1_70096247 0 70096247 T T T T T T T T G G G G T T T T T T T T
1 chr1_70097306 0 70097306 C C C C C C C C G G G G C C C C C C C C
1 chr1_70098448 0 70098448 G G G G G G C C G G G G G G G G G G G G
1 chr1_70111004 0 70111004 G G G G G T G G G G G G G G G G G G G G
1 chr1_70117081 0 70117081 G G C G G G G G G G G G G G G G G G G G
1 chr1_70119249 0 70119249 A A A A A A A A C C C C A A A A A A A A
1 chr1_70140612 0 70140612 A A A A A A A A A A A A A A A A C C A A
1 chr1_70142313 0 70142313 C C C C C C C C C C C C C C C C C G C C
1 chr1_70150561 0 70150561 C C C C A C C C C C C C C C C C C C C C
1 chr1_70166687 0 70166687 C C C C C C C C G G G G C C C C C C C C
1 chr1_70186161 0 70186161 G G G G G G G G T T T T G G G G G G G G
1 chr1_70214543 0 70214543 T T T T T T T T T T T T G T T T T T T T
1 chr1_70224797 0 70224797 C C C C C C C C C G C C C C C C C C C C
1 chr1_70267718 0 70267718 A A T T T T A A A A A A A A A A A A A A
1 chr1_70291145 0 70291145 G G G G G G G G G G G G G G G T G G G G
1 chr1_70291569 0 70291569 A A A A A A A T A A A A A A A A A A A A
1 chr1_70297987 0 70297987 A A A A A A A A A T A T A A A A A A A A
1 chr1_70311644 0 70311644 A A A A A A A A A A A A A A A C A A A A
1 chr1_70327187 0 70327187 C C C C C C C C C C C C C C C G C C C C
1 chr1_70335096 0 70335096 C C C C C C C C A A A A C C C C C C C C
1 chr1_70338436 0 70338436 A A T T A A A A A A A A A A A A A A A A
1 chr1_70346131 0 70346131 C C C C A C C C C C C C C C C C C C C C
1 chr1_70352533 0 70352533 T T G G G G T T T T T T T T T T T T T T
1 chr1_70354366 0 70354366 T T T T T T T T G G G G T T T T T T T T
1 chr1_70357773 0 70357773 C G G G G G G G G G G G G G G G G G C C
1 chr1_70376160 0 70376160 A A A A A A A A A A A A A C A A A A A A
1 chr1_70389149 0 70389149 T T T T T T T T A T T T T T T T T T T T
1 chr1_70401932 0 70401932 G G G G G G G G G G G G G G C G G G G G
1 chr1_70426023 0 70426023 A A A A A A A A A A A T A A A A A A A A
1 chr1_70436346 0 70436346 C C C C C G C C C C C C C C C C C C C C
1 chr1_70444439 0 70444439 C C C C C C C C C C C C C C C C G G C C
1 chr1_70453432 0 70453432 G G G G G G G G G G G G C G G G G G G G
1 chr1_70453698 0 70453698 G G T T G G G G G G G G G G G G G G G G
1 chr1_70454293 0 70454293 G G G G G G C C G G G G G G G G G G G G
1 chr1_70454408 0 70454408 C C C C C C C C C C C C C C C C G G C C
1 chr1_70503114 0 70503114 A A A A A A A A T T T T A A A A A A A A
1 chr1_70505175 0 70505175 G G G G G G G T G G G G G G G G G G G G
1 chr1_70512975 0 70512975 A A A A A A A A A A A A A A A A C C A A
1 chr1_70515835 0 70515835 A A A A A A A A A A A A A C A A A A A A
1 chr1_70558284 0 70558284 C C C C C C C C C C C C C C C C A A C C
1 chr1_70562300 0 70562300 A A A A A A A A T T T T A A A A A A A A
1 chr1_70565229 0 70565229 C C C C C C C C C C G G C C C C C C C C
1 chr1_70607216 0 70607216 A A A A A A A C A A A A A A A A A A A A
1 chr1_70609049 0 70609049 T T T T T T T T T T T T T T G T T T T T
1 chr1_70618450 0 70618450 A A A A A A A A C C C C A A A A A A A A
1 chr1_70636154 0 70636154 G G G G G G G G G G G G C C G G G G G G
1 chr1_70637345 0 70637345 G G G G G G G G G G G G C C C C C C G G
1 chr1_70693316 0 70693316 C C C C C C C C C C C C C C C C A A C C
1 chr1_70703958 0 70703958 C C C C C C C C C C C C C C A A A A C C
1 chr1_70708425 0 70708425 T T T T T T T T A A A A T T T T T T T T
1 chr1_70733665 0 70733665 A A A A A A A A A A T T A A A A A A A A
1 chr1_70735110 0 70735110 A A A A A A A A A A A A A A A C A A A A
1 chr1_70740225 0 70740225 T T T T T T T T G G G G T T T T T T T T
1 chr1_70794453 0 70794453 C C C C C G C C C C C C C C C C C C C C
1 chr1_70795043 0 70795043 A A A A A A C C A A A A A A A A A A A A
1 chr1_70795098 0 70795098 G G G G G G G G G G C G G G G G G G G G
1 chr1_70797933 0 70797933 G G G G G G G G G G G G G G G G C C G G
1 chr1_70806282 0 70806282 T T T T T T T T G G G G T T T T T T T T
1 chr1_70807651 0 70807651 G G T T T T G G G G G G G G G G G G G G
1 chr1_70819755 0 70819755 G G G G G G G G T T T T G G G G G G G G
1 chr1_70821106 0 70821106 A A A A A A A A T T T T A A A A A A A A
1 chr1_70842426 0 70842426 C C C C C C C C G G G G C C C C C C C C
1 chr1_70850064 0 70850064 A A A A A A A A A T T T A A A A A A A A
1 chr1_70897943 0 70897943 T T A T T T T T T T T T T T T T T T T T
1 chr1_70909752 0 70909752 A A A A A A A A T T T T A A A A A A A A
1 chr1_70945677 0 70945677 G G G G G G G G C C C C G G G G G G G G
1 chr1_70946533 0 70946533 C C C C C C C G C C C C C C C C C C C C
1 chr1_70957733 0 70957733 C C A A C C C C C C C C C C C C C C C C
1 chr1_70962658 0 70962658 G G G G G G G G G G G G T T G G G G G G
1 chr1_70967169 0 70967169 G G C C C C G G C C C C C C C C C C G G
1 chr1_71013609 0 71013609 T T T T T T T T T T A T T T T T T T T T
1 chr1_71038217 0 71038217 T T T T T T T T T T T T G T T T T T T T
1 chr1_71046622 0 71046622 G G C C C C G G G G G G G G G G G G G G
1 chr1_71051191 0 71051191 G G G G G G G G C C C C G G G G G G G G
1 chr1_71058990 0 71058990 C C C C C C C C C C C C G G C C C C C C
1 chr1_71080774 0 71080774 T T T T T T T T T T T T A T T T T T T T
1 chr1_71083292 0 71083292 G G G G T T G G G G G G G G G G G G G G
1 chr1_71085372 0 71085372 T T T T T T A T T T T T T T T T T T T T
1 chr1_71091636 0 71091636 C C C G C C C C C C C C C C C C C C C C
1 chr1_71110833 0 71110833 G G G G G G G G C C C G G G G G G G G G
1 chr1_71114277 0 71114277 C C C C C C C C A C A A C C C C C C C C
1 chr1_71116383 0 71116383 T T T T T T T T T T T T T T T T G T T T
1 chr1_71123779 0 71123779 G G G G G G G G G G G G C G G G G G G G
1 chr1_71129707 0 71129707 G G G G G G G G G G G G G G G G T T G G
1 chr1_71158053 0 71158053 A C C C C C C C C C C C C C C C C C C C
1 chr1_71188043 0 71188043 T T T T T T T T T T G T T T T T T T T T
1 chr1_71243335 0 71243335 C C G G C C C C C C C C C C C C C C C C
1 chr1_71267117 0 71267117 A A A A A A A A A A A A C C C C C C A A
1 chr1_71281703 0 71281703 G G G G G G G G G G G G G G G G T T G G
1 chr1_71285367 0 71285367 G G G G G G G G T T T T G G G G G G G G
1 chr1_71298541 0 71298541 A A A A A A A A A A A A A A T T A A A A
1 chr1_71307304 0 71307304 T T T T T T T T T T T T G T T T T T T T
1 chr1_71317580 0 71317580 A A A A A A A A C C C C A A A A A A A A
1 chr1_71321177 0 71321177 T T T T T T T T G G G G T T T T T T T T
1 chr1_71329871 0 71329871 C C C C C C C C G G G G C C C C C C C C
1 chr1_71352257 0 71352257 G G G G G G G G C C C C G G G G G G G G
1 chr1_71405707 0 71405707 A A A A A A A A A A A A A C A A A A A A
1 chr1_71414081 0 71414081 C C C C C C C C C C A C C C C C C C C C
1 chr1_71425906 0 71425906 G G G G G G G G G G G G G G C G G G G G
1 chr1_71436190 0 71436190 A A A A A A A A A A A A A A A C A A A A
1 chr1_71458043 0 71458043 C C A C C C C C C C C C C C C C C C C C
1 chr1_71462028 0 71462028 C C C C C C C C C C C C A C C C C C C C
1 chr1_71497442 0 71497442 T T T T T T T T A T A T T T T T T T T T
1 chr1_71498378 0 71498378 G G G G G G G G C G C G G G G G G G G G
1 chr1_71511094 0 71511094 C C C C C C C C C C C C C G C C C C C C
1 chr1_71511861 0 71511861 G G G G G G G G G G G G C G G G G G G G
1 chr1_71557290 0 71557290 G G G G G G G G G G G G G T G G G G G G
1 chr1_71726810 0 71726810 C C C C C G C C C C C C C C C C C C C C
1 chr1_71748860 0 71748860 C C C C C C C C A A A A C C C C C C C C
1 chr1_71783833 0 71783833 C C C C C C C C C C C C C G C C C C C C
1 chr1_71788583 0 71788583 G G G G G G G G G G G G G G C G G G G G
1 chr1_71802736 0 71802736 G G G G G G G G G G G G G G G G C C G G
1 chr1_71806047 0 71806047 G G G G G G G G G G G G C G G G G G G G
1 chr1_71815788 0 71815788 A A A A A A A A A A A A A A T T A A A A
1 chr1_71829502 0 71829502 A A A A A A A A A A A T A A A A A A A A
1 chr1_71874482 0 71874482 C C C G C C C C C C C C C C C C C C C C
1 chr1_71885691 0 71885691 C C C C C C C C C C C C C C A C C C C C
1 chr1_71896358 0 71896358 T T G T T T T T T T T T T T T T T T T T
1 chr1_71903416 0 71903416 G G G G G G G G G G G G T T G G G G G G
1 chr1_71913150 0 71913150 C C C C C C C C C C C C C G C C C C C C
1 chr1_71921275 0 71921275 A A A A A A A A A A A A A C A A A A A A
1 chr1_71921522 0 71921522 A A A A A A A A A C A C A A A A A A A A
1 chr1_71941404 0 71941404 T T T T T T T T T T T T T T T T G G T T
1 chr1_71943344 0 71943344 A A A A A A A A C C C C A A A A A A A A
1 chr1_71948866 0 71948866 G G G G G G G G G G G G C G G G G G G G
1 chr1_71989456 0 71989456 A A A A A A A A A A A A A A A A A C A A
1 chr1_71991007 0 71991007 C C C C C C C C C C A C C C C C C C C C
1 chr1_72021224 0 72021224 G G G G G G G G G G G G G G G G T T G G
1 chr1_72033550 0 72033550 G G G G G G G G T T T T G G G G G G G G
1 chr1_72039290 0 72039290 A A A A A A A A A A A A C C A C C C A A
1 chr1_72045904 0 72045904 A A A A A A A A A A A A A A C C A A A A
1 chr1_72051872 0 72051872 T T T T T T T T G G G G T T T T T T T T
1 chr1_72059260 0 72059260 A A A A A A A A C C C C A A A A A A A A
1 chr1_72061103 0 72061103 T T T T T T T T A A A A T T T T T T T T
1 chr1_72066874 0 72066874 A A A A A A A A C C C C A A A A A A A A
1 chr1_72083712 0 72083712 G G G G G G G G G G G T G G G G G G G G
1 chr1_72123502 0 72123502 A A A A A A A C A A A A A A A A A A A A
1 chr1_72140703 0 72140703 C C C C C G C C C C C C C C C C C C C C
1 chr1_72140742 0 72140742 T T T T T T T T G G G G T T T T T T T T
1 chr1_72142587 0 72142587 A A A A A A A A C C C C A A A A A A A A
1 chr1_72143274 0 72143274 G G G G G T G G G G G G G G G G G G G G
1 chr1_72143541 0 72143541 G G G G G G G G G G G G G G G G G T G G
1 chr1_72178477 0 72178477 C C C C C C C C C G C C C C C C C C C C
1 chr1_72181306 0 72181306 T T T T T T T T G T G T T T T T T T T T
1 chr1_72190618 0 72190618 G G T T G G G G G G G G G G G G G G G G
1 chr1_72191093 0 72191093 C C C C G G C C C C C C C C C G C C C C
1 chr1_72193944 0 72193944 G G G G G G C G G G G G G G G G G G G G
1 chr1_72232110 0 72232110 G G G G G G G G T T T T G T G G G G G G
1 chr1_72242892 0 72242892 T T T T T T T T T T T T G T T T T T T T
1 chr1_72246643 0 72246643 C C C C C C C C C C C G C C C C C C C C
1 chr1_72289502 0 72289502 A A A A A A A A C C C C A A A A A A A A
1 chr1_72325008 0 72325008 C C C C C G C C C C C C C C C C C C C C
1 chr1_72331525 0 72331525 A A A A A A A A A A A A A C A A A A A A
1 chr1_72339466 0 72339466 G G C C C C C C C C C C C C C C C C G G
1 chr1_72353030 0 72353030 G G C G G G G G G G G G G G G G G G G G
1 chr1_72353333 0 72353333 G G G G G G G G C C C C G G G G G G G G
1 chr1_72356957 0 72356957 C C C C C C C C C C C C A C C C C C C C
1 chr1_72375708 0 72375708 T T G T G G T T T T T T T T T T T T T T
1 chr1_72382267 0 72382267 C C C C C C C C A A A A C C C C C C C C
1 chr1_72397117 0 72397117 C C C C C C C C A A A A C C C C C C C C
1 chr1_72397889 0 72397889 A A A A A A A A A A A A A T A A A A A A
1 chr1_72400792 0 72400792 A A C C C C A A C C C C C C C C C C A A
1 chr1_72416358 0 72416358 T T T T T T T T T T T T A T T T T T T T
1 chr1_72435407 0 72435407 G G G G G G T T G G G G G G G G G G G G
1 chr1_72444914 0 72444914 T T T T T T T T A A A A T T T T T T T T
1 chr1_72453937 0 72453937 A A A A A A A T A A A A A A A A A A A A
1 chr1_72455521 0 72455521 A A T T T T A T T T T T T T T T T T T T
1 chr1_72460023 0 72460023 G G G G G G G G C C C C G G G G G G G G
1 chr1_72467646 0 72467646 A A C C A C A A A A A A A A A A A A A A
1 chr1_72500400 0 72500400 G G G G G G G G G G G G C C G G C C G G
1 chr1_72513493 0 72513493 A A A A A A A A A A A A A T A A A A A A
1 chr1_72532931 0 72532931 A A A A A A A A A A A A A A T T A A A A
1 chr1_72533068 0 72533068 T T T T T T T T G G G G T T T T T T T T
1 chr1_72539509 0 72539509 A A A A A A A A C C C C A A A A A A A A
1 chr1_72543124 0 72543124 A A A A T T A A A A A A A A A A A A A A
1 chr1_72550243 0 72550243 A A A A A A A A A A A C A A A A A A A A
1 chr1_72552419 0 72552419 C C C C C C C C G G C G C C C C C C C C
1 chr1_72552425 0 72552425 T T T T T T T T T T G T T T T T T T T T
1 chr1_72569643 0 72569643 G G C C C C C C C C C C C C C C C C G G
1 chr1_72596012 0 72596012 C C C C C C C C C G C C C C C C C C C C
1 chr1_72639076 0 72639076 A A A A A A A A C C C C A A A A A A A A
1 chr1_72653070 0 72653070 C C C C C C C C C C C C C C C C A A C C
1 chr1_72663203 0 72663203 T T G G G G G G G G G G G G G G G G T T
1 chr1_72697958 0 72697958 T T T T T T T T A A A A T T T T T T T T
1 chr1_72700703 0 72700703 C C C C C C C C C C C C A A C C C C C C
1 chr1_72710851 0 72710851 G G G G G G G G G G G G G G T T G G G G
1 chr1_72734610 0 72734610 A A A A A A A A A A A A A A T T A A A A
1 chr1_72735169 0 72735169 C C A A A C C C C C C C C C C C C C C C
1 chr1_72799830 0 72799830 T T T T T T T T A A A A T T T T T T T T
1 chr1_72808163 0 72808163 T T T T T T T T T T T T A A T T T T T T
1 chr1_72813305 0 72813305 A A A A A A A A A A A A C C A A A A A A
1 chr1_72832487 0 72832487 C C C C C C C C C C C C C C A A C C C C
1 chr1_72838555 0 72838555 A A A A A A A A C C C C A A A A A A A A
1 chr1_72863074 0 72863074 G G C G G G G G G G G G G G G G G G G G
1 chr1_72873585 0 72873585 G G G G G G G G T T T T G G G G G G G G
1 chr1_72874664 0 72874664 T T T T T T G T T T T T T T T T T T T T
1 chr1_72876108 0 72876108 C C C C C C C C G G G G C C C C C C C C
1 chr1_72905086 0 72905086 C C C C C C C C A A A A C C C C C C C C
1 chr1_72924416 0 72924416 T T T T A T T T T T T T T T T T T T T T
1 chr1_72925784 0 72925784 G T T T T T T T T T T T T T T T T T G G
1 chr1_72956862 0 72956862 G G G G C G G G G G G G G G G G G G G G
1 chr1_72996134 0 72996134 T T T T G T T T T T T T T T T T T T T T
1 chr1_72996144 0 72996144 G G G G G T G G G G G G G G G G G G G G
1 chr1_73000711 0 73000711 G G G G C G G G G G G G G G G G G G G G
1 chr1_73023748 0 73023748 C C C C C C C C G G G G C C C C C C C C
1 chr1_73035480 0 73035480 C G C C C C C C C C C C C C C C C C C C
1 chr1_73038350 0 73038350 A T T T T T T T T T T T T T T T T T A A
1 chr1_73065069 0 73065069 G G G G G G G G G G G G G G C G G G G G
1 chr1_73073875 0 73073875 A A A A A A A A T T T T A A A A A A A A
1 chr1_73141692 0 73141692 C C C C A C C C C C C C C C C C C C C C
1 chr1_73146378 0 73146378 G T G G G G G G G G G G G G G G G G T T
1 chr1_73174071 0 73174071 C C C C C C C C C G C C C C C C C C C C
1 chr1_73176598 0 73176598 C C C C C C C C C C C C A C A C C C C C
1 chr1_73180911 0 73180911 C C C C G G C C C C C C C C C C C C C C
1 chr1_73190973 0 73190973 G G G G G G G G C G C C G G G G G G G G
1 chr1_73199293 0 73199293 T T T T T T T T T T A T T T T T T T T T
1 chr1_73205318 0 73205318 C C G G G G C C G G G G G G G G G G C C
1 chr1_73240295 0 73240295 T T G G T T T T T T T T T T T T T T T T
1 chr1_73244054 0 73244054 T T T T T T T T T T T T T T T T A A T T
1 chr1_73265339 0 73265339 G G G G C G G G G G G G G G G G G G G G
1 chr1_73267832 0 73267832 C C C C C C C C A A A A C C C C C C C C
1 chr1_73275897 0 73275897 A A C C A A A A A A A A A A A A A A A A
1 chr1_73309014 0 73309014 A A C C C C C C C C C C C C C C C C C C
1 chr1_73335980 0 73335980 G G G G G G G G G G G T G G G G G G G G
1 chr1_73353508 0 73353508 G G G G G G G G C G G G G G G G G G G G
1 chr1_73397539 0 73397539 A A A A A A A A A A A A A A A A A C A A
1 chr1_73409372 0 73409372 G G G G C G G G G G G G G G G G G G G G
1 chr1_73414661 0 73414661 A A A A A A A A C C C C A A A A A A A A
1 chr1_73427725 0 73427725 T T T T T T T T G T G G T T T T T T T T
1 chr1_73435040 0 73435040 T T T T T T T T A T A A T T T T T T T T
1 chr1_73440388 0 73440388 T T T T T T T T G G G G T T T T T T T T
1 chr1_73449316 0 73449316 G G G G G G C C G G G G G G G G G G G G
1 chr1_73483815 0 73483815 A A A A A A A A C C C C A A A A A A A A
1 chr1_73519871 0 73519871 C C C C C G C C C C C C C C C C C C C C
1 chr1_73531420 0 73531420 G G G G G G G G G G G G C G G G G G G G
1 chr1_73539111 0 73539111 G G G G G G G G G G G G T T G G T T G G
1 chr1_73558852 0 73558852 C C C C C C C C C C C G C C C C C C C C
1 chr1_73583983 0 73583983 T T T T G T T T T T T T T T T T T T T T
1 chr1_73596674 0 73596674 C C C C A C C C C C C C C C C C C C C C
1 chr1_73635830 0 73635830 C C C C C C C C C C C C C G C C C C C C
1 chr1_73637683 0 73637683 C C C C C C C C G G G G G G G G G G C C
1 chr1_73637830 0 73637830 G G G G G G G G C C C C C C C G C C G G
1 chr1_73641455 0 73641455 T T T T T T T T A A A A T T T T T T T T
1 chr1_73661089 0 73661089 T T T T T T T T A A A A T T T T T T T T
1 chr1_73683469 0 73683469 A A A A A A A A A A A A A T A A A A A A
1 chr1_73697470 0 73697470 A A A A A C A A A A A A A A A A A A A A
1 chr1_73706352 0 73706352 G G G G G G G G G G G G G G G G C G G G
1 chr1_73718777 0 73718777 C C C C C C C C A A A A C C C C C C C C
1 chr1_73719075 0 73719075 G G G G G G G G G G G G G G C C G G G G
1 chr1_73735632 0 73735632 A A A A A A C C A A A A A A A A A A A A
1 chr1_73759914 0 73759914 C C C C C C C C C C C C C C G G C C C C
1 chr1_73776203 0 73776203 A A A A A A A A A A A A A C A A A A A A
1 chr1_73777865 0 73777865 A A A A A A A A A A A A A A A A A C A A
1 chr1_73801596 0 73801596 G G G G G G G G T T T T G G G G G G G G
1 chr1_73805261 0 73805261 A A C C C C A A A A A A A A A A A A A A
1 chr1_73820464 0 73820464 G G G G G G G G T T T T G G G G G G G G
1 chr1_73824274 0 73824274 A A A A A A A A A A A A A A A A T T A A
1 chr1_73832487 0 73832487 A A A A A A A A A A A A A A A T A A A A
1 chr1_73839233 0 73839233 A A A A A A A A A A A A A A A A T T A A
1 chr1_73844171 0 73844171 T T T T T T T T G G G G T T T T T T T T
1 chr1_73855831 0 73855831 A A A A A A A A A A A A A A A A C C A A
1 chr1_73886054 0 73886054 T T T T G T T T T T T T T T T T T T T T
1 chr1_73905022 0 73905022 A A A A A T A A A A A A A A A A A A A A
1 chr1_73920804 0 73920804 T T T T T T T T G G G G T T T T T T T T
1 chr1_73922943 0 73922943 C C A A C C C C C C C C C C C C C C C C
1 chr1_73923972 0 73923972 A A A A A A A A C C C C A A A A A A A A
1 chr1_73929461 0 73929461 G G T T T T G G T T T T T T T T T T G G
1 chr1_73949086 0 73949086 A A A A A A A A C C C C A A A A A A A A
1 chr1_73951963 0 73951963 C C C C C C C C A A A A C C C C C C C C
1 chr1_73971070 0 73971070 C C C C C C C C C C C C A C C C C C C C
1 chr1_74001852 0 74001852 T T G G T T T T T T T T T T T T T T T T
1 chr1_74045273 0 74045273 A A A A A A A A A A A A A A C C A A A A
1 chr1_74063332 0 74063332 C C C C A C C C C C C C C C C C C C C C
1 chr1_74065457 0 74065457 T T A A A A T T T T T T T T T T T T T T
1 chr1_74068950 0 74068950 A A A A A A A A C C C C A A A A A A A A
1 chr1_74109641 0 74109641 G G G G G G G G C C C C G G G G G G G G
1 chr1_74110217 0 74110217 C C C G C C C C C C C C C C C C C C C C
1 chr1_74131068 0 74131068 C C A C C C C C C C C C C C C C C C C C
1 chr1_74131989 0 74131989 C C C C C C C C A C C C C C C C C C C C
1 chr1_74142933 0 74142933 T T T T T T T T T T T T G T T T T T T T
1 chr1_74149697 0 74149697 A A A A A A A A A A A A A A A T A A A A
1 chr1_74178378 0 74178378 G G G G G G G G G G G G G G T T G G G G
1 chr1_74187695 0 74187695 G G G G G G G G T T T T G G G G G G G G
1 chr1_74193551 0 74193551 A A A T A A A A A A A A A A A A A A A A
1 chr1_74267247 0 74267247 T T G T T T T T T T T T T T T T T T T T
1 chr1_74277602 0 74277602 T T T T T T T T G G T T T T T T T T T T
1 chr1_74297679 0 74297679 G G G G G G G G T T T T T T T T T T G G
1 chr1_74307542 0 74307542 T T T T T T T T T T T T T T T T G T T T
1 chr1_74334279 0 74334279 C C C C C C C C C C A C C C C C C C C C
1 chr1_74340819 0 74340819 C C C C C C C C C C C C C G C C C C C C
1 chr1_74343265 0 74343265 A A A A A A A A A A A A C C C C A A A A
1 chr1_74344430 0 74344430 G G G G G G G G T T T T G G G G G G G G
1 chr1_74348512 0 74348512 T T T T T T T T T T T T T T G G T T T T
1 chr1_74377564 0 74377564 G G G G G G G G G T G G G G G G G G G G
1 chr1_74378144 0 74378144 T T A T A T T T T T T T T T T T T T T T
1 chr1_74403456 0 74403456 G G G G G G G G G G C G G G G G G G G G
1 chr1_74413076 0 74413076 C C A A A C C C C C C C C C C C C C C C
1 chr1_74439323 0 74439323 T T T T T T T T T T T T A A A A T T T T
1 chr1_74441096 0 74441096 T T T T T T T T A A A A T T T T T T T T
1 chr1_74463126 0 74463126 G G G G G G G G G G G G G G G G C C G G
1 chr1_74508683 0 74508683 C C C C A C C C C C C C C C C C C C C C
1 chr1_74518545 0 74518545 T T G G G G T T G G G G G G G G G G G G
1 chr1_74536843 0 74536843 G G C C C C G G C C C C C C C C C C G G
1 chr1_74551234 0 74551234 C G C C C C C C C C C C C C C C C C C C
1 chr1_74574537 0 74574537 G G G G G G G G G G G G G G G G C C G G
1 chr1_74584907 0 74584907 C C C C C C C C C C C C C C C C C G C C
1 chr1_74593984 0 74593984 T T T T T T T T T T T T G T T T T T T T
1 chr1_74594986 0 74594986 T T T T T T G G T T T T T T T T T T T T
1 chr1_74596482 0 74596482 T T T T T T T T T T T T G T T T T T T T
1 chr1_74606991 0 74606991 T T T T T T T T A T A T T T T T T T T T
1 chr1_74623805 0 74623805 T T T T T T T T T T T T G T T T T T T T
1 chr1_74629675 0 74629675 G G G G C G G G G G G G G G G G G G G G
1 chr1_74632872 0 74632872 T T G G T T T T T T T T T T T T T T T T
1 chr1_74640552 0 74640552 G G G G G G G G T T T T G G G G G G G G
1 chr1_74660066 0 74660066 A A A A A A A A A A A A A A C C A A A A
1 chr1_74672434 0 74672434 C G C C C C C C C C C C C C C C C C G G
1 chr1_74695094 0 74695094 T T T T T T T T T T T T G T T T T T T T
1 chr1_74697178 0 74697178 G G G G G T G G G G G G G G G G G G G G
1 chr1_74716930 0 74716930 C C C C C C C C C C C C C C G G C C C C
1 chr1_74790402 0 74790402 A A A A A A A A A A A A C C A A A A A A
1 chr1_74790932 0 74790932 C C C C C C C C A A A A C C C C C C C C
1 chr1_74807219 0 74807219 T T T T T T T T A A A A T T T T T T T T
1 chr1_74808263 0 74808263 G G G G C G G G G G G G G G G G G G G G
1 chr1_74829866 0 74829866 T T T T T T T T T T T T T T T T G G T T
1 chr1_74831526 0 74831526 A A A A A A A A T T A A A A A A A A A A
1 chr1_74859333 0 74859333 A A A A A A A A A A A A A A A C A A A A
1 chr1_74895663 0 74895663 G G G G G G G G G G G G G G G G G T G G
1 chr1_74913360 0 74913360 C C A A A A C C C C C C C C C C C C C C
1 chr1_74930024 0 74930024 C C C C C C C C G G G G C C C C C C C C
1 chr1_74946679 0 74946679 C C C C C C C C C C C C C C C C A C C C
1 chr1_74947324 0 74947324 T T T T T T T T T T T T T T T T A A T T
1 chr1_74948318 0 74948318 G G T T T T G G T T T T T T T T T T G G
1 chr1_74954588 0 74954588 T T T T T T T T T T T T T T T T A A T T
1 chr1_74961227 0 74961227 T T G G G T T T T T T T T T T T T T T T
1 chr1_74978033 0 74978033 A A A A A A A A A A A A C C C C C C A A
1 chr1_74982414 0 74982414 G G G G G G G G G G G G C G G G G G G G
1 chr1_74991891 0 74991891 C C C C C C C C C C C C G G C C C C C C
1 chr1_75013267 0 75013267 C C C C C C C C G G G G C C C C C C C C
1 chr1_75014364 0 75014364 G G G G G G G G G G G G G G G G C C G G
1 chr1_75086564 0 75086564 A A A A A A A A A A A A C C C C A A A A
1 chr1_75141245 0 75141245 T T T T T T T T G G G G T T T T T T T T
1 chr1_75146355 0 75146355 G G G G G T G G G G G G G G G G G G G G
1 chr1_75158565 0 75158565 C C C C C C C C C C C C C C C C A A C C
1 chr1_75174999 0 75174999 T T T T T T T T T T T T T T A T T T T T
1 chr1_75179536 0 75179536 T T T T G T T T T T T T T T T T T T T T
1 chr1_75183180 0 75183180 T T T T T T T T T T T T G G G G G T T T
1 chr1_75184240 0 75184240 A A C C C C A A C C C C C C C C C C A A
1 chr1_75212179 0 75212179 C C C C C C C C A A A A C C C C C C C C
1 chr1_75213504 0 75213504 A A A A A A A A T T T T A A A A A A A A
1 chr1_75221851 0 75221851 G G T T T T G G T T T T T T T T T T G G
1 chr1_75232377 0 75232377 C C C C C C C C G G G G C C C C C C C C
1 chr1_75240182 0 75240182 G G G G G G G G C G C G G G G G G G G G
1 chr1_75261997 0 75261997 G G G G G G G G G T G T G G G G G G G G
1 chr1_75271407 0 75271407 C C C C C C C C G G G G C C C C C C C C
1 chr1_75330126 0 75330126 T T T T T T T T T T T T T T T T G G T T
1 chr1_75347201 0 75347201 T T T T T T T T T T T T T T G T T T T T
1 chr1_75366001 0 75366001 C C A A A A C C A A A A A A A A A A C C
1 chr1_75399520 0 75399520 T T T T T T T T G G G G T T T T T T T T
1 chr1_75404322 0 75404322 G G G G G G G G G G G G G G T T G G G G
1 chr1_75426302 0 75426302 G G G G G G T T G G G G G G G G G G G G
1 chr1_75431314 0 75431314 G G G G G G G G T T G G G G G G G G G G
1 chr1_75442029 0 75442029 G G G G G G G G C C G G G G G G G G G G
1 chr1_75471323 0 75471323 G G G G G G G G G G G G C G G G G G G G
1 chr1_75473451 0 75473451 T T T T T T T T T T T T T T G T T T T T
1 chr1_75474328 0 75474328 C C G G C C C C C C C C C C C C C C C C
1 chr1_75474467 0 75474467 T T T T G T T T T T T T T T T T T T T T
1 chr1_75479142 0 75479142 T T T T T T T T T T T T T T T T G G T T
1 chr1_75497418 0 75497418 T T T T T T G G T T T T T T T T T T T T
1 chr1_75527773 0 75527773 A A A A A A A A T T T T T T T T T T A A
1 chr1_75555048 0 75555048 C C C C A C C C C C C C C C C C C C C C
1 chr1_75574953 0 75574953 A A C C C C A A A A A A C C C C C C A A
1 chr1_75589040 0 75589040 G G G G G G G G G G G G T T G G G G G G
1 chr1_75590005 0 75590005 C C C C C C C C G G G G C C C C C C C C
1 chr1_75599557 0 75599557 A A A A A A A A A C A C A A A A A A A A
1 chr1_75652647 0 75652647 G G G G G G G G C C C C G G G G G G G G
1 chr1_75673982 0 75673982 A A A A A A A A A T A A A A A A A A A A
1 chr1_75689122 0 75689122 T T T T T T T T T T T T T T T T G G T T
1 chr1_75697357 0 75697357 G G G G G G G G G G G G C C C C G G G G
1 chr1_75709544 0 75709544 G G G G G G G G G G G G G G C C G G G G
1 chr1_75722358 0 75722358 T T T T T T T T T T A T T T T T T T T T
1 chr1_75742329 0 75742329 T T G G G G T T T T T T T T T T T T T T
1 chr1_75753232 0 75753232 G G G G G G G G C C C C G G G G G G G G
1 chr1_75779258 0 75779258 G G G G G G G G C C C C G G G G G G G G
1 chr1_75787980 0 75787980 G G C C C C G G C C C C C C C C C C G G
1 chr1_75796364 0 75796364 G G T T T T G G G G G G T T T T T T G G
1 chr1_75797514 0 75797514 C C C C C C C C C C C C A A C C C C C C
1 chr1_75815523 0 75815523 G G G G G G G G T T T T G G G G G G G G
1 chr1_75849152 0 75849152 C C G G C C C C C C C C C C C C C C C C
1 chr1_75852893 0 75852893 A A A A A A A A C C C C A A A A A A A A
1 chr1_75861963 0 75861963 A A A A A T A A A A A A A A A A A A A A
1 chr1_75891638 0 75891638 G G G G G G G G G G G G G G G T G G G G
1 chr1_75922193 0 75922193 T T T T T T T T T T T T G G G G T T T T
1 chr1_75933308 0 75933308 G G G G C G G G G G G G G G G G G G G G
1 chr1_75947471 0 75947471 G G C C C C G G C C C C C C C C C C G G
1 chr1_75959043 0 75959043 C C C C C C C C A A A A C C C C C C C C
1 chr1_75977819 0 75977819 G G G G G G G G G G G G G T G G G G G G
1 chr1_76007939 0 76007939 A A A A A A A A C C C C A A A A A A A A
1 chr1_76056367 0 76056367 G G G G G G G G G G G G G G G G T T G G
1 chr1_76067143 0 76067143 C C C C C C C C C C C C C C A A C C C C
1 chr1_76105741 0 76105741 G G G G G G G G G G G G C C G G G G G G
1 chr1_76106926 0 76106926 A A T T T T A A T T T T T T T T T T A A
1 chr1_76124178 0 76124178 T T T T T T T T T T T T G T T T T T T T
1 chr1_76154781 0 76154781 C C C C C C C C G G G G C C C C C C C C
1 chr1_76162446 0 76162446 A A A A A A A A A A A C A A A A A A A A
1 chr1_76172467 0 76172467 C C G G G G C C C C C C C C C C C C C C
1 chr1_76232789 0 76232789 G G G G G G G G G G G G G G C C G G G G
1 chr1_76238005 0 76238005 A A A A A A A A C C C C A A A A A A A A
1 chr1_76255133 0 76255133 A A A A A T A A A A A A A A A A A A A A
1 chr1_76272688 0 76272688 G G G G G T G G G G G G G G G G G G G G
1 chr1_76273063 0 76273063 C C C C C C C C C C A C C C C C C C C C
1 chr1_76294898 0 76294898 A A C C C C A A A A A A A A A A A A A A
1 chr1_76302744 0 76302744 C C C C C C C C A A A A C C C C C C C C
1 chr1_76323885 0 76323885 A A A A A A A A C C C C A A A A A A A A
1 chr1_76329024 0 76329024 T T T T A T T T T T T T T T T T T T T T
1 chr1_76337430 0 76337430 G G G G G G G G C C C C G G G G G G G G
1 chr1_76341019 0 76341019 G G T T T T G G G G G G G G G G G G G G
1 chr1_76354571 0 76354571 A A C C C C A A C C C C C C C C C C A A
1 chr1_76368066 0 76368066 A A A A A C A A A A A A A A A A A A A A
1 chr1_76391584 0 76391584 T T T T T T T T T T T T T T A A T T T T
1 chr1_76399565 0 76399565 C C G G G G C C C C C C C C C C C C C C
1 chr1_76400400 0 76400400 A A T T T T A A T T T T T T T T T T A A
1 chr1_76420985 0 76420985 A A C C C C A A C C C C C C C C C C A A
1 chr1_76456427 0 76456427 T T G G G T T T T T T T T T T T T T T T
1 chr1_76473896 0 76473896 C C A A A A C C C C C C C C C C C C C C
1 chr1_76491195 0 76491195 G G G G G G G G T T T T G G G G G G G G
1 chr1_76497267 0 76497267 C C A A C C C C C C C C C C C C C C C C
1 chr1_76510659 0 76510659 A A A A A A A A C C A C A A A A A A A A
1 chr1_76517537 0 76517537 C C C C C G C C C C C C C C C C C C C C
1 chr1_76536732 0 76536732 G G G G G G G G C C C C G G G G G G G G
1 chr1_76545063 0 76545063 G G G G G G G G C C C C G G G G G G G G
1 chr1_76569262 0 76569262 C C C C C C C C A A A A C C C C C C C C
1 chr1_76569401 0 76569401 A A A A A A A A A A A A T T A A A A A A
1 chr1_76583128 0 76583128 C C C C C C C C C C C C C C C C A A C C
1 chr1_76586627 0 76586627 C C C C C C C C C C C C C C C C A A C C
1 chr1_76594829 0 76594829 C C C C C C C C G G G G C C C C C C C C
1 chr1_76601086 0 76601086 G G G G G G G G T T T T G G G G G G G G
1 chr1_76603988 0 76603988 G G T T T T T T T T T T T T T T T T G G
1 chr1_76636586 0 76636586 G G G G G G G G G G G G G G G G C C G G
1 chr1_76645793 0 76645793 C C G G G G C C C C C C G G G G G G C C
1 chr1_76655243 0 76655243 T T G G G G T T G G G G G G G G G G T T
1 chr1_76657039 0 76657039 C C G G G G C C C C C C C C C C C C C C
1 chr1_76662896 0 76662896 G G G G C G G G G G G G G G G G G G G G
1 chr1_76670253 0 76670253 C C C C C C C C C C A C C C C C C C C C
1 chr1_76688867 0 76688867 G G G G G G G G C C C C G G G G G G G G
1 chr1_76715423 0 76715423 C C C C C C C C G G G G C C C C C C C C
1 chr1_76717700 0 76717700 T T T T T T T T T T T T T T A A T T T T
1 chr1_76747225 0 76747225 T T T T T T T T T T T T T T G G T T T T
1 chr1_76778449 0 76778449 C G C C C C C C C C C C C C C C C C C C
1 chr1_76809116 0 76809116 A A A A A A A A C C C C A A A A A A A A
1 chr1_76821093 0 76821093 A A A A A A A A C C C C A A A A A A A A
1 chr1_76825700 0 76825700 C C C C C C C C C C C G C C C C C C C C
1 chr1_76868230 0 76868230 T T T T T T T T G T G T T T T T T T T T
1 chr1_76872732 0 76872732 G G G G G G G G G G G G G T G G G G G G
1 chr1_76919283 0 76919283 T T T T T T T T T T T T G T T T T T T T
1 chr1_76927377 0 76927377 A A A A A A A A A A A A A C A A A A A A
1 chr1_76941719 0 76941719 C C C C C C C C C C C C A A A C C C C C
1 chr1_76950611 0 76950611 T T T T A T T T T T T T T T T T T T T T
1 chr1_76954371 0 76954371 C C A A A A C C A A A A A A A A A A C C
1 chr1_76962023 0 76962023 A A A A A C A A A A A A A A A A A A A A
1 chr1_76962235 0 76962235 A A A A A A A A A A A A A T A A A A A A
1 chr1_76975770 0 76975770 C C C C C C C C C G C G C C C C C C C C
1 chr1_76999994 0 76999994 G G G G G T G G G G G G G G G G T T G G
1 chr1_77017874 0 77017874 G G G G G G G G G G G G C G G G G G G G
1 chr1_77049007 0 77049007 G G G G G G G G C C C C G G G G G G G G
1 chr1_77067775 0 77067775 G G G G G G G G G G G G G G T T G G G G
1 chr1_77092750 0 77092750 C C C C C C G G C C C C C C C C C C C C
1 chr1_77114342 0 77114342 G G G G G G G G G G G G G G C C G G G G
1 chr1_77118676 0 77118676 T T T T T T T T G G G G T T T T T T T T
1 chr1_77126175 0 77126175 G G G G G G G G G G C G G G G G G G G G
1 chr1_77130847 0 77130847 C C A A A A C C C C C C C C C C C C C C
1 chr1_77134826 0 77134826 T T T T T T T T T T T T A A T T T T T T
1 chr1_77143726 0 77143726 C C C C C C C C C C C C C G C C C C C C
1 chr1_77184617 0 77184617 T T T T T T T T A A A A T T T T T T T T
1 chr1_77199460 0 77199460 C C C C C C C C A A A A C C C C C C C C
1 chr1_77205812 0 77205812 C C A A C C C C C C C C C C C C C C C C
1 chr1_77238756 0 77238756 G G G G G G G G C C C C G G G G G G G G
1 chr1_77242020 0 77242020 A A A A A A A A C C C C A A A A A A A A
1 chr1_77243391 0 77243391 G G G G G G G G G G G G C C G G G G G G
1 chr1_77291035 0 77291035 G T G G G G G G G G G G G G G G G G G G
1 chr1_77296050 0 77296050 A A A A A C A A A A A A A A A A A A A A
1 chr1_77307686 0 77307686 C C C C C C C C C C C C C C C C C G C C
1 chr1_77343716 0 77343716 G G G G G G G G G G C C G G G G G G G G
1 chr1_77348969 0 77348969 A A A A A A A A C C C C A A A A A A A A
1 chr1_77366282 0 77366282 C C C C C C C C C G C C C C C C C C C C
1 chr1_77371281 0 77371281 T T T T T T T T A T A A T T T T T T T T
1 chr1_77380365 0 77380365 A A A A A C A A A A A A A A A A A A A A
1 chr1_77381193 0 77381193 A A A A A A A A C C C C A A A A A A A A
1 chr1_77386855 0 77386855 T T T T T T T T A A A A T T T T T T T T
1 chr1_77390970 0 77390970 C C C C A C C C C C C C C C C C C C C C
1 chr1_77420583 0 77420583 G G C C G G G G G G G G G G G G G G G G
1 chr1_77426001 0 77426001 C C C C C C C C C G C C C C C C C C C C
1 chr1_77428469 0 77428469 C C C C C C C C A A A A C C C C C C C C
1 chr1_77454717 0 77454717 T T T T T T T T A T T T T T T T T T T T
1 chr1_77469556 0 77469556 G G G G G G G G G G G G C G G G G G G G
1 chr1_77471739 0 77471739 C C C C C C C C C C C C C C G G C C C C
1 chr1_77473564 0 77473564 G G G G G G G G G G G G G G C C G G G G
1 chr1_77497685 0 77497685 A A C C A A A A C C C C A A A A A A A A
1 chr1_77512326 0 77512326 T T T T T T T T T T T T T T T T A T T T
1 chr1_77521445 0 77521445 A A A A A A A A A A A A A A A C A A A A
1 chr1_77521916 0 77521916 C C C C C C C C C C C C C C C G C C C C
1 chr1_77524039 0 77524039 A A A A A A A A A A A A A A A A A C A A
1 chr1_77530391 0 77530391 A A C C C C C C C C C C C C C C C C A A
1 chr1_77546507 0 77546507 A A A A A A A A T T T T A A A A A A A A
1 chr1_77577543 0 77577543 C G G G G G G G G G G G G G G G G G G G
1 chr1_77578070 0 77578070 T T T T G T T T T T T T T T T T T T T T
1 chr1_77582858 0 77582858 C C C C C C C C C C C C C G C C C C C C
1 chr1_77585614 0 77585614 T T A T T T T T T T T T T T T T T T T T
1 chr1_77586935 0 77586935 C C C C C C C C C C C C C C G G C C C C
1 chr1_77601844 0 77601844 C C C C C C G G C C C C C C C C C C C C
1 chr1_77602431 0 77602431 C G C C C C C C C C C C C C C C C C C C
1 chr1_77654285 0 77654285 A A A A A A A A A C A A A A A A A A A A
1 chr1_77668222 0 77668222 T T T T T T T T G G G G T T T T T T T T
1 chr1_77677792 0 77677792 G G G G C G G G G G G G G G G G G G G G
1 chr1_77681032 0 77681032 A A A A A C A A A A A A A A A A A A A A
1 chr1_77687530 0 77687530 C G G G G G C C G G G G G G G G G G C C
1 chr1_77694198 0 77694198 A A C C A A A A A A A A A A A A A A A A
1 chr1_77702019 0 77702019 T T T T T T T T A T T T T T T T T T T T
1 chr1_77719300 0 77719300 G G G G G T G G G G G G G G G G G G G G
1 chr1_77725555 0 77725555 A A A A A A A A A A A A A A A A A T A A
1 chr1_77753455 0 77753455 G G G G G G G G G T G T G G G G G G G G
1 chr1_77760407 0 77760407 G G C C G G G G G G G G G G G G G G G G
1 chr1_77761057 0 77761057 T T T T T T T T T T G T T T T T T T T T
1 chr1_77763972 0 77763972 T T G G G G T T G G G G G G G G G G T T
1 chr1_77793494 0 77793494 A A A A A A A A T T T T A A A A A A A A
1 chr1_77794087 0 77794087 T T T T G T T T T T T T G G G G G G T T
1 chr1_77807905 0 77807905 A A A A A A A A T T T T A A A A A A A A
1 chr1_77828896 0 77828896 C C C C C C C C C C C C C C C C A C C C
1 chr1_77851172 0 77851172 A A A A A A A A T T T T A A A A A A A A
1 chr1_77852341 0 77852341 G G G G G G G G G G G G T T T T T T G G
1 chr1_77852804 0 77852804 G G G G G G G G G G G T G G G G G G G G
1 chr1_77873836 0 77873836 C C C C C C C C C C C C C C G G C C C C
1 chr1_77874432 0 77874432 G G G G G G G G G G G T G G G G G G G G
1 chr1_77880978 0 77880978 T T T T G T T T T T T T T T T T T T T T
1 chr1_77899132 0 77899132 G G C G G G G G G G G G G G G G G G G G
1 chr1_77900744 0 77900744 G G G G G G G G G G G G C G G G G G G G
1 chr1_77908016 0 77908016 T T G G G G T T G G G G G G G G G G T T
1 chr1_77911542 0 77911542 G G G G G G G G T T T T G G G G G G G G
1 chr1_77913988 0 77913988 C C C C C C C C G G G G C C C C C C C C
1 chr1_77929767 0 77929767 T T A T A T T T T T T T T T T T T T T T
1 chr1_77930925 0 77930925 C C C C C C C C A A A A C C C C C C C C
1 chr1_77934454 0 77934454 C C A C C C C C C C C C C C C C C C C C
1 chr1_77949476 0 77949476 G G C C G G G G G G G G G G G G G G G G
1 chr1_77962979 0 77962979 C C C C A C C C C C C C C C C C A A C C
1 chr1_77965500 0 77965500 T T T T T T T T G G G G T T T T T T T T
1 chr1_78001009 0 78001009 T T G G T T T T T T T T T T T T T T T T
1 chr1_78022460 0 78022460 T T T T T T T T T T T T G G G G T T T T
1 chr1_78028771 0 78028771 C C A C C C C C C C C C C C C C C C C C
1 chr1_78042776 0 78042776 T T T T T T T T G G G G T T T T T T T T
1 chr1_78052754 0 78052754 T T T T T T T T T T T T A T T T T T T T
1 chr1_78065253 0 78065253 A A C C A A A A A A A A A A A A A A A A
1 chr1_78078279 0 78078279 T T A A A A T T T T T T T T T T T T T T
1 chr1_78119365 0 78119365 T T T T T T T T T T T T A A T T T T T T
1 chr1_78125929 0 78125929 A A A A A A A A A C A A A A A A A A A A
1 chr1_78129549 0 78129549 T T T T A T T T T T T T T T T T T T T T
1 chr1_78132944 0 78132944 T T T T T T T T T T T T T T G T T T T T
1 chr1_78184910 0 78184910 C C G G G G C C G G G G G G G G G G G G
1 chr1_78209108 0 78209108 A A A A A A A A A A A A A A T T A A A A
1 chr1_78210015 0 78210015 C C C C C C C C A A A A C C C C C C C C
1 chr1_78225006 0 78225006 G G G G G G G G C C C C G G G G G G G G
1 chr1_78231749 0 78231749 T T T T T T T T T T T T T T G T T T T T
1 chr1_78233039 0 78233039 C C C C G G C C C C C C C C C C C C C C
1 chr1_78234301 0 78234301 A A A A A A A A A A A A A A A A A T A A
1 chr1_78243737 0 78243737 C C C C C C C C C C C C C C G G C C C C
1 chr1_78263337 0 78263337 G G G G G G G G G G G G G G G G C G G G
1 chr1_78271425 0 78271425 T T T T A T T T T T T T T T T T T T T T
1 chr1_78296712 0 78296712 A C A A A A A A A A A A A A A A A A C C
1 chr1_78298290 0 78298290 A A C C A C A A A A A A A A A A A A A A
1 chr1_78329369 0 78329369 A A A A A A A A A A A A A T A A A A A A
1 chr1_78353130 0 78353130 A A T T T T A A T T T T T T A A A A A A
1 chr1_78378329 0 78378329 C C C C C C C C A A A A C C C C C C C C
1 chr1_78391772 0 78391772 C C A A C C C C C C C C C C C C C C C C
1 chr1_78416843 0 78416843 G G G G G G G G C G G G G G G G G G G G
1 chr1_78428525 0 78428525 T T T T T T T T T T T T G T T T T T T T
1 chr1_78438553 0 78438553 C C A A A A A A A A A A A A A A A A C C
1 chr1_78459221 0 78459221 C C C C C C C C C C C G C C C C C C C C
1 chr1_78478624 0 78478624 C C G G G G C C G G G G G G G G G G C C
1 chr1_78478843 0 78478843 G G G G G G G G G G G G C C C C C C G G
1 chr1_78495137 0 78495137 G G C C G G G G G G G G G G G G G G G G
1 chr1_78509597 0 78509597 A A T T A A A A A A A A A A A A A A A A
1 chr1_78510315 0 78510315 T T T T T T T T T T T T G T T T T T T T
1 chr1_78529258 0 78529258 G G C C C G G G G G G G G G G G G G G G
1 chr1_78537926 0 78537926 C C C C C C C C G G G G C C C C C C C C
1 chr1_78576055 0 78576055 A A A A A C A A A A A A A A A A A A A A
1 chr1_78601183 0 78601183 A A A A A A A A A A A A A T A A A A A A
1 chr1_78611564 0 78611564 G G G G G G G G C C C C G G G G G G G G
1 chr1_78616436 0 78616436 G G G G G G G G C G G G G G G G G G G G
1 chr1_78620375 0 78620375 G G G G G G G G C C C C G G G G G G G G
1 chr1_78628373 0 78628373 A A A A A A A A C C C C A A A A A A A A
1 chr1_78641624 0 78641624 G G G G G G T T G G G G G G G G G G G G
1 chr1_78658244 0 78658244 G G G G G G G G C G G G G G G G G G G G
1 chr1_78658609 0 78658609 T T T T T T T T T T T T G T T T T T T T
1 chr1_78671592 0 78671592 C C C C C C C C A A A A C C C C C C C C
1 chr1_78686625 0 78686625 A A A A A A A A A A A A A A T T A A A A
1 chr1_78692562 0 78692562 C C C C C C C C A A A A C C C C C C C C
1 chr1_78713306 0 78713306 C C A C C C C C C C C C C C C C C C C C
1 chr1_78717014 0 78717014 A A A A A A A A A A A A A C A A A A A A
1 chr1_78725129 0 78725129 A A C C C C A A C C C C C C C C C C A A
1 chr1_78735499 0 78735499 A A A A A A A A T T A T A A A A A A A A
1 chr1_78788100 0 78788100 C C C C C C C C C C C C A C C C C C C C
1 chr1_78815879 0 78815879 C C C C C C C C A A A A C C C C C C C C
1 chr1_78820104 0 78820104 C C C C C C C C A C C C C C C C C C C C
1 chr1_78821129 0 78821129 G G T T G G G G G G G G G G G G G G G G
1 chr1_78821923 0 78821923 A A A A A A A A C C C C A A A A A A A A
1 chr1_78823157 0 78823157 A A A A A A A A C C C C A A A A A A A A
1 chr1_78852327 0 78852327 G G G G G G G G G G G G C G G G G G G G
1 chr1_78864502 0 78864502 A C C C C C C C C C C C C C C C C C C C
1 chr1_78890453 0 78890453 G T G G G G G G G G G G G G G G G G T T
1 chr1_78897458 0 78897458 G G G G G G G G G G C C G G G G G G G G
1 chr1_78924632 0 78924632 A A T T T T A A T T T T T T T T T T A A
1 chr1_78940506 0 78940506 G G G G G G G G T T T T G G G G G G G G
1 chr1_78943433 0 78943433 A A A A A A A A A A A A A C A A A A A A
1 chr1_78964035 0 78964035 G G G G G G G G G G G G G G G G T T G G
1 chr1_78974918 0 78974918 C C C C C C C C G G G G C C C C C C C C
1 chr1_78983127 0 78983127 C C C C C C C C C C C C A C C C C C C C
1 chr1_78990560 0 78990560 G G G G G G G G G G G G G T G G G G G G
1 chr1_79005753 0 79005753 T T T T A A T T T T T T T T T T T T T T
1 chr1_79005838 0 79005838 C C C C A A C C C C C C C C C C C C C C
1 chr1_79014032 0 79014032 G G G G G G G G C C C C G G G G G G G G
1 chr1_79024865 0 79024865 G G T T G G G G G G G G G G G G G G G G
1 chr1_79028970 0 79028970 G G C C G G G G G G G G G G C C G G G G
1 chr1_79031245 0 79031245 C C C C C C C C A A A A C C C C C C C C
1 chr1_79033297 0 79033297 C C A C C C C C C C C C C C C C C C C C
1 chr1_79042732 0 79042732 T T T T T T A A T T T T T T T T T T T T
1 chr1_79064522 0 79064522 C C A C C C C C C C C C C C C C C C C C
1 chr1_79079851 0 79079851 A A A A A A A A C C A A A A A A A A A A
1 chr1_79084547 0 79084547 T T T T T T T T G T G G T T T T T T T T
1 chr1_79085046 0 79085046 C C C C C C C C C C A A C C C C C C C C
1 chr1_79102603 0 79102603 A A A A A A A A C C C C A A A A A A A A
1 chr1_79116640 0 79116640 T T T T T T T T T T T T T T T T A T T T
1 chr1_79142716 0 79142716 A A A A A A A A A A A A C C A A A A A A
1 chr1_79142871 0 79142871 G G G G G G G G C G G G G G G G G G G G
1 chr1_79154855 0 79154855 A A A A A A A A T T T T A A A A A A A A
1 chr1_79167000 0 79167000 A A A T A A A A A A A A A A A A A A A A
1 chr1_79173295 0 79173295 A A A A A A A A C C C C A A A A A A A A
1 chr1_79175997 0 79175997 A A A A A A A A A C A A A A A A A A A A
1 chr1_79215618 0 79215618 G G G G G G G G G T G G G G G G G G G G
1 chr1_79225417 0 79225417 G G G G G G G G C G C C G G G G G G G G
1 chr1_79242162 0 79242162 T T T T T T T T G G G G T T T T T T T T
1 chr1_79244121 0 79244121 T T T T T T G G T T T T T T T T T T T T
1 chr1_79252561 0 79252561 G G G G G G G G C C C C G G G G G G G G
1 chr1_79266746 0 79266746 G G G G G G G G G G G G G G T T G G G G
1 chr1_79270974 0 79270974 T T T T T T T T T T T T A T T T T T T T
1 chr1_79292387 0 79292387 C C G G C C C C C C C C C C C C C C C C
1 chr1_79292763 0 79292763 G G G G G G G G G G G G G G G T G G G G
1 chr1_79294483 0 79294483 T T T T T T G G T T T T T T T T T T T T
1 chr1_79306235 0 79306235 T T T T T T T T G G G G T T T T T T T T
1 chr1_79346680 0 79346680 A A T T T T A A A A A A A A A A A A A A
1 chr1_79352578 0 79352578 A A T T A A A A A A A A A A A A A A A A
1 chr1_79356382 0 79356382 G G G G G G G G G G G G G G T T G G G G
1 chr1_79361225 0 79361225 C C C C C C C C G G G G C C C C C C C C
1 chr1_79380858 0 79380858 T T G G G G T T T T T T G G T T G G T T
1 chr1_79401276 0 79401276 G G G G G T G G G G G G G G G G G G G G
1 chr1_79414913 0 79414913 C C C C C C C C C C G G C C C C C C C C
1 chr1_79423547 0 79423547 T T A A A A T T T T T T T T T T T T T T
1 chr1_79479503 0 79479503 T T G G T T T T T T T T T T T T T T T T
1 chr1_79496228 0 79496228 A A A A A A A A A A A A A A A A C C A A
1 chr1_79586019 0 79586019 C C C C C C C C C C C C C C A A C C C C
1 chr1_79612451 0 79612451 G G C C C G G G G G G G G G G G G G G G
1 chr1_79617309 0 79617309 A A A A A A A A C C C C A A A A A A A A
1 chr1_79618153 0 79618153 C C C C C C C C G G G G C C C C C C C C
1 chr1_79632381 0 79632381 T T T T G T T T T T T T T T T T T T T T
1 chr1_79641472 0 79641472 C C C C C C C C C G C C C C C C C C C C
1 chr1_79666485 0 79666485 T T T T T T T T T T T T T T T T A T T T
1 chr1_79669030 0 79669030 T T T T A T T T T T T T T T T T T T T T
1 chr1_79671520 0 79671520 C C C C C C C C C C C C A C C C C C C C
1 chr1_79673757 0 79673757 T T T T T T T T T T T T G T T T T T T T
1 chr1_79675052 0 79675052 C C C C C G C C C C C C C C C C C C C C
1 chr1_79680641 0 79680641 C C C C C C C C G G G G C C C C C C C C
1 chr1_79693032 0 79693032 A A A A A A A A T T T T A A A A A A A A
1 chr1_79699908 0 79699908 T T A A A A T T T T T T T T T T T T T T
1 chr1_79730500 0 79730500 T T T T T T T T A A A A T T T T T T T T
1 chr1_79738661 0 79738661 T T T T T T T T T T T T T T T T A A T T
1 chr1_79745631 0 79745631 C C C C C G C C C C C C C C C C C C C C
1 chr1_79752033 0 79752033 C C C C A C C C C C C C C C C C C C C C
1 chr1_79753907 0 79753907 T T T T T T T T G G G G T T T T T T T T
1 chr1_79772934 0 79772934 C G C C C C C C C C C C C C C C C C G G
1 chr1_79815703 0 79815703 G G G G G G G G C C G G G G G G G G G G
1 chr1_79821097 0 79821097 G G G G C G G G G G G G G G G G G G G G
1 chr1_79846420 0 79846420 C C C C C C C C C C C C C C A C C C C C
1 chr1_79847599 0 79847599 G G G G G G G G C G G G G G G G G G G G
1 chr1_79851030 0 79851030 C C C C C C C C C C C C C C C G C C C C
1 chr1_79855703 0 79855703 A A A A A A A A A A A A A T A A A A A A
1 chr1_79879207 0 79879207 C C C C C C C C A C C C C C C C C C C C
1 chr1_79881976 0 79881976 G G G G G G G G C G C C G G G G G G G G
1 chr1_79900668 0 79900668 G G G G G G G G T T T T G G G G G G G G
1 chr1_79990495 0 79990495 T T T T T T T T T T T T A A T T T T T T
1 chr1_79991161 0 79991161 G G G G G G G G G G T T G G G G G G G G
1 chr1_79995250 0 79995250 G G G G G G G G T T T T G G G G G G G G
1 chr1_80014876 0 80014876 G G G G G G G G G G G G G G T T G G G G
1 chr1_80020659 0 80020659 G G G G G G G G G G G G C C G G G G G G
1 chr1_80022180 0 80022180 G G G G G G G G T T T T G G G G G G G G
1 chr1_80026330 0 80026330 C C C C C C C C C C C C C C C C A A C C
1 chr1_80029024 0 80029024 T T G G T T T T T T T T T T T T T T T T
1 chr1_80040137 0 80040137 A A A A A A A A A T A A A A A A A A A A
1 chr1_80052250 0 80052250 T T T T T T T T T T T T G G G G G G T T
1 chr1_80056535 0 80056535 C C C C C C C C C C C C C C C G C C C C
1 chr1_80058410 0 80058410 G G G G G G G G G G T T G G G G G G G G
1 chr1_80078427 0 80078427 C C G G C C C C C C C C C C C C C C C C
1 chr1_80263122 0 80263122 C C C C C C C C C C C C C G C C C C C C
1 chr1_80279259 0 80279259 T T T T T T T T A A A A T T T T T T T T
1 chr1_80284251 0 80284251 A A A A A A A A T T T T A A A A A A A A
1 chr1_80289192 0 80289192 G G G G G G G G G G G G C C G G G G G G
1 chr1_80314458 0 80314458 C C C C C C C C C C C C C C A A C C C C
1 chr1_80322364 0 80322364 G G G G G G G G G G G G T T G G G G G G
1 chr1_80329777 0 80329777 G G G G G G G G G G G G C G G G G G G G
1 chr1_80331267 0 80331267 A A A A A A A A A A A A A C A A A A A A
1 chr1_80373063 0 80373063 A A A A A A T T A A A A A A A A A A A A
1 chr1_80378520 0 80378520 T T A A A A A A A A A A A A A A A A T T
1 chr1_80381005 0 80381005 T T T T T T T T T T T T T T T T G G T T
1 chr1_80381811 0 80381811 T T T T A T T T T T T T T T T T T T T T
1 chr1_80382477 0 80382477 G G G G G G G G G G G G C G G G G G G G
1 chr1_80384898 0 80384898 G G G G G G G G C C C C G G G G G G G G
1 chr1_80386322 0 80386322 A A C C A C A A C C C C C C C C C C A A
1 chr1_80387898 0 80387898 C C C C G G C C C C C C C C C C C C C C
1 chr1_80403919 0 80403919 A A A A A A A A A A A A A A A C A A A A
1 chr1_80407741 0 80407741 G G G G G G G G G G G G T T G G G G G G
1 chr1_80409497 0 80409497 G G C G C G G G G G G G G G G G G G G G
1 chr1_80412630 0 80412630 G T T T T T G G T T T T T T T T T T G G
1 chr1_80424000 0 80424000 G G G G G G G G G G G G G T G G G G G G
1 chr1_80451182 0 80451182 C C A A A A C C A A A A A A A A A A C C
1 chr1_80453432 0 80453432 C C C C C C C C C C C C C G G G C C C C
1 chr1_80457868 0 80457868 G G G T G G G G G G G G G G G G G G G G
1 chr1_80473555 0 80473555 A A A A A A A A A C A A A A A A A A A A
1 chr1_80490178 0 80490178 G G G G G G G G G G G G G G G G T T G G
1 chr1_80497420 0 80497420 C C C C C C C C G G G G C C C C C C C C
1 chr1_80505236 0 80505236 A A A A A A A A A A A A A A A A C C A A
1 chr1_80506807 0 80506807 C C C C C C C C C C C C C C C C G G C C
1 chr1_80513288 0 80513288 G G G G G G G G C C C C G G G G G G G G
1 chr1_80532703 0 80532703 T T A A A A T T A A A A A A A A A A T T
1 chr1_80537428 0 80537428 C G G G G G G G G G G G G G G G G G G G
1 chr1_80541614 0 80541614 G G G G G G G G C C G G G G G G G G G G
1 chr1_80548509 0 80548509 A A A C A A A A A A A A A A A A A A A A
1 chr1_80548847 0 80548847 T T T T T T T T T T T T T T A A T T T T
1 chr1_80569421 0 80569421 T T T T T T T T G G G G T T T T T T T T
1 chr1_80636882 0 80636882 A A A A A A A A A A A A A T A A A A A A
1 chr1_80663296 0 80663296 T T T T A T T T T T T T T T T T T T T T
1 chr1_80682214 0 80682214 C C C C C C G G C C C C C C C C C C C C
1 chr1_80697831 0 80697831 A A A A A A A A T T T T A A A A A A A A
1 chr1_80702418 0 80702418 T T T T T T T T T T T T A T T T T T T T
1 chr1_80722359 0 80722359 G G C C C C C C C C C C C C C C C C G G
1 chr1_80727633 0 80727633 G G C C C C G G C C C C C C C C C C G G
1 chr1_80729501 0 80729501 C C G G G G C C G G G G G G G G G G C C
1 chr1_80742725 0 80742725 T T T T T T T T T T T T G G G G T T T T
1 chr1_80745901 0 80745901 T T T T T T T T T T T T G T T T T T T T
1 chr1_80767871 0 80767871 C C G G G G C C C C C C C C C C C C C C
1 chr1_80794680 0 80794680 T T T T T T T T G G G G T T T T T T T T
1 chr1_80798291 0 80798291 C C C C C C C C C C A A C C C C C C C C
1 chr1_80800995 0 80800995 C G C C C C G G C C C C C C C C C C C C
1 chr1_80801065 0 80801065 G G G G G G G G C C C C G G G G G G G G
1 chr1_80813156 0 80813156 G G C C G G G G G G G G G G G G G G G G
1 chr1_80844348 0 80844348 C C C C C C C C A A A A C C C C C C C C
1 chr1_80844769 0 80844769 T T T T T T T T G G G G T T T T T T T T
1 chr1_80853788 0 80853788 C C G G C C C C C C C C C C C C C C C C
1 chr1_80863740 0 80863740 T T T T T T T T T T T T T T T T A A T T
1 chr1_80893400 0 80893400 G G G G G G G G G G G G G G G G C C G G
1 chr1_80951341 0 80951341 G G G G G G G G C C C C G G G G G G G G
1 chr1_80955804 0 80955804 A A A A A A A A C C C C A A A A A A A A
1 chr1_80961231 0 80961231 G G G G G G G G C C G G G G G G G G G G
1 chr1_80975010 0 80975010 C C C C C C C C C C C C A C C C C C C C
1 chr1_80988788 0 80988788 C C C C C G C C C C C C C C C C C C C C
1 chr1_81013925 0 81013925 C C G G C C C C C C C C C C C C C C C C
1 chr1_81015370 0 81015370 G G G G G G G G G G T T G G G G G G G G
1 chr1_81016500 0 81016500 G G G G G G G G G G G G G G G G T T G G
1 chr1_81028451 0 81028451 G G G G G G G G T T T T G G G G G G G G
1 chr1_81029563 0 81029563 C C C C C C C C C C G G C C C C C C C C
1 chr1_81095886 0 81095886 T T T T T T T T T T T T G G T T T T T T
1 chr1_81110388 0 81110388 G G T T G G G G G G G G G G G G G G G G
1 chr1_81126828 0 81126828 G G G G G G G G T T T T G G G G G G G G
1 chr1_81129735 0 81129735 T T T T T T T T T T T T G T T T T T T T
1 chr1_81140086 0 81140086 C C C C C C C C A A A A C C C C C C C C
1 chr1_81148840 0 81148840 G G G G G G T T G G G G G G G G G G G G
1 chr1_81154374 0 81154374 A A A A A A A A A A A A A C A A A A A A
1 chr1_81156141 0 81156141 C C C C C C G G C C C C C C C C C C C C
1 chr1_81162110 0 81162110 C C C C C C C C A A A A C C C C C C C C
1 chr1_81173084 0 81173084 T T T T T T T T A A A A A A A A A A T T
1 chr1_81188322 0 81188322 C C C C C C C C G G G G C C C C C C C C
1 chr1_81188376 0 81188376 G G G G G G G G C C C C G G G G G G G G
1 chr1_81194248 0 81194248 C C C C A C C C C C C C C C C C C C C C
1 chr1_81202497 0 81202497 C C C C C G C C C C C C C C C C C C C C
1 chr1_81229229 0 81229229 G G G G G G G G G G G G G G G G C C G G
1 chr1_81244468 0 81244468 A A A A A A A A A A A A A C A A A A A A
1 chr1_81255803 0 81255803 G G C G G G G G G G G G G G G G G G G G
1 chr1_81256851 0 81256851 C C C C C C C C C C C C C G C C C C C C
1 chr1_81288616 0 81288616 C C C C C C C C G G G G C C C C C C C C
1 chr1_81292948 0 81292948 T T A A A T T T T T T T T T T T T T T T
1 chr1_81332693 0 81332693 C C C C C C C C C C C C C C C C C G C C
1 chr1_81341474 0 81341474 A A A A A A A A A A A A A A C C A A A A
1 chr1_81341505 0 81341505 C C C C C C C C A A A A C C C C C C C C
1 chr1_81349068 0 81349068 G G G G G G G G T T T T G G G G G G G G
1 chr1_81357299 0 81357299 A A A A A A A A A A A A A C A A A A A A
1 chr1_81387360 0 81387360 T T T T T T T T T T T T A T T T T T T T
1 chr1_81399452 0 81399452 G G G G G G T T G G G G G G G G G G G G
1 chr1_81421484 0 81421484 A A A A A A A A A A A A A A A A C C A A
1 chr1_81421694 0 81421694 C C G G C C C C C C C C C C C C C C C C
1 chr1_81428984 0 81428984 A A A A C C A A A A A A A A A A A A A A
1 chr1_81435377 0 81435377 C C C C C C C C A C C C C C C C C C C C
1 chr1_81465163 0 81465163 A A A A A A A A A A A A T T A T A A A A
1 chr1_81468450 0 81468450 T T T T T T A A T T T T T T T T T T T T
1 chr1_81485068 0 81485068 A A C C C C C C C C C C C C C C C C A A
1 chr1_81489269 0 81489269 C C C G C G C C C C C C C C C C C C C C
1 chr1_81491090 0 81491090 A A A A A A A A A C A C A A A A A A A A
1 chr1_81493444 0 81493444 G G G G G G G G C C C C G G G G G G G G
1 chr1_81506047 0 81506047 T T G G G G T T G G G G G G G G G G T T
1 chr1_81514177 0 81514177 A C C C C C A A C C C C C C C C C C C C
1 chr1_81524623 0 81524623 T T T T T T T T T T T T T T T T G G T T
1 chr1_81528424 0 81528424 T T A A A T T T T T T T T T T T T T T T
1 chr1_81531203 0 81531203 G G G G G T G G G G G G G G G G G G G G
1 chr1_81531848 0 81531848 C C C C C C C C C C C G C C C C C C C C
1 chr1_81543481 0 81543481 C C C C C C C C G G G G C C C C C C C C
1 chr1_81546499 0 81546499 A A A T A A A A A A A A A A A A A A A A
1 chr1_81555398 0 81555398 T T T T T T T T T T T T T T T T A T T T
1 chr1_81559474 0 81559474 T T G G G G T T G G G G G G G G G G T T
1 chr1_81600069 0 81600069 G G G G G G G G G G G G T T T T T T G G
1 chr1_81601786 0 81601786 G G G G G G G G G T G T G G G G G G G G
1 chr1_81618769 0 81618769 C C C C C C C C A A A A C C C C C C C C
1 chr1_81630709 0 81630709 T T T T T T T T T T T T T T A A T T T T
1 chr1_81638857 0 81638857 T T T T A T T T T T T T T T T T T T T T
1 chr1_81666582 0 81666582 T T A T T T T T T T T T T T T T T T T T
1 chr1_81667458 0 81667458 A A A A A A A A T T T T A A A A A A A A
1 chr1_81673940 0 81673940 G G G G G G G G C C C C G G G G G G G G
1 chr1_81674267 0 81674267 T T A A A T T T T T T T T T T T T T T T
1 chr1_81678033 0 81678033 A A A A A A A A A C A A A A A A A A A A
1 chr1_81682389 0 81682389 C G C C C C C C C C C C C C C C C C G G
1 chr1_81683931 0 81683931 A A A A A A A A A A A A A T A A A A A A
1 chr1_81701896 0 81701896 C C C C C C C C C C C C C C A A C C C C
1 chr1_81704114 0 81704114 A A A A A A A A C C C C A A A A A A A A
1 chr1_81705109 0 81705109 G T T T T T T T T T T T T T T T T T G G
1 chr1_81714267 0 81714267 C C C C C C C C C C C C C C G G C C C C
1 chr1_81724295 0 81724295 C C C C C C C C C C C C A C C C C C C C
1 chr1_81732172 0 81732172 G G G G G G G G C C C C G G G G G G G G
1 chr1_81740130 0 81740130 C C A A C C C C C C C C C C C C C C C C
1 chr1_81741975 0 81741975 G G G G G G G G G G G G G G T T G G G G
1 chr1_81768259 0 81768259 C C A A A A A A A A A A A A A A A A A A
1 chr1_81772713 0 81772713 C C C C C C C C C C C C A C C C C C C C
1 chr1_81790475 0 81790475 T T T T T T T T G G G G T T T T T T T T
1 chr1_81790786 0 81790786 A A A A A A A A A A A A A T A A A A A A
1 chr1_81795792 0 81795792 A A A A A T A A A A A A A A A A A A A A
1 chr1_81799568 0 81799568 T T T T T T T T T T T T T T G T T T T T
1 chr1_81804223 0 81804223 T T T T T T T T A A A A T T T T T T T T
1 chr1_81846429 0 81846429 G G C G G G G G G G G G G G G G G G G G
1 chr1_81856420 0 81856420 G G G T G G G G G G G G G G G G G G G G
1 chr1_81863719 0 81863719 C C C C C C C C G G G G C C C C C C C C
1 chr1_81863874 0 81863874 A A A A A A A A A A A A A A A A T T A A
1 chr1_81872337 0 81872337 G G G G G G G G G G G G G T G G G G G G
1 chr1_81903332 0 81903332 A A A A A C A A A A A A A A A A A A A A
1 chr1_81927604 0 81927604 T T T T T T T T T T G T T T T T T T T T
1 chr1_81939922 0 81939922 C C C C C C C C G G G G C C C C C C C C
1 chr1_81953893 0 81953893 G G G G G G G G G G G G T T G G G G G G
1 chr1_81955209 0 81955209 C C C C C C C C G G G G C C C C C C C C
1 chr1_81958080 0 81958080 G G G G G G G G G G G G G G C G G G G G
1 chr1_81959188 0 81959188 C C C C C C C C A A A A C C C C C C C C
1 chr1_81968715 0 81968715 A A A A A A A A A A A A A A A A C C A A
1 chr1_81969561 0 81969561 G G G G G G G G G G G G G T G G G G G G
1 chr1_81972675 0 81972675 G G G G G G G G G G G G G G G G G T G G
1 chr1_81983911 0 81983911 T T T T T T T T T T G T T T T T T T T T
1 chr1_82001241 0 82001241 A A A A A A A A A A A A A C A A A A A A
1 chr1_82027880 0 82027880 T T T T G T T T T T T T T T T T T T T T
1 chr1_82030323 0 82030323 G G G G G G G G T T T T G G G G G G G G
1 chr1_82034619 0 82034619 C C C C C C C C C C C C C C C C A C C C
1 chr1_82048232 0 82048232 A A A A A A T T A A A A A A A A A A A A
1 chr1_82057078 0 82057078 G G G G G G G G T T T T G G G G G G G G
1 chr1_82073647 0 82073647 C C C C C C C C C G C C C C C C C C C C
1 chr1_82102518 0 82102518 A A A A A C A A A A A A A A A A A A A A
1 chr1_82114529 0 82114529 T T T T T T T T A A A A T T T T T T T T
1 chr1_82126566 0 82126566 C C C C C C C C C C C G C C C C C C C C
1 chr1_82130961 0 82130961 C C C C C C C C C G C G C C C C C C C C
1 chr1_82158355 0 82158355 G G G G G G G G G T G G G G G G G G G G
1 chr1_82166344 0 82166344 G G T T T T G G T T T T T T T T T T G G
1 chr1_82167907 0 82167907 A A A A A A C C A A A A A A A A A A A A
1 chr1_82186562 0 82186562 C C C C C C C C G G G G C C C C C C C C
1 chr1_82225180 0 82225180 A C A A A A A A A A A A A A A A A A C C
1 chr1_82230330 0 82230330 C C G G C C C C C C C C C C C C C C C C
1 chr1_82236549 0 82236549 T T G G G G T T T T T T T T T T T T T T
1 chr1_82249917 0 82249917 C C C C C C G G C C C C C C C C C C C C
1 chr1_82272238 0 82272238 C C C C C C C C G G G G C C C C C C C C
1 chr1_82310288 0 82310288 C C A A C C C C C C C C C C C C C C C C
1 chr1_82321400 0 82321400 G G G G C C G G G G G G G G G G G G G G
1 chr1_82327629 0 82327629 G G G G G G G G C C C C G G G G G G G G
1 chr1_82327932 0 82327932 G G T T T T G G T T T T T T T T T T G G
1 chr1_82328900 0 82328900 A A A A A A A A C C C C A A A A A A A A
1 chr1_82335638 0 82335638 G G G G G G G G T T T T G G G G G G G G
1 chr1_82336299 0 82336299 C C C C C C C C C C C C A C C C C C C C
1 chr1_82349220 0 82349220 A A A A A A A A A A A A A T A A A A A A
1 chr1_82372755 0 82372755 C C C C C C C C C C C C C C C G C C C C
1 chr1_82384069 0 82384069 C C C C C C C C C C C C A C C C C C C C
1 chr1_82384684 0 82384684 G G G G G G G G G G G G C C G G G G G G
1 chr1_82423829 0 82423829 C C C C G G C C C C C C C C C C C C C C
1 chr1_82427662 0 82427662 T T T T G T T T T T T T T T T T T T T T
1 chr1_82440241 0 82440241 T T T T T T T T T T A T T T T T T T T T
1 chr1_82442355 0 82442355 A A A A A A A A A A A A A A A C A A A A
1 chr1_82443926 0 82443926 C C C C C C C C C C C C C C C C A C C C
1 chr1_82479226 0 82479226 A A A A A A A A A T T T A A A A A A A A
1 chr1_82488812 0 82488812 G G G G G G C C G G G G G G G G G G G G
1 chr1_82496276 0 82496276 G G G G G G G G G T G G G G G G G G G G
1 chr1_82499576 0 82499576 C C C C C C C C A A A A C C C C C C C C
1 chr1_82517241 0 82517241 T T T T T T T T G G G G T T T T T T T T
1 chr1_82539573 0 82539573 C C C C C C C C C C C G C C C C C C C C
1 chr1_82561112 0 82561112 G G G G G G G G G G G G C C G G G G G G
1 chr1_82564263 0 82564263 T T G G G G T T G G G G G G G G G G T T
1 chr1_82574672 0 82574672 C C C C C C C C G G G G C C C C C C C C
1 chr1_82602410 0 82602410 A A A A A A A A A A A A A A A C A A A A
1 chr1_82626434 0 82626434 C C A A C C C C C C C C C C C C C C C C
1 chr1_82626484 0 82626484 G G G G G G G G T T T T G G G G G G G G
1 chr1_82640146 0 82640146 C C C C C C C C C C C C C C C G C C C C
1 chr1_82654266 0 82654266 G G G G G G G G G G G G G G G T G G G G
1 chr1_82678347 0 82678347 A A A A A A A A T T T T A A A A A A A A
1 chr1_82683655 0 82683655 G G G G G G G G G G T T G G G G G G G G
1 chr1_82689016 0 82689016 C C C C A C C C C C C C C C C C C C C C
1 chr1_82692155 0 82692155 T T G G G G G G G G G G G G G G G G T T
1 chr1_82717048 0 82717048 T T T T T T T T T T T T T T G G T T T T
1 chr1_82718837 0 82718837 C C A A C C C C C C C C C C C C C C C C
1 chr1_82731029 0 82731029 C C C C C C C C G G G G C C C C C C C C
1 chr1_82762560 0 82762560 G G G G C G G G G G G G G G G G G G G G
1 chr1_82818255 0 82818255 C C C C C C C C G G G G C C C C C C C C
1 chr1_82826299 0 82826299 A A A A A C A A C C C C A A A A A A A A
1 chr1_82835100 0 82835100 A A A A A A A A T T T T A A A A A A A A
1 chr1_82845448 0 82845448 A A A A A A A A T T T T A A A A A A A A
1 chr1_82851427 0 82851427 C C C C C C C C G G G G C C C C C C C C
1 chr1_82863864 0 82863864 A A C C C C A A C C C C C C A A C C A A
1 chr1_82868120 0 82868120 A A A A A A A A C C C C A A A A A A A A
1 chr1_82881837 0 82881837 A A A A A A A A T T T T A A A A A A A A
1 chr1_82894643 0 82894643 G G G G G G G G G T T T G G G G G G G G
1 chr1_82896613 0 82896613 T T T T T T T T T T T T T T G G T T T T
1 chr1_82899382 0 82899382 A A T T A A A A A A A A A A A A A A A A
1 chr1_82905701 0 82905701 A A A A A A A A A A A A A T A A A A A A
1 chr1_82932754 0 82932754 C C C C C C C C A A A A C C C C C C C C
1 chr1_82985351 0 82985351 T T T T A T T T T T T T T T T T T T T T
1 chr1_82996045 0 82996045 T T T T T T T T T T T T T T A T T T T T
1 chr1_83012169 0 83012169 C G C C C C C C G G G G C C C C C C C C
1 chr1_83037403 0 83037403 A A A A A A A A A C A A A A A A A A A A
1 chr1_83089069 0 83089069 C C C C C C C C C C C C G G G G G G C C
1 chr1_83096496 0 83096496 G G G G G G G G G G G G G G G G T T G G
1 chr1_83136832 0 83136832 G G G G G G G G G G G G G G G G C C G G
1 chr1_83150796 0 83150796 A A C C C C C C C C C C C C C C C C C C
1 chr1_83167112 0 83167112 A A A A A T A A A A A A A A A A A A A A
1 chr1_83172520 0 83172520 C C C C C C C C C C C C C C C C A A C C
1 chr1_83172835 0 83172835 C C C C C C C C A C C C C C C C C C C C
1 chr1_83180874 0 83180874 T T T T T T T T T T T T T T G G T T T T
1 chr1_83257142 0 83257142 G G G G G G G G G G G G G T G G G G G G
1 chr1_83258310 0 83258310 C C A A C C C C C C C C C C C C C C C C
1 chr1_83258989 0 83258989 A C A A A A A A A A A A A A A A A A A A
1 chr1_83262072 0 83262072 A A A A A A A A C C C C A A A A A A A A
1 chr1_83270220 0 83270220 C C C C C C C C C C C C C C C C A A C C
1 chr1_83274146 0 83274146 T T T T T T T T G G G G T T T T T T T T
1 chr1_83278244 0 83278244 C G C C C C C C C C C C C C C C C C G G
1 chr1_83286092 0 83286092 T T T T T T T T T T T T T T T T G G T T
1 chr1_83287341 0 83287341 A A A A A T A A A A A A A A A A A A A A
1 chr1_83288836 0 83288836 C C C C C C C C A A A A C C C C C C C C
1 chr1_83290148 0 83290148 C C C C C C C C A A A A C C C C C C C C
1 chr1_83300969 0 83300969 G G G G G G G G G G G G G T G G G G G G
1 chr1_83301165 0 83301165 A A A A A A A A C C C C A A A A A A A A
1 chr1_83310903 0 83310903 G G C C C C G G G G G G G G G G G G G G
1 chr1_83314635 0 83314635 T T T T T T T T T T T T T T A T T T T T
1 chr1_83316981 0 83316981 G G G G G G G G C C C C G G G G G G G G
1 chr1_83328050 0 83328050 T T T T T T T T A A A A T T T T T T T T
1 chr1_83340818 0 83340818 C C C C C C G G C C C C C C C C C C C C
1 chr1_83347333 0 83347333 A A A A A A T T A A A A A A A A A A A A
1 chr1_83354951 0 83354951 G G G G G G G G T T T T G G G G G G G G
1 chr1_83361329 0 83361329 G G G G G G G G C C C C G G G G G G G G
1 chr1_83363401 0 83363401 A A A A A A A A A A A A A C A A A A A A
1 chr1_83382073 0 83382073 A A A A A A A A A A A A T T A A A A A A
1 chr1_83406735 0 83406735 G G G G G G G G C C C G G G G G G G G G
1 chr1_83430881 0 83430881 C C C C C C C C C C C C C C C C G G C C
1 chr1_83432451 0 83432451 T T T T T T T T A A A A T T T T T T T T
1 chr1_83437253 0 83437253 A A A A A A A A A A A A A A A C A A A A
1 chr1_83486534 0 83486534 G G G T T T G G G G G G G G G G G G G G
1 chr1_83488199 0 83488199 T T T T T T T T T T T T A T T T T T T T
1 chr1_83488505 0 83488505 C C C G G G C C C C C C C C C C C C C C
1 chr1_83530652 0 83530652 T T T T T T T T T T T T A A A A A A T T
1 chr1_83544882 0 83544882 G G G G G G G G T T T T T T T T T T G G
1 chr1_83550941 0 83550941 G G G G G G G G T T T T G G G G G G G G
1 chr1_83618028 0 83618028 C C C C C C C C C C C C C C G G C C C C
1 chr1_83632770 0 83632770 C C C C C C C C G G G G C C C C C C C C
1 chr1_83634445 0 83634445 T T T T T T T T T T T T T T G G T T T T
1 chr1_83647466 0 83647466 G G G G G G G G G G G G C G G G G G G G
1 chr1_83655360 0 83655360 T T T T T T T T G G G G T T T T T T T T
1 chr1_83688618 0 83688618 T T T T T T T T G G G T T T T T T T T T
1 chr1_83710412 0 83710412 G G G G G G G G C C C C G G G G G G G G
1 chr1_83735914 0 83735914 C C C C C C C C C C C C C G C C C C C C
1 chr1_83775480 0 83775480 C G C C C C C C C C C C C C C C C C G G
1 chr1_83784040 0 83784040 C C C C C C C C C C C C C C C C G G C C
1 chr1_83795990 0 83795990 T T A A A A A A A A A A A A A A A A A A
1 chr1_83800956 0 83800956 A A A A A A A A A C A C A A A A A A A A
1 chr1_83861982 0 83861982 G G G G G G G G G G G G G G G G T T G G
1 chr1_83873489 0 83873489 C C C C C C C C G G G G C C C C C C C C
1 chr1_83879192 0 83879192 G G G G G G G G G G G G G G G G C C G G
1 chr1_83879684 0 83879684 A A A A A A A A A A A A A A A A A T A A
1 chr1_83882620 0 83882620 C C C C C C C C C C C C G G G G C C C C
1 chr1_83882822 0 83882822 C G G G G G G G G G G G G G G G G G G G
1 chr1_83896491 0 83896491 A A A A A A A A T T T T A A A A A A A A
1 chr1_83909142 0 83909142 G G G G G G G G G G G G C G G G G G G G
1 chr1_83916173 0 83916173 A A A A A A A A A A A A A T A A A A A A
1 chr1_83935829 0 83935829 G G G G G T G G G G G G G G G G G G G G
1 chr1_83953316 0 83953316 C C C C C C C C C C C C C G C C C C C C
1 chr1_83978076 0 83978076 T T G G G G G G G G G G G G G G G G T T
1 chr1_84002584 0 84002584 G G G G G G G G T T T T G G G G G G G G
1 chr1_84011925 0 84011925 G G G G G G G G C C C C G G G G G G G G
1 chr1_84016622 0 84016622 G G T T T T G G T T T T G G G G G G G G
1 chr1_84066354 0 84066354 T T T T T T T T T T T T T T T T A T T T
1 chr1_84069759 0 84069759 A A A A A A A A A C A A A A A A A A A A
1 chr1_84071776 0 84071776 C C C C C C C C G G G G C C C C C C C C
1 chr1_84071826 0 84071826 G G G G G G G G G G G G G G G G G T G G
1 chr1_84076248 0 84076248 C C C C C C C C C C C C C G C C G G C C
1 chr1_84102086 0 84102086 G T G G G G G G G G G G G G G G G G T T
1 chr1_84152605 0 84152605 G G G G G G G G G G G G T T G G G G G G
1 chr1_84172905 0 84172905 G G G G G G G G C C C C G G G G G G G G
1 chr1_84178860 0 84178860 T T T T T T T T G G G G G G G G T T T T
1 chr1_84206858 0 84206858 A A A A A T A A A A A A A A A A A A A A
1 chr1_84209884 0 84209884 C C C C C C C C C C C C A C C C C C C C
1 chr1_84215705 0 84215705 A A A A A A A A T T T T A A A A A A A A
1 chr1_84219437 0 84219437 C C C C C C C C G G G G C C C C C C C C
1 chr1_84227562 0 84227562 G G G G G G G G G G G G G T G G G G G G
1 chr1_84233613 0 84233613 A A A C A A A A A A A A A A A A A A A A
1 chr1_84257999 0 84257999 C C C C C C C C A A A A C C C C C C C C
1 chr1_84259454 0 84259454 A A A T A A T T T T T T T T A T T T A A
1 chr1_84259559 0 84259559 G G G G G G G G G G G G G G C G G G G G
1 chr1_84267967 0 84267967 A A A T A T A A A A A A A A A A A A A A
1 chr1_84285154 0 84285154 T T A T T T T T T T T T T T T T T T T T
1 chr1_84290318 0 84290318 T T T T T T T T T T G T T T T T T T T T
1 chr1_84291018 0 84291018 A A A A A A A A A A A A A A A A A T A A
1 chr1_84293180 0 84293180 G G G G G G G G G G G G G G C C G G G G
1 chr1_84295822 0 84295822 G G G G G G G G G G G G G G G T G G G G
1 chr1_84296618 0 84296618 C C G G G G G G G G G G G G G G G G C C
1 chr1_84324674 0 84324674 A A T T A T A A A A A A A A A A A A A A
1 chr1_84332687 0 84332687 C C A A A A C C A A A A A A A A A A C C
1 chr1_84342035 0 84342035 A T A A A A A A A A A A A A A A A A T T
1 chr1_84358916 0 84358916 A A A A A A A A C C C C A A A A A A A A
1 chr1_84372767 0 84372767 T T T T A T T T T T T T T T T T T T T T
1 chr1_84373795 0 84373795 G G C C C G C C C C C C G G G G G G G G
1 chr1_84403785 0 84403785 G G G G G G G G G G G G G G T T G G G G
1 chr1_84418702 0 84418702 C C C C C G C C C C C C C C C C C C C C
1 chr1_84420651 0 84420651 T T T T T T T T A A A A T T T T T T T T
1 chr1_84440049 0 84440049 C C C C C C C C A C C C C C C C C C C C
1 chr1_84440689 0 84440689 T T T T A T T T T T T T T T T T T T T T
1 chr1_84440701 0 84440701 G G G G C G G G G G G G G G G G G G G G
1 chr1_84461436 0 84461436 G G G G G G G G C G G G G G G G G G G G
1 chr1_84474462 0 84474462 C C G G C C C C C C C C C C C C C C C C
1 chr1_84535950 0 84535950 T T T T T T T T T T T T G T T T T T T T
1 chr1_84541745 0 84541745 T T T T T T T T G T T T T T T T T T T T
1 chr1_84541989 0 84541989 G G G G G G G G C C C C G G G G G G G G
1 chr1_84544842 0 84544842 T T T T T T T T T T T T G T T T T T T T
1 chr1_84550858 0 84550858 G G G G G G G G G G G G G G G G T T G G
1 chr1_84570419 0 84570419 T T T T T T T T T T T T T T A A T T T T
1 chr1_84581487 0 84581487 C C C C C C C C G G G G C C C C C C C C
1 chr1_84607755 0 84607755 G G C G C G G G G G G G G G G G G G G G
1 chr1_84619770 0 84619770 A A A A A A A A T T T T A A A A A A A A
1 chr1_84620120 0 84620120 C C C C C G C C C C C C C C C C C C C C
1 chr1_84622151 0 84622151 A A C C C C C C C C C C C C C C C C A A
1 chr1_84627306 0 84627306 G G G G G G G G C C C C G G G G G G G G
1 chr1_84630628 0 84630628 A A A A A A A A A A A A A A A A C C A A
1 chr1_84630811 0 84630811 A A A A A A A A A A A A A A A C A A A A
1 chr1_84662279 0 84662279 A A A A A A A A A A A C A A A A A A A A
1 chr1_84668485 0 84668485 G G C C C C G G C C C C C C C C C C G G
1 chr1_84683624 0 84683624 A A A A A A A A T T T T A A A A A A A A
1 chr1_84690157 0 84690157 C C C C C C C C C C C C C C C C C G C C
1 chr1_84691035 0 84691035 C C C C A C C C C C C C C C C C C C C C
1 chr1_84704643 0 84704643 G G G G C G G G G G G G G G G G G G G G
1 chr1_84718549 0 84718549 C C C C C G C C C C C C C C C C C C C C
1 chr1_84787250 0 84787250 G G G G G G G G G G G T G G G G G G G G
1 chr1_84795412 0 84795412 G T G G G G T T G G G G G G G G G G T T
1 chr1_84805382 0 84805382 C C C C C C C C C C C C A A A C C C C C
1 chr1_84816497 0 84816497 G G G G G G G G G G G T G G G G G G G G
1 chr1_84832511 0 84832511 G G G G G G G G G G G G G G C G G G G G
1 chr1_84839383 0 84839383 C C C C A C C C C C C C C C C C C C C C
1 chr1_84886332 0 84886332 G T T T T T T T T T T T T T T T T T T T
1 chr1_84899389 0 84899389 G G C C G G G G G G G G G G G G G G G G
1 chr1_84908495 0 84908495 A A A A A A A A T T T T A A A A A A A A
1 chr1_84939806 0 84939806 G G G G G T G G G G G G G G G G G G G G
1 chr1_84946890 0 84946890 C C C C C C C C C C C C A A A A C C C C
1 chr1_84947711 0 84947711 T T T T T T T T T T T T G T G G G G T T
1 chr1_84993458 0 84993458 G G G T G G G G G G G G G G G G G G G G
1 chr1_84996697 0 84996697 T T T T T T T T T T T T T T G T T T T T
1 chr1_85015442 0 85015442 G G G G G G G G C C C C G G G G G G G G
1 chr1_85022085 0 85022085 G G T T G G G G G G G G G G G G G G G G
1 chr1_85031220 0 85031220 T T T T T T T T G G G G T T T T T T T T
1 chr1_85055574 0 85055574 T T T T T T T T T T A T T T T T T T T T
1 chr1_85111140 0 85111140 G T G G G G G G G G G G G G G G G G G G
1 chr1_85115586 0 85115586 G G G G G G G G G G G G G G G G C C G G
1 chr1_85123737 0 85123737 C C C C C C C C C C C C C G C C C C C C
1 chr1_85146090 0 85146090 A A A A A A A A A A A C A A A A A A A A
1 chr1_85158111 0 85158111 G G G G T T G G G G G G G G G G G G G G
1 chr1_85161796 0 85161796 A A A A A C A A A A A A A A A A A A A A
1 chr1_85183881 0 85183881 C C C C C C C C G G G G C C C C C C C C
1 chr1_85221527 0 85221527 A A A A A T A A A A A A A A A A A A A A
1 chr1_85269374 0 85269374 C C C C C C C C A A A C C C C C C C C C
1 chr1_85273031 0 85273031 G G G G G G G G G G G G G G G G T T G G
1 chr1_85278123 0 85278123 G G G G G G G G G G C G G G G G G G G G
1 chr1_85282278 0 85282278 C C C C A A C C C C C C C C C C C C C C
1 chr1_85290496 0 85290496 A A A A A A A A A A A A A A A A C C A A
1 chr1_85294740 0 85294740 A A A A A A A A A A A A A A A A C C A A
1 chr1_85305916 0 85305916 C C C C C C C C C G C G C C C C C C C C
1 chr1_85313835 0 85313835 A A A A A A A A A A A A A A A A T T A A
1 chr1_85345173 0 85345173 C C C C C C C C G G G G C C C C C C C C
1 chr1_85348008 0 85348008 C C C C A C C C C C C C C C C C C C C C
1 chr1_85356170 0 85356170 G G G G G G G G T T T T T T T T T T G G
1 chr1_85357939 0 85357939 G T T T T T T T T T T T T T T T T T T T
1 chr1_85396760 0 85396760 T T T T T T T T T T A T T T T T T T T T
1 chr1_85414195 0 85414195 A A A A A A A A A A A A A A A A T T A A
1 chr1_85442779 0 85442779 T T T T T T T T G G G G T T T T T T T T
1 chr1_85444332 0 85444332 C C C C C C C C C C C G C C C C C C C C
1 chr1_85444847 0 85444847 G G G G G G G G G G G G G G C G G G G G
1 chr1_85453005 0 85453005 G G G G G G G G G G G G G G C C G G G G
1 chr1_85466214 0 85466214 G G C C C C C C C C C C C C C C C C C C
1 chr1_85483297 0 85483297 C C C C C C C C C C C C C C C G C C C C
1 chr1_85484868 0 85484868 C C C C C C C C C C C C C C C G C C C C
1 chr1_85485242 0 85485242 C C G G G G C C G G G G G G G G G G C C
1 chr1_85486541 0 85486541 C C C C C C C C G G G G C C C C C C C C
1 chr1_85487782 0 85487782 C C C C C C C C C C C G C C C C C C C C
1 chr1_85497037 0 85497037 A A A A A A A A A A A T A A A A A A A A
1 chr1_85499192 0 85499192 G G C C C C G G G G G G G G G G G G G G
1 chr1_85502213 0 85502213 G G G G G G G G G G G G T T G G G G G G
1 chr1_85519068 0 85519068 C C C C C C C C C C C C C C C C A A C C
1 chr1_85523603 0 85523603 A A A A A A A A A A A A A C A A A A A A
1 chr1_85545025 0 85545025 C C C C C C C C C C C C C G C C C C C C
1 chr1_85556536 0 85556536 A A A A A A A A A A A A A C A A A A A A
1 chr1_85575564 0 85575564 T T T T T T T T T T T T A T T T T T T T
1 chr1_85576808 0 85576808 C C C C C C C C C C C G C C C C C C C C
1 chr1_85588707 0 85588707 G G G G G G G G G G G G G T G G G G G G
1 chr1_85639413 0 85639413 A A A A A A A A A C C C A A A A A A A A
1 chr1_85695463 0 85695463 T T T T T T T T T T T T G T T T T T T T
1 chr1_85698357 0 85698357 G G G G G G G G G G G G G T G G G G G G
1 chr1_85700039 0 85700039 A A A A A T A A A A A A A A A A A A A A
1 chr1_85701973 0 85701973 A A A A A A A A A A A A A A A T A A A A
1 chr1_85718119 0 85718119 G G G G G G G G G G G G G G G G T T G G
1 chr1_85720423 0 85720423 G G G G C C G G G G G G G G G G G G G G
1 chr1_85720494 0 85720494 C C C C C C C C C C C C C C A C C C C C
1 chr1_85743157 0 85743157 A A A A A A A A A C A C A A A A A A A A
1 chr1_85749923 0 85749923 C C C C C C C C C C C C G G G G G G C C
1 chr1_85769526 0 85769526 T T T T T T T T T T T T G T T T T T T T
1 chr1_85772510 0 85772510 T T T T T T T T T T T T G G G G G G T T
1 chr1_85787527 0 85787527 G G T T T T G G G G G G G G G G G G G G
1 chr1_85791149 0 85791149 A C C C C C C C C C C C C C C C C C C C
1 chr1_85858005 0 85858005 A A A A A A A A A T A A A A A A A A A A
1 chr1_85859578 0 85859578 A A A A A A A A C C C C A A A A A A A A
1 chr1_85863700 0 85863700 G G G G G G G G G G G G C C C C C C G G
1 chr1_85875208 0 85875208 G G C G G G G G G G G G G G G G G G G G
1 chr1_85876222 0 85876222 C C A A C C C C C C C C C C C C C C C C
1 chr1_85876780 0 85876780 T T T T T T T T T T T T T T A A T T T T
1 chr1_85901924 0 85901924 G T G G G G G G G G G G G G G G G G G G
1 chr1_85944863 0 85944863 G G G G G G G G G G G G C C G G G G G G
1 chr1_85945679 0 85945679 A A A A A A A A C C C C A A A A A A A A
1 chr1_85950984 0 85950984 C C C C C C C C A A A A C C C C C C C C
1 chr1_85964742 0 85964742 T T T T T T T T G G G T T T T T T T T T
1 chr1_85976274 0 85976274 A A A A A A A A T T T T A A A A A A A A
1 chr1_85994917 0 85994917 T T G G G G T T G G G G G G G G G G T T
1 chr1_85997026 0 85997026 G G G G G G G G G T G G G G G G G G G G
1 chr1_86013580 0 86013580 G G G G G G G G G G G T G G G G G G G G
1 chr1_86018419 0 86018419 T T T T T T T T T T T T T T G G T T T T
1 chr1_86032799 0 86032799 C C C C C C C C C C C C C G C C C C C C
1 chr1_86036474 0 86036474 T T T T T T T T T T T T A T T T T T T T
1 chr1_86037645 0 86037645 T T T T T T T T T T T T G T T T T T T T
1 chr1_86069828 0 86069828 C C C C A C C C C C C C C C C C C C C C
1 chr1_86073088 0 86073088 A A A A A A A A C C C C A A A A A A A A
1 chr1_86096447 0 86096447 T T T T T T T T G G G G T T T T T T T T
1 chr1_86104358 0 86104358 A A A A A A A A A A A C A A A A A A A A
1 chr1_86155101 0 86155101 C C C C C C C C A A A A C C C C C C C C
1 chr1_86158829 0 86158829 T T T T T T T T A T T T T T T T T T T T
1 chr1_86165598 0 86165598 A A T T A A A A A A A A A A A A A A A A
1 chr1_86168007 0 86168007 C C C C A C C C C C C C C C C C C C C C
1 chr1_86171904 0 86171904 C C A A A A C C A A A A A A A A A A C C
1 chr1_86184520 0 86184520 G G G G G G G G G G G G G G G G C G G G
1 chr1_86197753 0 86197753 A A A A A A A A A A A A A T A A A A A A
1 chr1_86212904 0 86212904 T T T T T T T T A A A A T T T T T T T T
1 chr1_86223514 0 86223514 G G G G C G G G G G G G G G G G G G G G
1 chr1_86227101 0 86227101 C C C C C C C C C C C C A C C C C C C C
1 chr1_86286656 0 86286656 C C C C C C C C C C C C C C C C G G C C
1 chr1_86302405 0 86302405 C C C C C C C C C C C C C C C C A A C C
1 chr1_86311165 0 86311165 G G G G G G G G G G G G C C G G G G G G
1 chr1_86327669 0 86327669 G G G G G G G G C C C C G G G G G G G G
1 chr1_86369878 0 86369878 T T T T T T T T T T T T T T A A T T T T
1 chr1_86371445 0 86371445 A A T T T T A A T T T T T T T T T T A A
1 chr1_86395250 0 86395250 G G G G G G G G C C C G G G G G G G G G
1 chr1_86406612 0 86406612 A C C C C C A A C C C C C C C C C C C C
1 chr1_86408828 0 86408828 G G G G G G G G G G G G G G C C G G G G
1 chr1_86413764 0 86413764 C C C C C C C C G G G G C C C C C C C C
1 chr1_86425774 0 86425774 C C C C C G C C C C C C C C C C C C C C
1 chr1_86436367 0 86436367 A A C C A A A A A A A A A A A A A A A A
1 chr1_86437252 0 86437252 A A A A A A A A T T T T A A A A A A A A
1 chr1_86468871 0 86468871 A A A A T T A A A A A A A A A A A A A A
1 chr1_86470573 0 86470573 G G C G G G G G G G G G G G G G G G G G
1 chr1_86480346 0 86480346 A A A A A A A A A A A A C C A A A A A A
1 chr1_86498395 0 86498395 C C C C C C C C G G G G C C C C C C C C
1 chr1_86503851 0 86503851 G G G G G G G G G G C G G G G G G G G G
1 chr1_86504658 0 86504658 T T G G G G T T G G G G G G G G G G T T
1 chr1_86517978 0 86517978 C C C C C C C C G G G G C C C C C C C C
1 chr1_86522200 0 86522200 G G G G G G G G G G C G G G G G G G G G
1 chr1_86524800 0 86524800 C C C C C C C C C C C C C G C C C C C C
1 chr1_86568222 0 86568222 G T G G G G T T G G G G G G G G G G T T
1 chr1_86571364 0 86571364 C C G G G G C C G G G G G G G G G G C C
1 chr1_86595345 0 86595345 T T T T G G T T T T T T T T T T T T T T
1 chr1_86620026 0 86620026 C C C C C C C C A A A A C C C C C C C C
1 chr1_86646704 0 86646704 T T T T T T T T T T T T A T T T T T T T
1 chr1_86670814 0 86670814 A A A A A T A A A A A A A A A A A A A A
1 chr1_86673283 0 86673283 T T T T T T T T T T G T T T T T T T T T
1 chr1_86682792 0 86682792 A A C C C C A A A A A A C C C C C C A A
1 chr1_86706324 0 86706324 T T T T T T T T T T T T G T T T T T T T
1 chr1_86712277 0 86712277 T T T T T T T T T T T T G T T T T T T T
1 chr1_86751553 0 86751553 G G G G T T G G G G G G G G G G G G G G
1 chr1_86794568 0 86794568 A A C C A A A A A A A A A A A A A A A A
1 chr1_86813468 0 86813468 C C C C C C C C C C C C A A C C C C C C
1 chr1_86845550 0 86845550 C C A A C C C C C C C C C C C C C C C C
1 chr1_86879020 0 86879020 C G C C C C C C C C C C C C C C C C G G
1 chr1_86915279 0 86915279 T T G G T T T T T T T T T T T T T T T T
1 chr1_86965918 0 86965918 C C C C C C C C C C C C A A A C A A C C
1 chr1_86970770 0 86970770 G G G G G G G G C C C C G G G G G G G G
1 chr1_86980039 0 86980039 C C C C C C C C C C C C C C C G C C C C
1 chr1_86999184 0 86999184 G G G G G G G G G G G G G G G G T T G G
1 chr1_87008185 0 87008185 G G G G G G G G G G G T G G G G G G G G
1 chr1_87021971 0 87021971 C C A A A A C C A A A A A A A A A A C C
1 chr1_87025020 0 87025020 G G G G G G G G T T T T G G G G G G G G
1 chr1_87027964 0 87027964 A A A A A A A A A C C C A A A A A A A A
1 chr1_87029139 0 87029139 A A A A A A A A A A A A A A A C A A A A
1 chr1_87033215 0 87033215 C C C C C C C C C C C C C C C G C C C C
1 chr1_87085739 0 87085739 C C C C C G C C C C C C C C C C C C C C
1 chr1_87105933 0 87105933 T T T T G T T T T T T T T T T T T T T T
1 chr1_87127605 0 87127605 G G G G G G C C G G G G G G G G G G G G
1 chr1_87166307 0 87166307 C C C C C C C C A A A A C C C C C C C C
1 chr1_87169736 0 87169736 C C C C C C C C C C C C C C C C A A C C
1 chr1_87175683 0 87175683 C C C C C G C C C C C C C C C C C C C C
1 chr1_87186978 0 87186978 C C C C C G C C C C C C C C C C C C C C
1 chr1_87208483 0 87208483 T T T T T T T T G G G T T T T T T T T T
1 chr1_87234606 0 87234606 T T T T T T T T G G T T T T T T T T T T
1 chr1_87242370 0 87242370 T T T T T T T T G G G G T T T T T T T T
1 chr1_87261730 0 87261730 G G G G G G G G G G G G G T G G G G G G
1 chr1_87269068 0 87269068 C G G G G G G G G G G G G G G G G G C C
1 chr1_87287435 0 87287435 G G G G G G G G G G G G G G C G G G G G
1 chr1_87307640 0 87307640 T T T T T T T T T T T T G T T T T T T T
1 chr1_87311111 0 87311111 T T T T G G T T T T T T T T T T T T T T
1 chr1_87320936 0 87320936 C C C C C C C C G G G G C C C C C C C C
1 chr1_87332225 0 87332225 G G G G G G G G G T G T G G G G G G G G
1 chr1_87333776 0 87333776 C G G G G G G G G G G G G G G G G G C C
1 chr1_87363133 0 87363133 C C C C C C C C C C C C C C C G C C C C
1 chr1_87363217 0 87363217 C C C C C C C C G G G G C C C C C C C C
1 chr1_87369330 0 87369330 T T T T G T T T T T T T T T T T T T T T
1 chr1_87375610 0 87375610 A A A A A A A A A A A A A A A A A T A A
1 chr1_87376235 0 87376235 A A A A A A A A A A A A A A A A C C A A
1 chr1_87382646 0 87382646 C C C C C C C C C C C C C C C C G G C C
1 chr1_87396683 0 87396683 T T G T T T T T T T T T T T T T T T T T
1 chr1_87406723 0 87406723 A A A A A A A A A T A A A A A A A A A A
1 chr1_87413162 0 87413162 G G G G C G G G G G G G G G G G G G G G
1 chr1_87452810 0 87452810 A A A C A A A A A A A A A A A A A A A A
1 chr1_87466549 0 87466549 T T A A A A T T A A A A A A A A A A T T
1 chr1_87468880 0 87468880 T T T T T T T T T T T T T T T T G G T T
1 chr1_87474438 0 87474438 G G C C G G G G G G G G G G G G G G G G
1 chr1_87501742 0 87501742 G G G G G G G G G G G G C C G G G G G G
1 chr1_87508852 0 87508852 T T T T T T T T G T G G T T T T T T T T
1 chr1_87510151 0 87510151 C C G G C G C C C C C C C C C C C C C C
1 chr1_87519930 0 87519930 C C C C C C C C G G G G C C C C C C C C
1 chr1_87528414 0 87528414 C C C C C C C C C G C C C C C C C C C C
1 chr1_87533720 0 87533720 T T T T T T T T G G G G T T T T T T T T
1 chr1_87534615 0 87534615 C C C C C C C C G G G G C C C C C C C C
1 chr1_87539679 0 87539679 T T G T T T T T T T T T T T T T T T T T
1 chr1_87563444 0 87563444 C C C C C C C C C C C C C C C C A C C C
1 chr1_87564719 0 87564719 T T G G G G T T T T T T T T T T T T T T
1 chr1_87601179 0 87601179 G G G G G G G G G G G G G G G G C C G G
1 chr1_87635058 0 87635058 G G T T G G G G G G G G G G G G G G G G
1 chr1_87643127 0 87643127 G G G G G G G G G G G G G G T T G G G G
1 chr1_87650060 0 87650060 C C C C C C C C A A A A C C C C C C C C
1 chr1_87668557 0 87668557 T T T T T T T T G G G G T T T T T T T T
1 chr1_87703547 0 87703547 C C C C C C C C G G G G C C C C C C C C
1 chr1_87709799 0 87709799 T T T T T T T T T T T T T T T T A T T T
1 chr1_87752402 0 87752402 C C C C C G C C C C C C C C C C C C C C
1 chr1_87768893 0 87768893 C C A C C C C C C C C C C C C C C C C C
1 chr1_87776136 0 87776136 G G G G C C G G G G G G G G G G G G G G
1 chr1_87785180 0 87785180 G G G G C C G G G G G G G G G G G G G G
1 chr1_87793296 0 87793296 T T T T T T T T A A A A T T T T T T T T
1 chr1_87799143 0 87799143 A A A A A A A A A A A A A C A A A A A A
1 chr1_87810807 0 87810807 A A A A A A A A A A A A A A A A A T A A
1 chr1_87848872 0 87848872 C C C C C C A A C C C C C C C C C C C C
1 chr1_87855836 0 87855836 G T G G G G G G G G G G G G G G G G G G
1 chr1_87913662 0 87913662 C C C C C C C C G G G G C C C C C C C C
1 chr1_87924312 0 87924312 A A A A A A A A A A A C A A A A A A A A
1 chr1_87937797 0 87937797 C C C C C C C C A A C C C C C C C C C C
1 chr1_87976946 0 87976946 G G G G G G G G G G C G G G G G G G G G
1 chr1_87997329 0 87997329 T T T T T T G G T T T T T T T T T T T T
1 chr1_88011444 0 88011444 C C A A A A C C C C C C C C C C C C C C
1 chr1_88026903 0 88026903 T T T T T T T T G G G G T T T T T T T T
1 chr1_88034447 0 88034447 C C A A A A C C A A A A A A A A A A C C
1 chr1_88039355 0 88039355 A A A A A A A A C C C C A A A A A A A A
1 chr1_88041988 0 88041988 G G G G G G G G T T T T G G G G G G G G
1 chr1_88155771 0 88155771 T T T T T T T T T T T T T T T T A A T T
1 chr1_88166922 0 88166922 G G G G G G G G G G G G T T T T T T G G
1 chr1_88169994 0 88169994 A A A A A A A A T T T T A A A A A A A A
1 chr1_88171840 0 88171840 T T T T T T T T T T T T T T G T T T T T
1 chr1_88248363 0 88248363 G G G G G G G G C C C C G G G G G G G G
1 chr1_88262430 0 88262430 A T T T T T T T T T T T T T T T T T T T
1 chr1_88277184 0 88277184 C C G G G G C C G G G G G G G G G G C C
1 chr1_88279297 0 88279297 G T T T T T T T T T T T T T T T T T T T
1 chr1_88281367 0 88281367 A A A A A A A A A A A A A A A A T T A A
1 chr1_88306091 0 88306091 G G G G G G T T G G G G G G G G G G G G
1 chr1_88329442 0 88329442 T T T T T T T T A A A A T T T T T T T T
1 chr1_88366071 0 88366071 A A A A A A A A A A A A A A A A A C A A
1 chr1_88375568 0 88375568 C C C C C C C C C C C C C G C C C C C C
1 chr1_88379165 0 88379165 A A A A A A C C A A A A A A A A A A A A
1 chr1_88379939 0 88379939 G G G G G G G G C C C C G G G G G G G G
1 chr1_88416118 0 88416118 G G G G G G G G T T T T G G G G G G G G
1 chr1_88418249 0 88418249 T T T T T T T T G G G G T T T T T T T T
1 chr1_88447085 0 88447085 C C C C A C C C C C C C C C C C C C C C
1 chr1_88452486 0 88452486 G G G G G G G G T T T T G G G G G G G G
1 chr1_88455271 0 88455271 C C C C C C C C A A A A C C C C C C C C
1 chr1_88469716 0 88469716 C C A A C C C C A A A A A A A A A A C C
1 chr1_88488903 0 88488903 C C C C C C C C C G C C C C C C C C C C
1 chr1_88490679 0 88490679 T T G G G G T T T T T T T T T T T T T T
1 chr1_88491527 0 88491527 T T A A A A T T T T T T T T T T T T T T
1 chr1_88508110 0 88508110 A A A A A A A A A A A A A A C C A A A A
1 chr1_88596756 0 88596756 C C C C C C C C C C C C C C C C A A C C
1 chr1_88596919 0 88596919 C C A A A A C C A A A A A A A A A A C C
1 chr1_88645976 0 88645976 T T T T T T T T G G G G T T T T T T T T
1 chr1_88659722 0 88659722 C C C C C C C C C C C C A C C C C C C C
1 chr1_88662035 0 88662035 C G C C C C C C C C C C C C C C C C C C
1 chr1_88674783 0 88674783 A A A A A A T T A A A A A A A A A A A A
1 chr1_88702152 0 88702152 C C C C C C C C A C C C C C C C C C C C
1 chr1_88718184 0 88718184 T T T T A T T T T T T T T T T T T T T T
1 chr1_88723408 0 88723408 C C C C C C C C C C C C C C C C A C C C
1 chr1_88751430 0 88751430 C C C C C C C C A A A A C C C C C C C C
1 chr1_88757748 0 88757748 A A A A A A A A C C C C A A A A A A A A
1 chr1_88760488 0 88760488 C C A A A A C C C C C C C C C C C C C C
1 chr1_88783608 0 88783608 C C C C C C C C C C C C C C C C A A C C
1 chr1_88787752 0 88787752 T T T T T T T T T T T T A A T T T T T T
1 chr1_88852305 0 88852305 A A A A A A A A C C C C A A A A A A A A
1 chr1_88858460 0 88858460 C C C C C C C C C C C C C C C C C G C C
1 chr1_88861443 0 88861443 C C G G G G G G G G G G G G G G G G G G
1 chr1_88880694 0 88880694 G G C G C C G G G G G G G G G G G G G G
1 chr1_88892373 0 88892373 G G C C C C C C G G G G G G G G G G G G
1 chr1_88895648 0 88895648 G G C C C C C C C C C C C C C C C C G G
1 chr1_88895766 0 88895766 T T A T A T T T T T T T T T T T T T T T
1 chr1_88906392 0 88906392 G G G G G G G G G G G G G G C G G G G G
1 chr1_88926380 0 88926380 G G G G G G G G C C C C G G G G G G G G
1 chr1_88935606 0 88935606 G G C G G G G G C C C C G G G G G G G G
1 chr1_88940102 0 88940102 G G G G G T G G G G G G T T T T T T G G
1 chr1_88946809 0 88946809 C C C C C C C C C C C C A A A A C C C C
1 chr1_88949616 0 88949616 C C C C C C C C G G G G C C C C C C C C
1 chr1_88957328 0 88957328 G G G G G G G G C C C C G G G G G G G G
1 chr1_88976641 0 88976641 C C C C C C C C C C C C A C C C C C C C
1 chr1_89000484 0 89000484 G G G G G G G G G G G G G G G G C G G G
1 chr1_89015115 0 89015115 C C A C C C C C C C C C C C C C C C C C
1 chr1_89018036 0 89018036 C C C C C C C C C C C C C C C C A C C C
1 chr1_89037565 0 89037565 A A A A A A A A A A A T A A A A A A A A
1 chr1_89052438 0 89052438 C C C C C G C C C C C C C C C C C C C C
1 chr1_89066853 0 89066853 C C C C C C C C C C C C C C C G C C C C
1 chr1_89141889 0 89141889 T T T T T T T T T T T T T T T T G T T T
1 chr1_89154441 0 89154441 T T T T T T T T T T A T T T T T T T T T
1 chr1_89158854 0 89158854 C C C C A C C C C C C C C C C C C C C C
1 chr1_89174581 0 89174581 C C C C C C C C A A A A C C C C C C C C
1 chr1_89176744 0 89176744 C C C C A C C C C C C C C C C C C C C C
1 chr1_89179489 0 89179489 C C C C C C C C C C C C C C C C A C C C
1 chr1_89201110 0 89201110 C C C C C C C C C C C C C G C C C C C C
1 chr1_89214795 0 89214795 G G G G G G G G G G G G T T G G G G G G
1 chr1_89216903 0 89216903 C C C C C C C C C G C G C C C C C C C C
1 chr1_89254998 0 89254998 G G G G G G G G G G G G C C G G G G G G
1 chr1_89264531 0 89264531 T T T T T T T T T T T T A A T T T T T T
1 chr1_89282103 0 89282103 A A A A A A A A A A A A A A A C A A A A
1 chr1_89282707 0 89282707 A A A A A A A A C C C C A A A A A A A A
1 chr1_89298162 0 89298162 C C C C C C C C A A A A C C C C C C C C
1 chr1_89300907 0 89300907 T T G G G G T T G G G G G G G G G G T T
1 chr1_89303934 0 89303934 G G T T T T G G T T T T T T T T T T G G
1 chr1_89310220 0 89310220 G G G G G G G G G G G G G G G T G G G G
1 chr1_89312340 0 89312340 G G G G G G G G C C C C G G G G G G G G
1 chr1_89313495 0 89313495 A C C C C C C C C C C C C C C C C C C C
1 chr1_89315315 0 89315315 T T T T T T T T T T T T G T T T T T T T
1 chr1_89329401 0 89329401 G G T T T T G G T T T T T T T T T T G G
1 chr1_89333872 0 89333872 G T T T T T T T T T T T T T T T T T T T
1 chr1_89362413 0 89362413 T T T T T T T T G G G G T T T T T T T T
1 chr1_89402137 0 89402137 G G G G G G G G T T T T G G G G G G G G
1 chr1_89403474 0 89403474 T T T T T T T T A A A A T T T T T T T T
1 chr1_89405510 0 89405510 A A A A A A A A A A A A T T A A A A A A
1 chr1_89427672 0 89427672 G G G G G G G G T T T T G G G G G G G G
1 chr1_89439521 0 89439521 G G G G G G G G C C C C G G G G G G G G
1 chr1_89440968 0 89440968 C C C G C C C C C C C C C C C C C C C C
1 chr1_89444191 0 89444191 A A A A A A A A A A A A A A T T A A A A
1 chr1_89468535 0 89468535 C C C C C C C C A A A A C C C C C C C C
1 chr1_89479138 0 89479138 A A C C C C A A C C C C C C C C C C C C
1 chr1_89496170 0 89496170 C C C C C C C C C C C C A C C C C C C C
1 chr1_89550319 0 89550319 C C C G G G C C C C C C C C C C C C C C
1 chr1_89556798 0 89556798 G G G G G G G G T T T T G G G G G G G G
1 chr1_89575885 0 89575885 G G G G C G G G G G G G G G G G G G G G
1 chr1_89606907 0 89606907 G G G G G G C C G G G G G G G G G G G G
1 chr1_89624580 0 89624580 A C C C C C C C C C C C C C C C C C C C
1 chr1_89628150 0 89628150 T T T T T T T T T T T T T T A A T T T T
1 chr1_89653468 0 89653468 G G G G G T G G G G G G G G G G G G G G
1 chr1_89655586 0 89655586 G G G G G G G G C C C C G G G G G G G G
1 chr1_89657675 0 89657675 A A A A A A A A A A A T A A A A A A A A
1 chr1_89659090 0 89659090 A A A A A A A A T T T T A A A A A A A A
1 chr1_89673297 0 89673297 C C G G G G C C G G G G G G G G G G C C
1 chr1_89688701 0 89688701 G G G G C G G G G G G G G G G G G G G G
1 chr1_89698653 0 89698653 G G G G G G G G G G G G C C G G G G G G
1 chr1_89705087 0 89705087 G G C C C C C C C C C C C C C C C C C C
1 chr1_89711462 0 89711462 A A A A A A A A A A A A A A C C A A A A
1 chr1_89724322 0 89724322 G G G G G G G G G G G G C G G G G G G G
1 chr1_89730225 0 89730225 T T T T A T T T T T T T T T T T T T T T
1 chr1_89730783 0 89730783 C C C C C C C C C C C C C C C C C G C C
1 chr1_89758076 0 89758076 C C C C C C C C C C C C A C C C C C C C
1 chr1_89762575 0 89762575 A A A A A A A A T T T T A A A A A A A A
1 chr1_89767286 0 89767286 T T T T T T T T A A A A T T T T T T T T
1 chr1_89778178 0 89778178 G G G G G G G G G G G G G G G G G T G G
1 chr1_89785135 0 89785135 G G G G G G G G G G G G G G T T G G G G
1 chr1_89818241 0 89818241 C C C C C C C C A A A A C C C C C C C C
1 chr1_89832207 0 89832207 A A C C C C A A A A A A A A A A A A A A
1 chr1_89850908 0 89850908 G G G G G G G G T T T T G G G G G G G G
1 chr1_89863835 0 89863835 G G G G G G G G G G G G C G G G G G G G
1 chr1_89866857 0 89866857 G G G G G G G G G G G G G G C C G G G G
1 chr1_89871992 0 89871992 T T T T T T T T G G G G T T T T T T T T
1 chr1_89876871 0 89876871 A A A A A A A A A A A T A A A A A A A A
1 chr1_89877790 0 89877790 T T T T T T T T T T T T T T T T G T T T
1 chr1_89886282 0 89886282 A A A A T T A A A A A A A A A A A A A A
1 chr1_89894915 0 89894915 C C C C C C C C A A A C C C C C C C C C
1 chr1_89904485 0 89904485 C C C C C C C C C C C C C C G G C C C C
1 chr1_89911026 0 89911026 C C C C C C C C C C C C C C G G C C C C
1 chr1_89912430 0 89912430 G G G G G G G G T T T T G G G G G G G G
1 chr1_89917524 0 89917524 G G G G G G G G C C C C C C C C C C G G
1 chr1_89929781 0 89929781 C C C C C C C C C G C C C C C C C C C C
1 chr1_89971742 0 89971742 T T T T T T T T T T T T T T G G G G T T
1 chr1_89978302 0 89978302 G G T T T T G G T T T T T T T T T T G G
1 chr1_89988346 0 89988346 G G G G C G G G G G G G G G G G G G G G
1 chr1_90024844 0 90024844 T T T T T T T T T T T T T T G T T T T T
1 chr1_90049802 0 90049802 C C A A C C C C C C C C C C C C C C C C
1 chr1_90065714 0 90065714 G G G G G G G G G G C G G G G G G G G G
1 chr1_90076864 0 90076864 T T T T T T T T G G G G T T T T T T T T
1 chr1_90103346 0 90103346 C C C C C G C C C C C C C C C C C C C C
1 chr1_90105580 0 90105580 T T T T T T T T A T T T T T T T T T T T
1 chr1_90106606 0 90106606 T T T T T T T T G G G G T T T T T T T T
1 chr1_90110903 0 90110903 T T T T T T T T G G G G T T T T T T T T
1 chr1_90122888 0 90122888 C C C G C G C C C C C C C C C C C C C C
1 chr1_90164291 0 90164291 C C A C A C C C C C C C C C C C C C C C
1 chr1_90164625 0 90164625 G G C G G G G G G G G G G G G G G G G G
1 chr1_90179047 0 90179047 C C C C C G C C C C C C C C C C C C C C
1 chr1_90181761 0 90181761 T T T T T T T T G G G G T T T T T T T T
1 chr1_90183033 0 90183033 T T T T T T T T T T G T T T T T T T T T
1 chr1_90193790 0 90193790 C C C C C C C C A A A A C C C C C C C C
1 chr1_90214443 0 90214443 T T T T T T T T G G G G T T T T T T T T
1 chr1_90223645 0 90223645 G G G G C G G G G G G G G G G G G G G G
1 chr1_90246463 0 90246463 G G G G G G G G C C C C G G G G G G G G
1 chr1_90248368 0 90248368 T T T T T T T T T T T T T T T T A A T T
1 chr1_90261389 0 90261389 C C C C C C C C C C C C A C C C C C C C
1 chr1_90296377 0 90296377 A A A A A A A A A A C C A A A A A A A A
1 chr1_90302252 0 90302252 C C C C C C C C C C C C C G C C C C C C
1 chr1_90307997 0 90307997 T T T T T T T T T T T T G T T T T T T T
1 chr1_90311917 0 90311917 C C C C C C C C G G G G C C C C C C C C
1 chr1_90321335 0 90321335 T T T T T T T T G T G G T T T T T T T T
1 chr1_90321509 0 90321509 G G G G G G G G C C C C G G G G G G G G
1 chr1_90325280 0 90325280 G G G T G G G G G G G G G G G G G G G G
1 chr1_90332300 0 90332300 A A A A A A A A T T A T A A A A A A A A
1 chr1_90363913 0 90363913 C C G G C G C C G G G G G G G G G G C C
1 chr1_90375402 0 90375402 C C C C C C C C C C A C C C C C C C C C
1 chr1_90377146 0 90377146 G G G G G G G G T T T T G G G G G G G G
1 chr1_90393195 0 90393195 C C C C C C C C C C C C A C C C C C C C
1 chr1_90405998 0 90405998 G G G G G G G G T T T T G G G G G G G G
1 chr1_90415706 0 90415706 C C C C C C C C A A A A C C C C C C C C
1 chr1_90422359 0 90422359 G G G G G G G G C C C G G G G G G G G G
1 chr1_90432049 0 90432049 A A A A A C A A A A A A A A A A A A A A
1 chr1_90435898 0 90435898 A A A A A A A A T T T T A A A A A A A A
1 chr1_90442392 0 90442392 G G G G G G G G G G G G C G G G G G G G
1 chr1_90444859 0 90444859 C C C C C C C C A A A A C C C C C C C C
1 chr1_90453065 0 90453065 G G G G G T G G G G G G G G G G G G G G
1 chr1_90453501 0 90453501 G G G G G G G G G G G G G G C G G G G G
1 chr1_90465957 0 90465957 C C C C C C C C C C C C A A C C C C C C
1 chr1_90472662 0 90472662 A A A A A A A A A A A A A A A C A A A A
1 chr1_90480826 0 90480826 G G G G G G G G G G G G G G G G C G G G
1 chr1_90526608 0 90526608 C C C C C G C C C C C C C C C C C C C C
1 chr1_90538450 0 90538450 G G G G G T G G G T T T T T T T T T G G
1 chr1_90540704 0 90540704 T T T T T T T T G T T T T T T T T T T T
1 chr1_90574617 0 90574617 A A T T A A A A A A A A A A A A A A A A
1 chr1_90575271 0 90575271 C C C C C C A A C C C C C C C C C C C C
1 chr1_90593926 0 90593926 G G G G G G G G G G G G C C C C C C G G
1 chr1_90594011 0 90594011 T T T T T T T T T T T T G G G G G G T T
1 chr1_90595230 0 90595230 G G G G G G G G C C C C G G G G G G G G
1 chr1_90602113 0 90602113 C C C C C G C C C C C C C C C C C C C C
1 chr1_90611500 0 90611500 C C C C C C C C A A A A C C C C C C C C
1 chr1_90614215 0 90614215 C C C C A C C C C C C C C C C C C C C C
1 chr1_90627724 0 90627724 A A C C A A A A A A A A A A A A A A A A
1 chr1_90641536 0 90641536 G G G G G G G G T T T T G G G G G G G G
1 chr1_90648296 0 90648296 A A A A A A A A A A A A C C A A A A A A
1 chr1_90665805 0 90665805 A A A A A A A A A A A T A A A A A A A A
1 chr1_90666874 0 90666874 G G G G G G G G T T T T G G G G G G G G
1 chr1_90684567 0 90684567 G G G G G G G G T T T T G G G G G G G G
1 chr1_90710907 0 90710907 C C C C C C C C C C C C C G C C C C C C
1 chr1_90712246 0 90712246 T T T T T T T T G G G T T T T T T T T T
1 chr1_90770777 0 90770777 T T T T T T T T G T T T T T T T T T T T
1 chr1_90791867 0 90791867 T T T T T T T T G G G G T T T T T T T T
1 chr1_90812365 0 90812365 C C C C C C C C A A A A C C C C C C C C
1 chr1_90813812 0 90813812 C C C C C C C C C C C C C C C G C C C C
1 chr1_90832347 0 90832347 A C C C C C C C C C C C C C C C C C C C
1 chr1_90850288 0 90850288 C C C C C C C C C C A C C C C C C C C C
1 chr1_90877558 0 90877558 T T G G G G T T G G G G G G G G G G T T
1 chr1_90878593 0 90878593 T T T T T T T T T T T T T T A A T T T T
1 chr1_90878619 0 90878619 C C C C C C C C G G G G C C C C C C C C
1 chr1_90906064 0 90906064 A A A A A A A A A A A A C C A A A A A A
1 chr1_90919601 0 90919601 T T T T T T T T T T T T G T T T T T T T
1 chr1_90924939 0 90924939 G G G G G G G G G T G G G G G G G G G G
1 chr1_90964099 0 90964099 T T G G G G T T T T T T T T T T T T T T
1 chr1_90966423 0 90966423 C C C C C C C C C C C C C C A A C C C C
1 chr1_90972811 0 90972811 T T A T T T T T T T T T T T T T T T T T
1 chr1_90976129 0 90976129 C C C C C C C C A A A A C C C C C C C C
1 chr1_91001693 0 91001693 A A A A A A A A A C A C A A A A A A A A
1 chr1_91009068 0 91009068 G G G G G G G G C C C G G G G G G G G G
1 chr1_91009829 0 91009829 G T T T T T T T T T T T T T T T T T T T
1 chr1_91032056 0 91032056 C G G G G G G G G G G G G G G G G G C C
1 chr1_91050561 0 91050561 T T T T T T T T T T T T T T G G T T T T
1 chr1_91063353 0 91063353 C C C C A A C C C C C C C C C C C C C C
1 chr1_91115453 0 91115453 T T T T T T T T A A A A T T T T T T T T
1 chr1_91143333 0 91143333 T T T T T T T T T T T T G G G T T T T T
1 chr1_91161668 0 91161668 C C C C C G C C C C C C C C C C C C C C
1 chr1_91168155 0 91168155 A A C C C C A A C C C C A A A A A A A A
1 chr1_91184694 0 91184694 C C A C C C C C C C C C C C C C C C C C
1 chr1_91192402 0 91192402 C G G G G G G G G G G G G G G G G G C C
1 chr1_91196717 0 91196717 G G G G G G G G C C C C C C C C G G G G
1 chr1_91212608 0 91212608 G G G G C G G G G G G G G G G G G G G G
1 chr1_91218049 0 91218049 C C C C C C C C C G C G C C C C C C C C
1 chr1_91222150 0 91222150 C C G G C G C C C C C C C C C C C C C C
1 chr1_91283461 0 91283461 C C C C G G C C C C C C C C C C C C C C
1 chr1_91291219 0 91291219 C C A C C C C C C C C C C C C C C C C C
1 chr1_91308807 0 91308807 C C C C C C C C C C A C C C C C C C C C
1 chr1_91323230 0 91323230 C C C C C C C C A A A A C C C C C C C C
1 chr1_91325870 0 91325870 T T T T T T T T T T T T T T T T G T T T
1 chr1_91330139 0 91330139 G T G G G G G G G G G G G G G G G G T T
1 chr1_91334302 0 91334302 G G G G G G G G C C C C G G G G G G G G
1 chr1_91340259 0 91340259 G G G G G G G G G G G G G G G G C C G G
1 chr1_91343702 0 91343702 G G G G G G G G C C C C G G G G G G G G
1 chr1_91347944 0 91347944 T T T T T T T T A T A T T T T T T T T T
1 chr1_91358403 0 91358403 C C C G C G C C C C C C C C C C C C C C
1 chr1_91386156 0 91386156 C C G G G G C C C C C C C C C C C C C C
1 chr1_91394421 0 91394421 C C C C C C C C C C C C C C A C C C C C
1 chr1_91403805 0 91403805 T T T T T T G G T T T T T T T T T T T T
1 chr1_91403889 0 91403889 T T T T T T T T G G G G T T T T T T T T
1 chr1_91415957 0 91415957 C C C C C C C C G G G G C C C C C C C C
1 chr1_91430925 0 91430925 T T T T T T T T T T T T G T T T T T T T
1 chr1_91432581 0 91432581 T T T T G T T T T T T T T T T T T T T T
1 chr1_91434767 0 91434767 G G G G G G G G G G G G G G G G T T G G
1 chr1_91435600 0 91435600 G G G G G G G G G G G G G G G G T T G G
1 chr1_91437936 0 91437936 G G G G G G G G T T T T G G G G G G G G
1 chr1_91471053 0 91471053 C C A C C C C C C C C C C C C C C C C C
1 chr1_91480257 0 91480257 C C C C C C C C C C C C C C G G C C C C
1 chr1_91497529 0 91497529 T T T T T T T T T T T T T T G G T T T T
1 chr1_91517222 0 91517222 C C C C C C C C A C A C C C C C C C C C
1 chr1_91534202 0 91534202 G G G G G G G G G G G G G G G T G G G G
1 chr1_91552904 0 91552904 A A A A A A A A T T T T A A A A A A A A
1 chr1_91559098 0 91559098 G G G G G G T T G G G G G G G G G G G G
1 chr1_91566886 0 91566886 G G G G G G T T G G G G G G G G G G G G
1 chr1_91568076 0 91568076 G G G G G G G G G G G G G G G G C G G G
1 chr1_91569846 0 91569846 C C C G C C C C C C C C C C C C C C C C
1 chr1_91573227 0 91573227 A A A A A A A A C C C C A A A A A A A A
1 chr1_91578885 0 91578885 T T A T A A T T T T T T T T T T T T T T
1 chr1_91581530 0 91581530 A A A A A A A A T T T T A A A A A A A A
1 chr1_91602841 0 91602841 T T G G T T T T T T T T T T T T T T T T
1 chr1_91611406 0 91611406 A A A A A A A A C C C C A A A A A A A A
1 chr1_91619647 0 91619647 C C C C C C C C A A A A C C C C C C C C
1 chr1_91621690 0 91621690 T T T T T T T T T T T T T T T T G G T T
1 chr1_91675843 0 91675843 A A A A A C A A A A A A A A A A A A A A
1 chr1_91687518 0 91687518 A A A C A A A A A A A A A A A A A A A A
1 chr1_91688598 0 91688598 G G G G G G G G G G G G C G G G G G G G
1 chr1_91735271 0 91735271 G G G G G G G G T T T T G G G G G G G G
1 chr1_91745594 0 91745594 G G G G G G G G T T T T G G G G G G G G
1 chr1_91749960 0 91749960 C C C C C C C C G G G G C C C C C C C C
1 chr1_91752239 0 91752239 T T T T T T T T G G G G T T T T T T T T
1 chr1_91778914 0 91778914 C C C C C C C C C C C C C C C C G G C C
1 chr1_91779615 0 91779615 G G G G G G G G G T G G G G G G G G G G
1 chr1_91790343 0 91790343 C C G G C C C C C C C C C C C C C C C C
1 chr1_91821975 0 91821975 T T T T T T T T T T T T G T T T T T T T
1 chr1_91846508 0 91846508 T T T T T T T T T T T T T T T T G G T T
1 chr1_91871350 0 91871350 C C G G G G C C G G G G G G G G G G C C
1 chr1_91897680 0 91897680 G G G G G G G G C C C C G G G G G G G G
1 chr1_91900171 0 91900171 A A A A A A A A C C C C A A A A A A A A
1 chr1_91901311 0 91901311 G G G G G G C C G G G G G G G G G G G G
1 chr1_91914079 0 91914079 C C C C C C C C A C C C C C C C C C C C
1 chr1_91926572 0 91926572 A A A A A A A A C C C C A A A A A A A A
1 chr1_91948590 0 91948590 C G C C C C C C C C C C C C C C C C C C
1 chr1_91953317 0 91953317 A A A A A A A A A A A A A A A A A T A A
1 chr1_91959902 0 91959902 A A C C C C A A C C C C C C C C C C A A
1 chr1_91974202 0 91974202 G G C C G G G G G G G G G G G G G G G G
1 chr1_91974448 0 91974448 T T T T T T T T G G G G T T T T T T T T
1 chr1_91988923 0 91988923 T T G G G T T T G G G G G G G G G G T T
1 chr1_91989245 0 91989245 C C G G C G C C C C C C C C C C C C C C
1 chr1_92033923 0 92033923 C C C C C C C C G G G G C C C C C C C C
1 chr1_92053937 0 92053937 A A C C C C A A C C C C C C C C C C A A
1 chr1_92064316 0 92064316 A A A A A A A A A A A A A A T T A A A A
1 chr1_92067907 0 92067907 A A A A A A A A A A A A A A T T A A A A
1 chr1_92076166 0 92076166 C C C C C C C C C C C G C C C C C C C C
1 chr1_92090063 0 92090063 T T T T G T T T T T T T T T T T T T T T
1 chr1_92116163 0 92116163 A T A A A A A A A A A A A A A A A A T T
1 chr1_92136972 0 92136972 A C A A A A C C A A A A A A A A A A A A
1 chr1_92148730 0 92148730 G G G G G G G G T T T T G G G G G G G G
1 chr1_92163423 0 92163423 A A A A A A A A A A A A A A A A C C A A
1 chr1_92174011 0 92174011 C C C C C C C C A A A A C C C C C C C C
1 chr1_92174909 0 92174909 G G G G G G G G T T T T G G G G G G G G
1 chr1_92208223 0 92208223 T T T T T T T T G T T T T T T T T T T T
1 chr1_92209560 0 92209560 G G G G G G G G G G G G C G G G G G G G
1 chr1_92221929 0 92221929 G G G G G G G G T T T T G G G G G G G G
1 chr1_92224540 0 92224540 T T T T T T T T T T A T T T T T T T T T
1 chr1_92256806 0 92256806 G G G G G G G G T T T T G G G G G G G G
1 chr1_92266826 0 92266826 A A A A A A A A A A A A T T A A A A A A
1 chr1_92276407 0 92276407 T T T T T T T T A T T T T T T T T T T T
1 chr1_92283627 0 92283627 C C C C A C C C C C C C C C C C C C C C
1 chr1_92308607 0 92308607 C C C C C C C C C C C C C C C G C C C C
1 chr1_92321532 0 92321532 C C C C C C C C C C A C C C C C C C C C
1 chr1_92325071 0 92325071 C C C C C C C C C C C C C C C C A C C C
1 chr1_92330934 0 92330934 T T T T T T T T A A A A T T T T T T T T
1 chr1_92348620 0 92348620 C C C C C C C C G G G G C C C C C C C C
1 chr1_92352891 0 92352891 C C C C C C C C C C C C C C C C A A C C
1 chr1_92378288 0 92378288 G G G G G G G G C C C G G G G G G G G G
1 chr1_92388394 0 92388394 G G G G G G G G C C C C G G G G G G G G
1 chr1_92393850 0 92393850 C C C C C C C C C C C C C G C C C C C C
1 chr1_92395772 0 92395772 A A A A A A A A C C C C A A A A A A A A
1 chr1_92400793 0 92400793 C C C C C C C C A A A A C C C C C C C C
1 chr1_92432942 0 92432942 A A A A A A A A A A A A A A C C A A A A
1 chr1_92467550 0 92467550 T T G G G G T T G G G G G G G G G G T T
1 chr1_92489538 0 92489538 G G G G G G G G G G G G C G G G G G G G
1 chr1_92505614 0 92505614 C C C C C C C C G G G G C C C C C C C C
1 chr1_92518831 0 92518831 T T T T T T T T T T T T T T T T A A T T
1 chr1_92541581 0 92541581 C C C C C G C C C C C C C C C C C C C C
1 chr1_92550554 0 92550554 C C C C C C C C C C C C C C C C A A C C
1 chr1_92555231 0 92555231 C C A A A A C C C C C C C C C C C C C C
1 chr1_92570810 0 92570810 G G C G G G G G G G G G G G G G G G G G
1 chr1_92571301 0 92571301 C C C C C C C C A A A A C C C C C C C C
1 chr1_92582496 0 92582496 C C C G C G C C C C C C C C C C C C C C
1 chr1_92586781 0 92586781 T T A A A A T T A A A A A A A A A A T T
1 chr1_92594504 0 92594504 G G G G G G G G G G G G G G C G G G G G
1 chr1_92614871 0 92614871 A A A A A A A A A A A A A A A A A C A A
1 chr1_92633559 0 92633559 C C C C C C A A C C C C C C C C C C C C
1 chr1_92676655 0 92676655 C C G G G G C C C C C C C C C C C C C C
1 chr1_92681790 0 92681790 A A A A A A A A T T A T A A A A A A A A
1 chr1_92702093 0 92702093 G G G G G G C C G G G G G G G G G G G G
1 chr1_92706205 0 92706205 C C C C C C C C G G C C C C C C C C C C
1 chr1_92718307 0 92718307 C C C C C G C C C C C C C C C C C C C C
1 chr1_92733630 0 92733630 G G G G G G T T G G G G G G G G G G G G
1 chr1_92772172 0 92772172 G G G G G G C C G G G G G G G G G G G G
1 chr1_92798639 0 92798639 A A A A A A A A T T T T A A A A A A A A
1 chr1_92800010 0 92800010 C C C C C C C C G G C G C C C C C C C C
1 chr1_92813530 0 92813530 A T T T T T T T T T T T T T T T T T A A
1 chr1_92819038 0 92819038 A A A A A A A A A A A A C C A A A A A A
1 chr1_92853353 0 92853353 G G G G G G G G C C C C G G G G G G G G
1 chr1_92854727 0 92854727 A A A A A A A A A A A A A T A A A A A A
1 chr1_92862329 0 92862329 G G G G G G G G G G G G G G G G T T G G
1 chr1_92906356 0 92906356 T T T T T T A A T T T T T T T T T T T T
1 chr1_92964711 0 92964711 G G G G G G G G G G G G G T G G G G G G
1 chr1_93008552 0 93008552 G G G G G G C C G G G G G G G G G G G G
1 chr1_93012019 0 93012019 C C A A A A C C C C C C C C C C C C C C
1 chr1_93014540 0 93014540 C C C C C C C C C C C C C G C C C C C C
1 chr1_93072888 0 93072888 T T T T T T T T T T T T A T T T T T T T
1 chr1_93112452 0 93112452 T T T T G T T T T T T T T T T T T T T T
1 chr1_93125219 0 93125219 C C G G C G C C C C C C C C C C C C C C
1 chr1_93132148 0 93132148 T T T T G T T T T T T T T T T T T T T T
1 chr1_93153892 0 93153892 C C G G G G C C C C C C G G G G G G C C
1 chr1_93154118 0 93154118 G G G G G G G G T T T T G G G G G G G G
1 chr1_93154741 0 93154741 A A A A A A A A A A A A A A A A C C A A
1 chr1_93185996 0 93185996 C C G G G G C C C C C C C C C C C C C C
1 chr1_93214567 0 93214567 T T T T T T T T G G G G T T T T T T T T
1 chr1_93223103 0 93223103 T T T T T T T T T T T T G T T T T T T T
1 chr1_93238127 0 93238127 G G C C C C G G C C C C C C C C C C G G
1 chr1_93270426 0 93270426 G G G G G G G G C C C C G G G G G G G G
1 chr1_93304848 0 93304848 C G G G G G G G G G G G G G G G G G G G
1 chr1_93315037 0 93315037 T T T T T T T T A A A A T T T T T T T T
1 chr1_93327096 0 93327096 G G G G G G G G G T G G G G G G G G G G
1 chr1_93331574 0 93331574 G G G G G G C C G G G G G G G G G G G G
1 chr1_93333393 0 93333393 G G G G G G C C G G G G G G G G G G G G
1 chr1_93350623 0 93350623 C C C C C C C C C C C C A C C C C C C C
1 chr1_93358695 0 93358695 G G C G G G G G G G G G G G G G G G G G
1 chr1_93392863 0 93392863 A A A A A A A A A A A A A C A A A A A A
1 chr1_93393718 0 93393718 G G G G G G G G G T T T G G G G G G G G
1 chr1_93409924 0 93409924 A A A A A A A A A A A A A A A A T T A A
1 chr1_93444758 0 93444758 C C A A A C C C C C C C C C C C C C C C
1 chr1_93444981 0 93444981 A A A A A C A A A A A A A A A A A A A A
1 chr1_93482329 0 93482329 T T T T T T T T A A A A T T T T T T T T
1 chr1_93503263 0 93503263 T T T T T T T T T T T T G T T T T T T T
1 chr1_93509176 0 93509176 C C C C C C C C G G G G C C C C C C C C
1 chr1_93592437 0 93592437 C C A C A C C C C C C C A C A C A C C C
1 chr1_93593041 0 93593041 C C C C C C C C C C C C C G C G C G C C
1 chr1_93593906 0 93593906 G G G G G G G G G G G G C G G G G G G G
1 chr1_93605214 0 93605214 A A A A A A A A A T A T A A A A A A A A
1 chr1_93608258 0 93608258 T T T T T T T T A T A T T T T T T T T T
1 chr1_93612019 0 93612019 G G G G G G G G G G G G C G G G G G G G
1 chr1_93660626 0 93660626 A A A A A A A A A A A A A C A A A A A A
1 chr1_93673334 0 93673334 A A T T A T A A A A A A A A A A A A A A
1 chr1_93684306 0 93684306 G G G G G G G G C C C C G G G G G G G G
1 chr1_93694365 0 93694365 T T T T T T T T G G G G T T T T T T T T
1 chr1_93699612 0 93699612 G G G G G G G G C G G G G G G G G G G G
1 chr1_93711312 0 93711312 G G G G G G G G G G G G G T G G G G G G
1 chr1_93726910 0 93726910 A A C C C C A A A A A A A A A A A A A A
1 chr1_93751433 0 93751433 C C C C C C C C C C C C C C C C A C C C
1 chr1_93774288 0 93774288 A A A A A C A A A A A A A A A A A A A A
1 chr1_93781975 0 93781975 A A A T A A A A A A A A A A A A A A A A
1 chr1_93787786 0 93787786 C C C C C C C C A A A A C C C C C C C C
1 chr1_93789775 0 93789775 T T T T T T T T A A A A T T T T T T T T
1 chr1_93809172 0 93809172 A A A A A A A A A A A C A A A A A A A A
1 chr1_93818649 0 93818649 C C C C C C C C C C C C C C C G C C C C
1 chr1_93823964 0 93823964 T T T T T T T T T T T T T T T T G T T T
1 chr1_93834555 0 93834555 T T T T T T T T G G G G T T T T T T T T
1 chr1_93875676 0 93875676 A A T T A A A A A A A A A A A A A A A A
1 chr1_93878516 0 93878516 C C C C C C C C C C C C C C C G C C C C
1 chr1_93890343 0 93890343 C C C C C C C C C C C C C C A C C C C C
1 chr1_93892638 0 93892638 A A A A A A A A A C C C A A A A A A A A
1 chr1_93899688 0 93899688 G G T T G T G G G G G G G G G G G G G G
1 chr1_93907367 0 93907367 A A A A A A A A T T T T A A A A A A A A
1 chr1_93917336 0 93917336 G G G G G G G G C G C C G G G G G G G G
1 chr1_93921980 0 93921980 T T T T T T T T T T T T A A T T T T T T
1 chr1_93926714 0 93926714 C C A A A A C C C C C C A A A A A A C C
1 chr1_93952722 0 93952722 C C C C C C C C A A A A C C C C C C C C
1 chr1_93967551 0 93967551 G G G G G G G G T T T T G G G G G G G G
1 chr1_93970075 0 93970075 G G G G G G G G C G C G G G G G G G G G
1 chr1_93981097 0 93981097 G G G G G G G G G G G G C G G G G G G G
1 chr1_93981745 0 93981745 C C C C C C C C C C C C C G C C C C C C
1 chr1_93990074 0 93990074 G G G G G G G G T T T T G G G G G G G G
1 chr1_94004248 0 94004248 G G G G G G G G G G G G C G G G G G G G
1 chr1_94009916 0 94009916 C C C C C C C C C C C C C G C C C C C C
1 chr1_94026956 0 94026956 C C C C C C C C A A A A C C C C C C C C
1 chr1_94100360 0 94100360 A A A A A C A A A A A A A A A A A A A A
1 chr1_94115094 0 94115094 T T T T T T T T G G G G T T T T T T T T
1 chr1_94117420 0 94117420 C C C C C C C C G G G G C C C C C C C C
1 chr1_94148481 0 94148481 T T T T T T T T G G G G T T T T T T T T
1 chr1_94154223 0 94154223 C C C C C C C C C C C C A C C C C C C C
1 chr1_94162251 0 94162251 A A A A A A A A C C C C A A A A A A A A
1 chr1_94168597 0 94168597 C C G G C C C C C C C C C C C C C C C C
1 chr1_94175955 0 94175955 T T T T G T T T T T T T T T T T T T T T
1 chr1_94196049 0 94196049 C C C C C C C C C C C C G G C C G G C C
1 chr1_94222406 0 94222406 G G G G G T G G G G G G G G G G G G G G
1 chr1_94225709 0 94225709 A C C C C C C C C C C C C C C C C C C C
1 chr1_94233020 0 94233020 C C C C C C C C G G G G C C C C C C C C
1 chr1_94241134 0 94241134 T T T T T T T T T T T T G T T T G G T T
1 chr1_94246301 0 94246301 C C C C C C C C G G G G C C C C C C C C
1 chr1_94248606 0 94248606 C C A A A A A A A A A A A A A A A A A A
1 chr1_94253263 0 94253263 C C C C C C C C C C A C C C C C C C C C
1 chr1_94293537 0 94293537 G G G G G G G G C C C C G G G G G G G G
1 chr1_94295310 0 94295310 C C A C A A C C C C C C C C C C C C C C
1 chr1_94302311 0 94302311 G G G G G G G G C C C C G G G G G G G G
1 chr1_94308363 0 94308363 C C C C C C C C C C C C C C G G C C C C
1 chr1_94323963 0 94323963 C C C C C C C C C C C C C C C G G G C C
1 chr1_94327899 0 94327899 A A C C C C A A C C C C C C C C C C A A
1 chr1_94340730 0 94340730 A A A A A A A A A A A A A A A C A A A A
1 chr1_94340972 0 94340972 G G C C C C C C C C C C C C C C C C G G
1 chr1_94345497 0 94345497 C C C C C C C C A A A A C C C C C C C C
1 chr1_94378475 0 94378475 C C C C C C C C A C A C C C C C C C C C
1 chr1_94382742 0 94382742 T T T T T T T T T T T T A A T T T T T T
1 chr1_94399358 0 94399358 C C G G G G C C G G G G C C C C C C C C
1 chr1_94405929 0 94405929 C C C C A C C C C C C C C C C C C C C C
1 chr1_94407320 0 94407320 C C C C C C C C C C C C C C C C A C C C
1 chr1_94408039 0 94408039 T T T T T T T T T T T T T T A A T T T T
1 chr1_94418342 0 94418342 G G G G G G C C G G G G G G G G G G G G
1 chr1_94439506 0 94439506 C C A A A A C C A A A A A A A A A A C C
1 chr1_94439684 0 94439684 G G G G G G G G T T T T G G G G G G G G
1 chr1_94447406 0 94447406 A A A A A A A A A A A A A A T T A A A A
1 chr1_94450547 0 94450547 C C C C C C C C C C C C G G C C C C C C
1 chr1_94467422 0 94467422 A A A A A A A A A A A A A A A A T T A A
1 chr1_94468731 0 94468731 T T T T T T T T G G G G T T T T T T T T
1 chr1_94471900 0 94471900 C C C G C G C C C C C C C C C C C C C C
1 chr1_94478415 0 94478415 G G C C G G G G G G G G G G G G G G G G
1 chr1_94500756 0 94500756 G G G G G G G G G G G G G G C C G G G G
1 chr1_94515544 0 94515544 G G G G G G C C G G G G G G G G G G G G
1 chr1_94523439 0 94523439 A A A A A A A A C C C C A A A A A A A A
1 chr1_94525191 0 94525191 A A A A A A A A A A A A A A T T A A A A
1 chr1_94548498 0 94548498 T T T T T T T T G T G T T T T T T T T T
1 chr1_94554477 0 94554477 C C C C C C C C C C C C C C C C A C C C
1 chr1_94567256 0 94567256 A A A T A T A A A A A A A A A A A A A A
1 chr1_94576420 0 94576420 G G G G G G G G C G G G G G G G G G G G
1 chr1_94580270 0 94580270 C C C G C G C C C C C C C C C C C C C C
1 chr1_94587759 0 94587759 G G G G G G G G T T T T G G G G G G G G
1 chr1_94625692 0 94625692 G G G G G G G G G G C G G G G G G G G G
1 chr1_94629688 0 94629688 G G G G G G G G G G G G G G C G G G G G
1 chr1_94658261 0 94658261 G G C C C C G G C C C C C C C C C C C C
1 chr1_94658328 0 94658328 C C C C C C C C A A A A C C C C C C C C
1 chr1_94673293 0 94673293 C C G G C G C C C C C C C C C C C C C C
1 chr1_94677212 0 94677212 A A A A A C A A A A A A A A A A A A A A
1 chr1_94702822 0 94702822 C C C C C C C C C C C C C C C C A C C C
1 chr1_94711828 0 94711828 T T T T T T T T T T T T G T T T T T T T
1 chr1_94720929 0 94720929 C C A A A A C C C C C C A A A A A A C C
1 chr1_94723421 0 94723421 G G T T G T G G G G G G G G G G G G G G
1 chr1_94729070 0 94729070 G G G G G G G G G G G G C G G G G G G G
1 chr1_94758645 0 94758645 C C C C C C C C A A A A C C C C C C C C
1 chr1_94763527 0 94763527 C C C C C C C C C C C C C G C C C C C C
1 chr1_94793127 0 94793127 T T A A A A A A A A A A A A A A A A T T
1 chr1_94808189 0 94808189 T T T T T T T T G G G G T T T T T T T T
1 chr1_94855323 0 94855323 T T T T T T T T G G G G T T T T T T T T
1 chr1_94864585 0 94864585 A A C C C C A A C C C C C C C C C C A A
1 chr1_94870492 0 94870492 C C A A C C C C C C C C C C C C C C C C
1 chr1_94893625 0 94893625 T T T T T T T T A A A A T T T T T T T T
1 chr1_94904329 0 94904329 G G G G G G G G G G G G G G G G T T G G
1 chr1_94907590 0 94907590 C C G G C G C C C C C C C C C C C C C C
1 chr1_94919338 0 94919338 G T G G G G G G G G G G G G G G G G T T
1 chr1_94923388 0 94923388 A T A A A A T T A A A A A A A A A A T T
1 chr1_94927009 0 94927009 T T T T T T T T T T T T A T T T T T T T
1 chr1_94944563 0 94944563 A A A A A A A A A A A A C C C C C C A A
1 chr1_94946789 0 94946789 G G G G G T G G G G G G G G G G G G G G
1 chr1_94957634 0 94957634 T T T T A T T T T T T T T T T T T T T T
1 chr1_94963131 0 94963131 C C C C C C C C C C C C C C C C A A C C
1 chr1_94968226 0 94968226 C C C C C C C C C C C C C C C C G G C C
1 chr1_94975956 0 94975956 A A A A A A A A A A A A A T A A A A A A
1 chr1_94977881 0 94977881 A A A A A A A A A A A T A A A A A A A A
1 chr1_94980003 0 94980003 T T T T T T T T A A A T T T T T T T T T
1 chr1_94997662 0 94997662 A T A A A A A A A A A A A A A A A A A A
1 chr1_95015875 0 95015875 C C C C C C C C C C C C A C C C C C C C
1 chr1_95041641 0 95041641 G G G G G G G G G G G G T T G G G G G G
1 chr1_95043233 0 95043233 G G G G G G G G G G G G C G G G G G G G
1 chr1_95047564 0 95047564 A A A A A A A A C C C C A A A A A A A A
1 chr1_95053754 0 95053754 T T T T T T T T G G G G T T T T T T T T
1 chr1_95061201 0 95061201 C C C C C C C C C C C C C C A C C C C C
1 chr1_95061540 0 95061540 C C C C C C C C C C C C C C C C A A C C
1 chr1_95076092 0 95076092 A C A A A A A A A A A A A A A A A A C C
1 chr1_95080136 0 95080136 A A A T A T A A T T T T T T T T T T A A
1 chr1_95097251 0 95097251 A A A A A A A A A A A A A A A A A C A A
1 chr1_95123319 0 95123319 T T T T G T T T T T T T T T T T T T T T
1 chr1_95142063 0 95142063 T T T T G T T T T T T T T T T T T T T T
1 chr1_95145995 0 95145995 C G G G G G G G G G G G G G G G G G G G
1 chr1_95150001 0 95150001 T T T T T T T T T T T T T T T T A A T T
1 chr1_95162792 0 95162792 G T G G G G G G G G G G G G G G G G G G
1 chr1_95164172 0 95164172 A A A A A A A A C C C C A A A A A A A A
1 chr1_95183273 0 95183273 C C C C C G C C C C C C C C C C C C C C
1 chr1_95185137 0 95185137 A A A A A A A A T T T T A A A A A A A A
1 chr1_95191492 0 95191492 A A C C A C A A C C C C A A C C C C A A
1 chr1_95205197 0 95205197 A C C C C C C C C C C C C C C C C C C C
1 chr1_95216998 0 95216998 T T T T T T A A T T T T T T T T T T T T
1 chr1_95224694 0 95224694 C C C C C G C C C C C C C C C C C C C C
1 chr1_95234513 0 95234513 A A A A A A A A C C A A A A A A A A A A
1 chr1_95242783 0 95242783 C C C G C C C C C C C C C C C C C C C C
1 chr1_95268535 0 95268535 G G G G G G G G T T T T G G G G G G G G
1 chr1_95289426 0 95289426 C C C C C C C C C C A C C C C C C C C C
1 chr1_95292252 0 95292252 T T T T T T T T T T T T T T G T T T T T
1 chr1_95299769 0 95299769 T T T T T T T T T T T T G T T T T T T T
1 chr1_95311037 0 95311037 C C G G C G C C C C C C C C C C C C C C
1 chr1_95311205 0 95311205 C C C C C C C C C C C C A A A A C C C C
1 chr1_95339649 0 95339649 A A A C A A A A A A A A A A A A A A A A
1 chr1_95352284 0 95352284 T T T T T T T T T T T T G G G G G G T T
1 chr1_95353334 0 95353334 A A A A A A A A A T A T A A A A A A A A
1 chr1_95365082 0 95365082 A C A A A A A A A A A A A A A A A A C C
1 chr1_95366274 0 95366274 G G G G G G G G T T T T G G G G G G G G
1 chr1_95366968 0 95366968 G G G G G G G G G G G G C G G G G G G G
1 chr1_95376559 0 95376559 C C C C C C C C A A A A C C C C C C C C
1 chr1_95380451 0 95380451 G T T T T T T T T T T T T T T T T T G G
1 chr1_95380940 0 95380940 A A C C C C C C C C C C C C C C C C A A
1 chr1_95381897 0 95381897 T T T T T T T T A A A A T T T T T T T T
1 chr1_95389048 0 95389048 A A A A A A A A A A A T A A A A A A A A
1 chr1_95397400 0 95397400 C G C C C C G G C C C C C C C C C C G G
1 chr1_95405980 0 95405980 C C C C C G C C C C C C C C C C C C C C
1 chr1_95419925 0 95419925 G G G G G G G G G G G G G G G T G G G G
1 chr1_95420607 0 95420607 G G G G G G G G G G G G T T G G G G G G
1 chr1_95427224 0 95427224 C C C C C C C C A A A A C C C C C C C C
1 chr1_95434919 0 95434919 C C C C C C C C C C C C A A A A C C C C
1 chr1_95439147 0 95439147 A A A C A A A A A A A A A A A A A A A A
1 chr1_95445565 0 95445565 C C C C C C C C G G G G C C C C C C C C
1 chr1_95457190 0 95457190 T T T T T T T T T T T T T T T T A T T T
1 chr1_95461302 0 95461302 G G G G G G G G G G G G G G G G C C G G
1 chr1_95467124 0 95467124 G G G G G G G G C C C C G G G G G G G G
1 chr1_95481282 0 95481282 G G G G G G G G G G C G G G G G G G G G
1 chr1_95487192 0 95487192 G G G G G G G G G G G T G G G G G G G G
1 chr1_95492164 0 95492164 T T T T T T T T G G G G T T T T T T T T
1 chr1_95515754 0 95515754 C C C C C G C C C C C C C C C C C C C C
1 chr1_95573855 0 95573855 T T G G G G T T G G G G G G G G G G T T
1 chr1_95580254 0 95580254 A A A A A A A A T T T T A A A A A A A A
1 chr1_95585515 0 95585515 C C C C C C C C G G G G C C C C C C C C
1 chr1_95616146 0 95616146 C C C C C C C C A A A A C C C C C C C C
1 chr1_95627567 0 95627567 G G G G G T G G G G G G G G G G G G G G
1 chr1_95640713 0 95640713 C C C G C C C C C C C C C C C C C C C C
1 chr1_95665777 0 95665777 A A A A A A A A T T T T A A A A A A A A
1 chr1_95697481 0 95697481 C C C C C C C C A C A C C C C C C C C C
1 chr1_95713996 0 95713996 T T T T T T T T G G G G T T T T T T T T
1 chr1_95715247 0 95715247 G G G G G T G G G G G G G G G G G G G G
1 chr1_95730005 0 95730005 G G G G G G G G T T T T G G G G G G G G
1 chr1_95732624 0 95732624 G G G G G G G G T T T T G G G G G G G G
1 chr1_95760711 0 95760711 G G G G G G G G G G G T G G G G G G G G
1 chr1_95761542 0 95761542 T T T T T T T T T T T T T T G G T T T T
1 chr1_95768561 0 95768561 A A A A A C A A A A A A A A A A A A A A
1 chr1_95772386 0 95772386 C C A A A C C C C C C C C C C C C C C C
1 chr1_95800347 0 95800347 T T T T T T T T T T T T T T T T A A T T
1 chr1_95822311 0 95822311 T T T T T T T T A A A A T T T T T T T T
1 chr1_95847672 0 95847672 T T G T T T T T T T T T T T T T T T T T
1 chr1_95848250 0 95848250 G G G G G G G G G G G G G G G G T T G G
1 chr1_95856657 0 95856657 G G G G C C G G G G G G G G G G G G G G
1 chr1_95858365 0 95858365 C C C C C C C C A A A A C C C C C C C C
1 chr1_95881851 0 95881851 G G C G G G G G G G G G G G G G G G G G
1 chr1_95898322 0 95898322 C C C C C C C C C C C C C C C C A C C C
1 chr1_95907401 0 95907401 C C C C C C A A C C C C C C C C C C C C
1 chr1_95913780 0 95913780 A A A A A A A A A A A T A A A A A A A A
1 chr1_95918456 0 95918456 T T T T T T T T G G G G T T T T T T T T
1 chr1_95935359 0 95935359 A A A A A A A A C C C C A A A A A A A A
1 chr1_95947747 0 95947747 G G C C C G G G G G G G G G G G G G G G
1 chr1_95971522 0 95971522 A A A A A A A A A A A A C C C C A A A A
1 chr1_95981422 0 95981422 C C A A A A A A A A A A A A A A A A C C
1 chr1_96013612 0 96013612 T T T T T T T T T T T T G G G G G G T T
1 chr1_96022695 0 96022695 C C C C C G C C C C C C C C C C C C C C
1 chr1_96024444 0 96024444 T T G G G T T T T T T T T T T T T T T T
1 chr1_96123772 0 96123772 G G G T G T G G G G G G G G G G G G G G
1 chr1_96138091 0 96138091 C C A C C C C C C C C C C C C C C C C C
1 chr1_96168941 0 96168941 T T G T T T T T T T T T T T T T T T T T
1 chr1_96181916 0 96181916 C C A A A C C C C C C C C C C C C C C C
1 chr1_96203827 0 96203827 T T T T T T T T G T T T T T T T T T T T
1 chr1_96209679 0 96209679 T T T T T T T T T T T T A T T T T T T T
1 chr1_96212278 0 96212278 T T T T T T T T A T T T T T T T T T T T
1 chr1_96212399 0 96212399 A A A A A A A A C C C C A A A A A A A A
1 chr1_96215797 0 96215797 T T T T T T T T T T T T T T G G G G T T
1 chr1_96219699 0 96219699 T T G G T T T T T T T T T T T T T T T T
1 chr1_96256047 0 96256047 T T T T T T T T T T T T G T T T T T T T
1 chr1_96271994 0 96271994 G G G G G G G G G G G G G G G G T T G G
1 chr1_96278960 0 96278960 C C C C A C C C C C C C C C C C C C C C
1 chr1_96299965 0 96299965 C C C C C C C C C C C C C C C C A C C C
1 chr1_96302727 0 96302727 T T T T T T T T G G G G T T T T T T T T
1 chr1_96309382 0 96309382 G G G G G G G G G T G T G G G G G G G G
1 chr1_96313030 0 96313030 C C A A A C C C C C C C C C C C C C C C
1 chr1_96317674 0 96317674 G G G G G G G G G G G G G G T T G G G G
1 chr1_96336649 0 96336649 G G G G G G G G C C C C G G G G G G G G
1 chr1_96339852 0 96339852 T T T T T T T T A A A A T T T T T T T T
1 chr1_96344303 0 96344303 A A A A A A A A A A A A A A A A T T A A
1 chr1_96371313 0 96371313 G G G G C G G G G G G G G G G G G G G G
1 chr1_96371866 0 96371866 C C C C C C C C G G G G C C C C C C C C
1 chr1_96387821 0 96387821 A A A A A T A A A A A A A A A A A A A A
1 chr1_96390601 0 96390601 A A A A A T A A A A A A A A A A A A A A
1 chr1_96409482 0 96409482 G G G G G G G G T T T T G G G G G G G G
1 chr1_96412595 0 96412595 C C C C C C C C C C C C A C C C C C C C
1 chr1_96426411 0 96426411 A A A A A A C C A A A A A A A A A A A A
1 chr1_96429509 0 96429509 A A A A A A A A A A A A A A A C A A A A
1 chr1_96455410 0 96455410 C C C C C C G G C C C C C C C C C C C C
1 chr1_96465002 0 96465002 C C C C C C C C G G G G C C C C C C C C
1 chr1_96468754 0 96468754 C C C C C C C C G G G G C C C C C C C C
1 chr1_96476396 0 96476396 G G C C C G G G G G G G C C C C C C G G
1 chr1_96480956 0 96480956 G G G G G G C C G G G G G G G G G G G G
1 chr1_96516422 0 96516422 G G G G G G G G G G G G C G G G G G G G
1 chr1_96534816 0 96534816 T T A A A A A A A A A A A A A A A A T T
1 chr1_96537675 0 96537675 T T T T T T T T T T T T G T T T T T T T
1 chr1_96539806 0 96539806 C C C C C C C C C C C C C G C C C C C C
1 chr1_96539824 0 96539824 T T G G T T T T G G G G T T T T G G T T
1 chr1_96542034 0 96542034 G G G G G G G G G G G G G G G T G G G G
1 chr1_96550826 0 96550826 T T T T T T T T T T T T T T T T G T T T
1 chr1_96563969 0 96563969 T T G G T T T T T T T T T T T T T T T T
1 chr1_96581906 0 96581906 A C A A A A A A A A A A A A A A A A A A
1 chr1_96582260 0 96582260 C C A A A C C C C C C C C C C C C C C C
1 chr1_96606063 0 96606063 C C C C C C C C C C A C C C C C C C C C
1 chr1_96607781 0 96607781 C C C C C C C C A A A A C C C C C C C C
1 chr1_96622327 0 96622327 A C C C C C C C C C C C C C C C C C C C
1 chr1_96625897 0 96625897 A A A A A A A A C C C C A A A A A A A A
1 chr1_96631262 0 96631262 G G G G G T G G G G G G T T T T T T G G
1 chr1_96639433 0 96639433 G G G G G G G G G G G G T T T T T T G G
1 chr1_96649600 0 96649600 T T T T T T T T T T T T T T A A T T T T
1 chr1_96654282 0 96654282 G G T T G T G G T T T T G G G G G G G G
1 chr1_96662020 0 96662020 C C C C C C C C G G G G C C C C C C C C
1 chr1_96668214 0 96668214 G G G G G G G G G G G G G G C G G G G G
1 chr1_96689166 0 96689166 G G G G G G G G G G G G T T G G G G G G
1 chr1_96702803 0 96702803 T T A A A A T T T T T T A A A A A A T T
1 chr1_96707026 0 96707026 A A A A A A A A A A A A A A A A A C A A
1 chr1_96711687 0 96711687 A A A A A A A A C C C C A A A A A A A A
1 chr1_96741275 0 96741275 G G G G G G G G G G G G G T G G G G G G
1 chr1_96755193 0 96755193 A A A A A A A A C C C C A A A A A A A A
1 chr1_96790840 0 96790840 G G G G G G G G G G C G G G G G G G G G
1 chr1_96851635 0 96851635 C C C C A C C C C C C C C C C C C C C C
1 chr1_96859601 0 96859601 G G G G G G G G G G C G G G G G G G G G
1 chr1_96869697 0 96869697 C C C C C C C C C C C C A C C C C C C C
1 chr1_96906134 0 96906134 A A A A A A A A A C C C A A A A A A A A
1 chr1_97004690 0 97004690 T T A A A T T T T T T T T T T T T T T T
1 chr1_97006889 0 97006889 A A A A A A A A A A A A A T A A A A A A
1 chr1_97040608 0 97040608 G G C C C C G G C C C C G G G G G G G G
1 chr1_97063672 0 97063672 C C G G G G C C G G G G G G G G G G G G
1 chr1_97064905 0 97064905 A A A A A C A A A A A A A A A A A A A A
1 chr1_97066696 0 97066696 C C C C C C C C C C C C A C A C C C C C
1 chr1_97105318 0 97105318 A A A A A A A A A A A A A A A A T T A A
1 chr1_97122221 0 97122221 C C C C C C C C G G G G C C C C C C C C
1 chr1_97139237 0 97139237 T T T T T T T T G T G G T T T T T T T T
1 chr1_97169938 0 97169938 T T T T T T T T T T T T T T T T G G T T
1 chr1_97176039 0 97176039 T T T T T T T T T T T T T T A A T T T T
1 chr1_97181816 0 97181816 T T T T T T T T G G G G T T T T T T T T
1 chr1_97225145 0 97225145 A A A A A A A A A C A A A A A A A A A A
1 chr1_97231372 0 97231372 G G G G G G G G G G G G G G C C G G G G
1 chr1_97256532 0 97256532 C C C C C C C C C C C C C C C C A A C C
1 chr1_97266078 0 97266078 C C C C C C C C A A A A C C C C C C C C
1 chr1_97268731 0 97268731 C C C C C C C C C C C C C C A A C C C C
1 chr1_97288765 0 97288765 G G C G G G G G G G G G G G G G G G G G
1 chr1_97309799 0 97309799 C C C C C C C C C C C C C C C C A A C C
1 chr1_97324342 0 97324342 T T T T T T T T T T T T G G G G G G T T
1 chr1_97326541 0 97326541 C C G G G G C C G G G G G G G G G G C C
1 chr1_97336566 0 97336566 T T T T T T T T T T T T T T G T T T T T
1 chr1_97338093 0 97338093 G G G G G G G G G G G G C C C C G G G G
1 chr1_97341272 0 97341272 C C C C C C C C C C C G C C C C C C C C
1 chr1_97343780 0 97343780 A A A A A A A A A C A A A A A A A A A A
1 chr1_97344699 0 97344699 T T T T T T T T A T T T T T T T T T T T
1 chr1_97344864 0 97344864 C C C C C C C C G G G G C C C C C C C C
1 chr1_97359292 0 97359292 C C C C C C C C G G G G C C C C C C C C
1 chr1_97389610 0 97389610 T T T T G T T T T T T T T T T T T T T T
1 chr1_97396655 0 97396655 C C C C C C C C C C C C C C C C G G C C
1 chr1_97412900 0 97412900 T T T T T T T T A A A A T T T T T T T T
1 chr1_97413897 0 97413897 G G G G G G G G C C C C G G G G G G G G
1 chr1_97424706 0 97424706 A A A A A A A A A C A A A A A A A A A A
1 chr1_97447699 0 97447699 G G G G G G G G C G G G G G G G G G G G
1 chr1_97461507 0 97461507 G G G G G G G G G G G G G G G G T T G G
1 chr1_97463179 0 97463179 C C C C C C C C C C C C C C A C C C C C
1 chr1_97477506 0 97477506 T T T T T T T T G G G G T T T T T T T T
1 chr1_97491870 0 97491870 A A A A A A A A A A A A A A A C A A A A
1 chr1_97513723 0 97513723 A A T T A T A A A A A A A A A A A A A A
1 chr1_97517200 0 97517200 G G G G C G G G G G G G G G G G G G G G
1 chr1_97557758 0 97557758 A A A A A T A A A A A A A A A A A A A A
1 chr1_97565271 0 97565271 C C C C C C C C C C C C C C C C A A C C
1 chr1_97612041 0 97612041 C C G G G G C C G G G G G G G G G G C C
1 chr1_97615456 0 97615456 C C A A A A C C A A A A A A A A A A C C
1 chr1_97622720 0 97622720 A A A A A A A A A A T T A A A A A A A A
1 chr1_97627973 0 97627973 A A A A A A A A C C C C A A A A A A A A
1 chr1_97642052 0 97642052 A A C C A A A A A A A A A A A A A A A A
1 chr1_97663766 0 97663766 T T T T G T T T T T T T T T T T T T T T
1 chr1_97687499 0 97687499 G G G G G G G G G G C G G G G G G G G G
1 chr1_97690727 0 97690727 C C C C C C C C G G G G C C C C C C C C
1 chr1_97754676 0 97754676 T T A A A T T T T T T T T T T T T T T T
1 chr1_97766931 0 97766931 T T T T T T T T G G G G G G G G G G T T
1 chr1_97775343 0 97775343 C C C C C C C C A A A A C C C C C C C C
1 chr1_97806037 0 97806037 C C C C C C C C A A A A C C C C C C C C
1 chr1_97807365 0 97807365 C C C C C C C C C G C C C C C C C C C C
1 chr1_97827156 0 97827156 C C A C C C C C C C C C C C C C C C C C
1 chr1_97860698 0 97860698 T T T T T T T T T T T T T T T T G G T T
1 chr1_97873025 0 97873025 G G G G G G G G T T T T G G G G G G G G
1 chr1_97907026 0 97907026 A A A A A A C C A A A A A A A A A A A A
1 chr1_97921099 0 97921099 G G G G G G G G T T T T G G G G G G G G
1 chr1_97939285 0 97939285 A A A A A A A A A A A A A A A A T T A A
1 chr1_97943841 0 97943841 T T T T T T T T G G G G T T T T T T T T
1 chr1_97955042 0 97955042 G G G G G T G G G G G G G G G G G G G G
1 chr1_97961829 0 97961829 T T T T T T T T T T T T T T A A T T T T
1 chr1_97965296 0 97965296 T T T T T T T T T T T T T T A A T T T T
1 chr1_97984160 0 97984160 G G C C C C G G C C C C C C C C C C G G
1 chr1_98019138 0 98019138 G G T T T T G G T T T T T T T T T T G G
1 chr1_98038530 0 98038530 C C C C C C C C A A A A C C C C C C C C
1 chr1_98051020 0 98051020 G G G G G G G G G G C G G G G G G G G G
1 chr1_98100468 0 98100468 T T T T T T T T T T T T A T T T T T T T
1 chr1_98105204 0 98105204 C C C C C C C C A A A A C C C C C C C C
1 chr1_98133759 0 98133759 T T A A A A T T T T T T T T T T T T T T
1 chr1_98133994 0 98133994 G G T T T T G G G G G G G G G G G G G G
1 chr1_98144641 0 98144641 A A C C A C A A A A A A A A A A A A A A
1 chr1_98146823 0 98146823 T T G G G G G G G G G G G G G G G G T T
1 chr1_98160407 0 98160407 A A A A A A A A A T T T A A A A A A A A
1 chr1_98179855 0 98179855 C C C C C C C C C G C C C C C C C C C C
1 chr1_98243181 0 98243181 T T T T T T T T T T T T T T T T G G T T
1 chr1_98246968 0 98246968 G G G G G G G G C C C C G G G G G G G G
1 chr1_98251783 0 98251783 T T G G G G T T G G G G G G G G G G T T
1 chr1_98266561 0 98266561 A A A A A A A A C C C C A A A A A A A A
1 chr1_98277340 0 98277340 C C C C C G C C C C C C C C C C C C C C
1 chr1_98279650 0 98279650 A A C C C C A A C C C C C C C C C C A A
1 chr1_98280338 0 98280338 A A A A A T A A A A A A A A A A A A A A
1 chr1_98285206 0 98285206 C G C C C C C C C C C C C C C C C C G G
1 chr1_98335785 0 98335785 A A A A A A A A A A A A A A C C A A A A
1 chr1_98344259 0 98344259 G T G G G G G G G G G G G G G G G G G G
1 chr1_98367893 0 98367893 G G G G G G G G G G G G G G T T G G G G
1 chr1_98376601 0 98376601 T T T T A T T T T T T T T T T T T T T T
1 chr1_98380115 0 98380115 C C C C C C C C C C C C C C A A C C C C
1 chr1_98385098 0 98385098 G G T T G G G G G G G G G G G G G G G G
1 chr1_98393816 0 98393816 G G G G G G G G G G G G G T G G G G G G
1 chr1_98400906 0 98400906 C C C C C C C C C C C G C C C C C C C C
1 chr1_98403304 0 98403304 G G G G G G G G G G G G C G G G G G G G
1 chr1_98403700 0 98403700 A A A A A A A A A A A A A A A A T T A A
1 chr1_98432952 0 98432952 C C C C C C C C C C C C C C C G C C C C
1 chr1_98458234 0 98458234 A A T T T T A A T T T T T T T T T T A A
1 chr1_98464091 0 98464091 T T T T T T T T G T G G T T T T T T T T
1 chr1_98477889 0 98477889 C C C C C G C C C C C C C C C C C C C C
1 chr1_98481273 0 98481273 C C A A A C C C C C C C C C C C C C C C
1 chr1_98481369 0 98481369 G T G G G G G G G G G G G G G G G G G G
1 chr1_98491508 0 98491508 T T T T T T T T T T A T T T T T T T T T
1 chr1_98514561 0 98514561 G G C C C C G G C C C C C C C C C C G G
1 chr1_98523073 0 98523073 A A A A A A A A A A A A A A A A A T A A
1 chr1_98526731 0 98526731 G G G G G T G G T T T T T T T T T T G G
1 chr1_98535105 0 98535105 C C C C C C C C G G G G C C C C C C C C
1 chr1_98560054 0 98560054 G G G G G G G G G G G G C C C G C C G G
1 chr1_98580440 0 98580440 G G C C G G G G G G G G C C C C C C G G
1 chr1_98581213 0 98581213 C C C C C C C C C C C C C C C C G G C C
1 chr1_98597832 0 98597832 C C C C C C C C G G G G C C C C C C C C
1 chr1_98609738 0 98609738 G G G G G G T T G G G G G G G G G G G G
1 chr1_98636436 0 98636436 A A A A A A A A A A A A A T A A A A A A
1 chr1_98640148 0 98640148 A A A A A A A A A A C C A A A A A A A A
1 chr1_98651284 0 98651284 G G G G G T G G G G G G G G G G G G G G
1 chr1_98676295 0 98676295 C G C C C C C C C C C C C C C C C C C C
1 chr1_98705173 0 98705173 T T T T T T T T T T T T G G G G T T T T
1 chr1_98706307 0 98706307 A A A A A A A A T T T T A A A A A A A A
1 chr1_98713017 0 98713017 T T T T T T T T A A A A T T T T T T T T
1 chr1_98713478 0 98713478 C C C C C C C C A A A A C C C C C C C C
1 chr1_98723316 0 98723316 G G G G G G G G T T T T G G G G G G G G
1 chr1_98736768 0 98736768 A A A A A A A A A A A A A C A A A A A A
1 chr1_98750794 0 98750794 T T T T T T T T G G G G T T T T T T T T
1 chr1_98760386 0 98760386 A A A A A T A A A A A A A A A A A A A A
1 chr1_98765379 0 98765379 T T T T T T T T T T T T G T T T T T T T
1 chr1_98804638 0 98804638 C C A A A A C C C C C C C C C C C C C C
1 chr1_98806850 0 98806850 A A A A A A A A T T T T A A A A A A A A
1 chr1_98811214 0 98811214 T T T T T T T T T T T T G T T T T T T T
1 chr1_98814220 0 98814220 G G G G G G G G G G T T G G G G G G G G
1 chr1_98842102 0 98842102 A A A A A A A A C C C C A A A A A A A A
1 chr1_98851218 0 98851218 A A C C C C A A C C C C C C C C C C A A
1 chr1_98854101 0 98854101 A A A A A T A A A A A A A A A A A A A A
1 chr1_98856279 0 98856279 A A A A A A A A T T T T A A A A A A A A
1 chr1_98860425 0 98860425 C C C C C C C C C G C C C C C C C C C C
1 chr1_98864354 0 98864354 T T T T T T T T A T T T T T T T T T T T
1 chr1_98864771 0 98864771 T T G G G T T T T T T T T T T T T T T T
1 chr1_98869239 0 98869239 A A A A A A A A A A A A A C A A A A A A
1 chr1_98886909 0 98886909 A A A A A A C C A A A A A A A A A A A A
1 chr1_98887160 0 98887160 A A A A A A A A A A A A C C C C C C A A
1 chr1_98889644 0 98889644 C C C C C C C C C C C C C C C C A A C C
1 chr1_98904870 0 98904870 A A A A A A A A A A A A A A A A A C A A
1 chr1_98911138 0 98911138 A A C C A C A A A A A A A A A A A A A A
1 chr1_98943225 0 98943225 G G G G G G G G G G G G G T G G G G G G
1 chr1_98960756 0 98960756 A C A A A A C C A A A A A A A A A A A A
1 chr1_98967734 0 98967734 C C C C C C C C C C C C C C C C C G C C
1 chr1_98989962 0 98989962 T T T T T T T T G G G G T T T T T T T T
1 chr1_99003612 0 99003612 C C C C C C C C C C C C A A C C C C C C
1 chr1_99033011 0 99033011 C C C C C C C C C C C C C C C C G G C C
1 chr1_99047883 0 99047883 C C C C C C C C A A A A C C C C C C C C
1 chr1_99048187 0 99048187 A A A A A A A A C C C C A A A A A A A A
1 chr1_99049550 0 99049550 C C G G G G C C G G G G G G G G G G C C
1 chr1_99062197 0 99062197 G G G G G G G G G G G G G G G G G T G G
1 chr1_99094228 0 99094228 C C G G G G C C C C C C C C C C C C C C
1 chr1_99109906 0 99109906 G G C C C C G G C C C C C C C C C C G G
1 chr1_99121348 0 99121348 C C C C C C C C C G G G C C C C C C C C
1 chr1_99124348 0 99124348 C C C C C C C C G G G G C C C C C C C C
1 chr1_99126677 0 99126677 G G G G G G G G C C C C G G G G G G G G
1 chr1_99144605 0 99144605 T T T T T T T T T T T T T T G G T T T T
1 chr1_99156846 0 99156846 C C C C C C C C C C C C C C C C G G C C
1 chr1_99175280 0 99175280 G G G G C G G G G G G G G G G G G G G G
1 chr1_99184599 0 99184599 G G G G G G G G G G G G T T T T G G G G
1 chr1_99188242 0 99188242 C C C C C C C C A A A A C C C C C C C C
1 chr1_99205572 0 99205572 C C C C C C C C C C C C C C C C G G C C
1 chr1_99209940 0 99209940 T T T T T T T T A A A A T T T T T T T T
1 chr1_99210778 0 99210778 C C A C A C C C C C C C C C C C C C C C
1 chr1_99211739 0 99211739 G G C G C G G G G G G G G G G G G G G G
1 chr1_99235180 0 99235180 C C C C C C C C G G G G C C C C C C C C
1 chr1_99257417 0 99257417 G G G T G G G G G G G G G G G G G G G G
1 chr1_99260624 0 99260624 G G G G G G G G C C C G G G G G G G G G
1 chr1_99277818 0 99277818 C C C C C C C C G G G G C C C C C C C C
1 chr1_99283551 0 99283551 A A C C C C A A C C C C C C C C C C A A
1 chr1_99283804 0 99283804 G G G G G G G G T T T T G G G G G G G G
1 chr1_99284506 0 99284506 T T T T T T T T T T T T T T A T T T T T
1 chr1_99292811 0 99292811 T T G G G G T T T T T T T T T T T T T T
1 chr1_99294732 0 99294732 G G G G G G G G G G G G C G G G G G G G
1 chr1_99315586 0 99315586 G G G G G G G G C C C C G G G G G G G G
1 chr1_99319202 0 99319202 G G G G G G G G G G G G G G G G T T G G
1 chr1_99330491 0 99330491 A A A A A A A A A A A A A A A T A A A A
1 chr1_99343766 0 99343766 T T T T T T T T G G G T T T T T T T T T
1 chr1_99355937 0 99355937 T T T T T T T T T T T T G G G G T T T T
1 chr1_99357955 0 99357955 A A A A A A A A A A A A A C A A A A A A
1 chr1_99389790 0 99389790 G G G G G T G G G G G G G G G G G G G G
1 chr1_99397794 0 99397794 A A A A A C A A A A A A A A A A A A A A
1 chr1_99399828 0 99399828 C C C C C G C C C C C C C C C C C C C C
1 chr1_99399853 0 99399853 G G G G G G G G G G G T G G G G G G G G
1 chr1_99413517 0 99413517 T T T T T T T T T T T T A T A A T T T T
1 chr1_99413653 0 99413653 C C C C C C C C C C C C C C C C A A C C
1 chr1_99441035 0 99441035 G G G G G G G G G G G G G G G G T T G G
1 chr1_99454811 0 99454811 G G G G G G G G G G G G G T G G G G G G
1 chr1_99457526 0 99457526 A A A A A A A A A A A A A A C C A A A A
1 chr1_99466131 0 99466131 T T T T T T T T A A A A T T T T T T T T
1 chr1_99469222 0 99469222 C C C C C C C C G G G G G G G G G G C C
1 chr1_99470430 0 99470430 C C C C C C C C C C C C C C A C C C C C
1 chr1_99484939 0 99484939 T T T T T T T T T T T T T T A A T T T T
1 chr1_99502232 0 99502232 G G G G G G G G T T T T G G G G G G G G
1 chr1_99505272 0 99505272 A A A C A A A A A A A A A A A A A A A A
1 chr1_99509580 0 99509580 G T T T T T T T T T T T T T T T T T G G
1 chr1_99534155 0 99534155 G G G G G G G G C C C C G G G G G G G G
1 chr1_99549568 0 99549568 A A A A A A A A T T T T A A A A A A A A
1 chr1_99550240 0 99550240 G G G G G G G G C C C C C C C C C C G G
1 chr1_99577437 0 99577437 A A A A A A A A A A A A T T T T T T A A
1 chr1_99590565 0 99590565 T T T T T T T T T T T T G T T T T T T T
1 chr1_99594387 0 99594387 T T T T G T T T T T T T T T T T T T T T
1 chr1_99601326 0 99601326 C C C C C C C C C C C C C G C C C C C C
1 chr1_99603596 0 99603596 C C C C C C C C C C C C A C C C C C C C
1 chr1_99646046 0 99646046 T T T T T T T T T T T T G T T T T T T T
1 chr1_99654375 0 99654375 G G G G G G G G G G G G G G G G C C G G
1 chr1_99663087 0 99663087 C C C C C C C C G G G G C C C C C C C C
1 chr1_99666789 0 99666789 A A A A A A A A A A A A A T A A A A A A
1 chr1_99669439 0 99669439 A A A A A A A A A A A A C C C C C C A A
1 chr1_99695484 0 99695484 G G G G G G G G C C C C C C C C C C G G
1 chr1_99696061 0 99696061 C C C C C C C C A A A A C C C C C C C C
1 chr1_99720623 0 99720623 C C C C C C C C G G G G C C C C C C C C
1 chr1_99808609 0 99808609 C C C C C C C C C C A C C C C C C C C C
1 chr1_99810663 0 99810663 T T T T T T T T T T G T T T T T T T T T
1 chr1_99812561 0 99812561 G G G G G G G G C C C C G G G G G G G G
1 chr1_99834951 0 99834951 G G G G G T G G G G G G G G G G G G G G
1 chr1_99835754 0 99835754 G G G G G G G G G G C G G G G G G G G G
1 chr1_99854768 0 99854768 C C C C C C C C C C C C C C C C A A C C
1 chr1_99880386 0 99880386 C C C C C C C C C C C C C C C G C C C C
1 chr1_99881209 0 99881209 C C C C C G C C C C C C C C C C C C C C
1 chr1_99881407 0 99881407 T T T T A A T T T T T T T T T T T T T T
1 chr1_99894224 0 99894224 T T T T T T T T A A A A T T T T T T T T
1 chr1_99915340 0 99915340 T T T T T T T T T T T T G G T T T T T T
1 chr1_99926694 0 99926694 G G C C C C G G G G G G C C C C C C C C
1 chr1_99959768 0 99959768 G G G G G G G G G G G G G G C C G G G G
1 chr1_99968236 0 99968236 G G G G G G G G G G G G G G C C G G G G
1 chr1_99969120 0 99969120 A A A A A A A A A A A A T T T T T T A A
1 chr1_99986556 0 99986556 A A A A A A A A A A A A A C C C A A A A
1 chr1_100010341 0 100010341 T T T T G T T T T T T T T T T T T T T T
1 chr1_100026140 0 100026140 T T T T T T T T T T G T T T T T T T T T
1 chr1_100035456 0 100035456 G G G G G G G G G G G G G G C G G G G G
1 chr1_100042617 0 100042617 A A A A A A A A T T T T A A A A A A A A
1 chr1_100047474 0 100047474 C C G G G G C C G G G G G G G G G G C C
1 chr1_100048140 0 100048140 G G G G G G G G C C C C G G G G G G G G
1 chr1_100053285 0 100053285 G G T T T T G G T T T T T T T T T T G G
1 chr1_100058470 0 100058470 C C A C C C C C C C C C C C C C C C C C
1 chr1_100062346 0 100062346 C C C C C C C C C G C C C C C C C C C C
1 chr1_100062607 0 100062607 C C C C C C C C G G G G C C C C C C C C
1 chr1_100062804 0 100062804 C C A C C C C C C C C C C C C C C C C C
1 chr1_100071771 0 100071771 G G T T G T G G G G G G G G G G G G G G
1 chr1_100071834 0 100071834 G G G G G G G G G G G G C C G G G G G G
1 chr1_100091933 0 100091933 A A A A A A A A T T T T A A A A A A A A
1 chr1_100097563 0 100097563 C G G G G G G G G G G G G G G G G G C C
1 chr1_100114184 0 100114184 A A A A A A A A A A A A A C A A A A A A
1 chr1_100114776 0 100114776 G G G G G G G G C G G G G G G G G G G G
1 chr1_100116495 0 100116495 G G G G G G G G G G G T G G G G G G G G
1 chr1_100127684 0 100127684 T T T T T T T T T T T T T T A T T T T T
1 chr1_100128369 0 100128369 A A A A A A A A T T T T A A A A A A A A
1 chr1_100155356 0 100155356 G G G G G G G G G G G G G T G G G G G G
1 chr1_100204138 0 100204138 C C C C A C C C C C C C C C C C C C C C
1 chr1_100204367 0 100204367 G G G G G G G G G G G G G G T T G G G G
1 chr1_100213301 0 100213301 T T A T A T T T T T T T T T T T T T T T
1 chr1_100215163 0 100215163 T T T T T T T T G G G G T T T T T T T T
1 chr1_100215709 0 100215709 T T T T T T T T T T T T T T G G T T T T
1 chr1_100217205 0 100217205 G G G G G G G G T T T T G G G G G G G G
1 chr1_100247232 0 100247232 G G G G C G G G G G G G G G G G G G G G
1 chr1_100251531 0 100251531 G G T T G T G G G G G G G G G G G G G G
1 chr1_100252869 0 100252869 G G G G G G G G C C C C G G G G G G G G
1 chr1_100260858 0 100260858 T T T T T T T T T T T T G G T T T T T T
1 chr1_100261693 0 100261693 A A A A A A A A A A A A A A A A C C A A
1 chr1_100263203 0 100263203 G G T T T T T T T T T T T T T T T T G G
1 chr1_100303282 0 100303282 C C A A A A A A A A A A A A A A A A A A
1 chr1_100304319 0 100304319 T T T T T T T T T T T T A T T T T T T T
1 chr1_100315610 0 100315610 C C C C C C C C A A A A C C C C C C C C
1 chr1_100324917 0 100324917 T T T T G T T T G G G G T T T T T T T T
1 chr1_100343125 0 100343125 A A A A A A A A C C A C A A A A A A A A
1 chr1_100362409 0 100362409 A A A A A T A A A A A A T T T T T T A A
1 chr1_100366877 0 100366877 T T T T T T T T G G G T T T T T T T T T
1 chr1_100385934 0 100385934 G G G G G G G G G G G G C G G G G G G G
1 chr1_100400948 0 100400948 T T T T T T T T T T T T A T T T A A T T
1 chr1_100411553 0 100411553 T T T T T T T T A A T T T T T T T T T T
1 chr1_100416563 0 100416563 T T T T T T T T G G G G T T T T T T T T
1 chr1_100470159 0 100470159 C C C C C C C C G G C C C C C C C C C C
1 chr1_100481865 0 100481865 C C C C C C C C G G G G C C C C C C C C
1 chr1_100491702 0 100491702 A A A A A A A A A A A A A A A A A T A A
1 chr1_100503879 0 100503879 G G G G G G G G G T G G G G G G G G G G
1 chr1_100509209 0 100509209 A A A A A A A A C C C C A A A A A A A A
1 chr1_100509433 0 100509433 G G G G G G G G G T G G G G G G G G G G
1 chr1_100523229 0 100523229 T T T T T T T T A A A A T T T T T T T T
1 chr1_100527399 0 100527399 A A A A A A A A A A A A A A A C A A A A
1 chr1_100532399 0 100532399 T T T T T T T T T T T T A A T T T T T T
1 chr1_100533634 0 100533634 G G G G G G G G G G G G G G G T G G G G
1 chr1_100547497 0 100547497 A A A A A A A A A A A C A A A A A A A A
1 chr1_100555071 0 100555071 G G G G G G G G G G G G C G G G G G G G
1 chr1_100579753 0 100579753 C C C C C C C C A A A A C C C C C C C C
1 chr1_100585065 0 100585065 G G G G G G G G C G G G G G G G G G G G
1 chr1_100585402 0 100585402 T T T T T T T T T T T T T T T T G G T T
1 chr1_100599847 0 100599847 G G G G G G G G C C C C G G G G G G G G
1 chr1_100600639 0 100600639 C C A A A C C C C C C C C C C C C C C C
1 chr1_100604469 0 100604469 A A A A A A A A A A A A A A T T A A A A
1 chr1_100651973 0 100651973 C C C C C C C C C C A A C C C C C C C C
1 chr1_100653811 0 100653811 G G T T T T G G G G G G G G G G G G G G
1 chr1_100685742 0 100685742 A T T T T T T T T T T T T T T T T T T T
1 chr1_100702178 0 100702178 C C C C C C C C G G G G C C C C C C C C
1 chr1_100761540 0 100761540 G G C C C C C C C C C C C C C C C C C C
1 chr1_100768846 0 100768846 T T T T A T T T T T T T T T T T T T T T
1 chr1_100770154 0 100770154 C C C C C C C C C C C C A C C C C C C C
1 chr1_100770922 0 100770922 G G G G G G G G T T T T G G G G G G G G
1 chr1_100785387 0 100785387 T T T T T T T T A A A A T T T T T T T T
1 chr1_100840104 0 100840104 A A A A A T A A A A A A A A A A A A A A
1 chr1_100841721 0 100841721 A A C C C C A A C C C C C C C C C C A A
1 chr1_100856726 0 100856726 T T T T T T T T G G G G T T T T T T T T
1 chr1_100874244 0 100874244 A C C C C C C C C C C C C C C C C C A A
1 chr1_100877565 0 100877565 A A A A A A T T A A A A A A A A A A A A
1 chr1_100888832 0 100888832 C C A A A C C C C C C C C C C C C C C C
1 chr1_100890080 0 100890080 A A A A A A A A A A A A A A A A C C A A
1 chr1_100891087 0 100891087 T T T T A T T T T T T T T T T T T T T T
1 chr1_100898879 0 100898879 A A A A A A A A A A A A A C A A A A A A
1 chr1_100909448 0 100909448 G G G G G G G G C C C C G G G G G G G G
1 chr1_100920939 0 100920939 A A A A A A A A A A A A A A C C A A A A
1 chr1_100924132 0 100924132 C C C C C C C C C C C C C G C C C C C C
1 chr1_100930598 0 100930598 G G G G G G G G T T T T G G G G G G G G
1 chr1_100991960 0 100991960 A A A A A C A A A A A A A A A A A A A A
1 chr1_101000517 0 101000517 C C C C C C C C C C C G C C C C C C C C
1 chr1_101039097 0 101039097 T T T T T T T T G G G G T T T T T T T T
1 chr1_101042490 0 101042490 T T T T T T T T G G G G T T T T T T T T
1 chr1_101049251 0 101049251 A A A A A A A A A A A A A C A A A A A A
1 chr1_101059507 0 101059507 A C C C C C C C C C C C C C C C C C C C
1 chr1_101066861 0 101066861 G T G G G G G G G G G G G G G G G G G G
1 chr1_101071121 0 101071121 T T T T T T T T T T T T T T G G T T T T
1 chr1_101082332 0 101082332 A A A A A A A A A A A A A T A A A A A A
1 chr1_101163957 0 101163957 G T G G G G G G G G G G G G G G G G G G
1 chr1_101225774 0 101225774 C C C C C C C C A A A A C C C C C C C C
1 chr1_101240731 0 101240731 T T T T T T T T T T T T T T T T A A T T
1 chr1_101250299 0 101250299 T T T T T T T T A T A T T T T T T T T T
1 chr1_101253439 0 101253439 A A A A A A A A A A A A A T A A A A A A
1 chr1_101262870 0 101262870 A A A A A A A A A A A A A A T T A A A A
1 chr1_101269773 0 101269773 G G G G G G G G G G G G G G C C G G G G
1 chr1_101272852 0 101272852 C C C C C C C C A A A C C C C C C C C C
1 chr1_101277837 0 101277837 T T T T T T T T A T A T T T T T T T T T
1 chr1_101298441 0 101298441 T T T T T T T T T T T T A T T T T T T T
1 chr1_101308661 0 101308661 A C C C C C C C C C C C C C C C C C C C
1 chr1_101314530 0 101314530 A A A A A T A A A A A A A A A A A A A A
1 chr1_101320368 0 101320368 A A A A A A A A A A A A C C A A A A A A
1 chr1_101357052 0 101357052 G G G G G G G G T T T T G G G G G G G G
1 chr1_101367757 0 101367757 A A C C C C C C C C C C C C C C C C C C
1 chr1_101375043 0 101375043 A A A A A A A A T T T T A A A A A A A A
1 chr1_101391390 0 101391390 C C C C C C C C C C C C C C C G C C C C
1 chr1_101401181 0 101401181 C C C C C C C C A A A A C C C C C C C C
1 chr1_101404187 0 101404187 G G G G G G G G C C C C G G G G G G G G
1 chr1_101408317 0 101408317 A A A A A C A A A A A A A A A A A A A A
1 chr1_101425113 0 101425113 C C C C C C C C A A A A C C C C C C C C
1 chr1_101429059 0 101429059 T T T T T T T T A A A A T T T T T T T T
1 chr1_101432733 0 101432733 A A A A A A A A T T T T A A A A A A A A
1 chr1_101445076 0 101445076 C C A A A C C C C C C C C C C C C C C C
1 chr1_101465561 0 101465561 G G G G G G G G G T G G G G G G G G G G
1 chr1_101476523 0 101476523 T T T T T T T T G G G G T T T T T T T T
1 chr1_101501111 0 101501111 C C C C C C C C C C C C A C C C C C C C
1 chr1_101507335 0 101507335 T T T T T T T T T T T T T T G G T T T T
1 chr1_101522543 0 101522543 T T T T T T T T A A A A T T T T T T T T
1 chr1_101529449 0 101529449 A A A A A A A A A A A A A A A A A C A A
1 chr1_101538554 0 101538554 A A A A A A A A C C C C A A A A A A A A
1 chr1_101554358 0 101554358 T T G G T T T T T T T T T T T T T T T T
1 chr1_101572104 0 101572104 A A A A A A A A A A A A A A C C A A A A
1 chr1_101575987 0 101575987 T T T T T T T T T T T T G T T T T T T T
1 chr1_101590505 0 101590505 G G G G G G G G G G G G G G G G T T G G
1 chr1_101614468 0 101614468 A A A A A A A A C C C C A A A A A A A A
1 chr1_101615875 0 101615875 A A A A A A A A A A A A A C A A A A A A
1 chr1_101629029 0 101629029 C C C G C C C C C C C C C C C C C C C C
1 chr1_101641172 0 101641172 C C G G G G C C G G G G G G G G G G C C
1 chr1_101663912 0 101663912 G G G G G G G G C C C C G G G G G G G G
1 chr1_101666714 0 101666714 A A A A A T A A A A A A A A A A A A A A
1 chr1_101697385 0 101697385 A A A A A A A A A T T T A A A A A A A A
1 chr1_101720136 0 101720136 A A A A A A A A A A A A A A A A T T A A
1 chr1_101729391 0 101729391 G T T T T T T T T T T T T T T T T T G G
1 chr1_101738544 0 101738544 C C C C C C C C C C C G C C C C C C C C
1 chr1_101756028 0 101756028 T T T T T T T T G G G G T T T T T T T T
1 chr1_101782525 0 101782525 C C C C C C C C C C C C G G C C C C C C
1 chr1_101803516 0 101803516 C C G G C G C C C C C C C C C C C C C C
1 chr1_101808392 0 101808392 C C C C C C C C A A A A C C C C C C C C
1 chr1_101822150 0 101822150 C C C C C C C C C G C C C C C C C C C C
1 chr1_101823190 0 101823190 A A A A A A A A T T T T A A A A A A A A
1 chr1_101848309 0 101848309 C C C C C C C C A C C C C C C C C C C C
1 chr1_101855549 0 101855549 C C C G G G C C G G G G G G G G G G C C
1 chr1_101887055 0 101887055 T T T T T T T T A A A A T T T T T T T T
1 chr1_101898850 0 101898850 C C A C A C C C C C C C C C C C C C C C
1 chr1_101922159 0 101922159 C C C C C C C C A A A A C C C C C C C C
1 chr1_101933296 0 101933296 A A A A A A A A T T T T A A A A A A A A
1 chr1_101960063 0 101960063 T T T T T T T T T T T T T T T T G T T T
1 chr1_101990312 0 101990312 A T T T T T T T T T T T T T T T T T T T
1 chr1_102095561 0 102095561 T T G G G G T T G G G G G G G G G G T T
1 chr1_102115235 0 102115235 C C C C C C C C C C C C A A A A A A C C
1 chr1_102133972 0 102133972 A A A A A A A A A A A A A A C C A A A A
1 chr1_102136489 0 102136489 C C G G G G C C G G G G G G G G G G C C
1 chr1_102167703 0 102167703 A A A A A A A A C C C C A A A A A A A A
1 chr1_102213373 0 102213373 A C C C C C A A C C C C C C C C C C C C
1 chr1_102241497 0 102241497 C C C C C C C C G G G G C C C C C C C C
1 chr1_102275636 0 102275636 T T A A A T T T T T T T T T T T T T T T
1 chr1_102277053 0 102277053 C C C C C C C C G G G G C C C C C C C C
1 chr1_102280247 0 102280247 T T T T T T T T A A A A T T T T T T T T
1 chr1_102312571 0 102312571 T T T T T T T T T T T T T T G G T T T T
1 chr1_102338698 0 102338698 C C C C C C C C C C C C C C A A C C C C
1 chr1_102355428 0 102355428 G T T T T T T T T T T T T T T T T T T T
1 chr1_102358081 0 102358081 C C C C C C C C G G G G C C C C C C C C
1 chr1_102367534 0 102367534 C C C C C C C C C C C C C C C C A A C C
1 chr1_102388100 0 102388100 G G G G G G G G C C C C G G G G G G G G
1 chr1_102417431 0 102417431 A C A A A A A A A A A A A A A A A A A A
1 chr1_102441600 0 102441600 C C C C C C C C C G C C C C C C C C C C
1 chr1_102447799 0 102447799 G G G G G G G G C G G G G G G G G G G G
1 chr1_102451294 0 102451294 T T T T T T T T G G G G T T T T T T T T
1 chr1_102481118 0 102481118 T T T T T T T T T T T T A A T T T T T T
1 chr1_102504084 0 102504084 G G G G C G G G G G G G G G G G G G G G
1 chr1_102509896 0 102509896 G G G G G G G G C C C C G G G G G G G G
1 chr1_102512281 0 102512281 A A A A A T A A A A A A A A A A A A A A
1 chr1_102513697 0 102513697 G G G G G G G G C C G G G G G G G G G G
1 chr1_102518539 0 102518539 T T T T T T T T T T T T A A T T T T T T
1 chr1_102529683 0 102529683 C C C C C G C C C C C C C C C C C C C C
1 chr1_102547303 0 102547303 A A A A A A A A A A A A A T A A A A A A
1 chr1_102573008 0 102573008 C C A A A C C C C C C C C C C C C C C C
1 chr1_102577899 0 102577899 A C C C C C C C C C C C C C C C C C C C
1 chr1_102583918 0 102583918 T T T T T T T T G G G G T T T T T T T T
1 chr1_102609895 0 102609895 A A A A A A A A A A A A A A A A T T A A
1 chr1_102657717 0 102657717 T T T T T T T T T T T T G T T T T T T T
1 chr1_102688747 0 102688747 G G G G G G G G G G G G G G G G C C G G
1 chr1_102697039 0 102697039 G G C G C G G G G G G G G G G G G G G G
1 chr1_102700844 0 102700844 A A A A A A A A C C C C A A A A A A A A
1 chr1_102733834 0 102733834 T T T T T T T T T T T T T T G T T T T T
1 chr1_102744752 0 102744752 A A A A A A A A A A A A A T A A A A A A
1 chr1_102765890 0 102765890 C C C C C C C C C C C C C C A C C C C C
1 chr1_102797918 0 102797918 T T T T T T T T T T T T G T T T T T T T
1 chr1_102798028 0 102798028 G G T T T T G G T T T T T T T T T T T T
1 chr1_102799119 0 102799119 C C C C C C C C C C C C C C C C G G C C
1 chr1_102802783 0 102802783 G G G G G G G G G G G G G G G G T T G G
1 chr1_102830585 0 102830585 T T T T T T T T T T T T T T T T G T T T
1 chr1_102838373 0 102838373 C C C G C G C C C C C C C C C C C C C C
1 chr1_102840821 0 102840821 A A A T A A A A A A A A A A A A A A A A
1 chr1_102849262 0 102849262 A C A A A A A A A A A A A A A A A A C C
1 chr1_102858553 0 102858553 C C C C C C C C C C C C C C C C G G C C
1 chr1_102860243 0 102860243 C C C G C G C C C C C C C C C C C C C C
1 chr1_102866901 0 102866901 A A A A A A A A T T T T A A A A A A A A
1 chr1_102881345 0 102881345 C C A C C C C C C C C C C C C C C C C C
1 chr1_102886795 0 102886795 G G G G G G G G C C C C G G G G G G G G
1 chr1_102901173 0 102901173 G G G G G G G G C C C C G G G G G G G G
1 chr1_102907940 0 102907940 A A A A A T A A A A A A A A A A A A A A
1 chr1_102909262 0 102909262 C C C C C C C C A C A A C C C C C C C C
1 chr1_102916938 0 102916938 T T T T T T T T T T T T G G T T G G T T
1 chr1_102917610 0 102917610 C C C C C C C C C C C C C G C C C C C C
1 chr1_102918608 0 102918608 C C C C C C C C C C C C C C A A C C C C
1 chr1_102937835 0 102937835 T T A A A T T T T T T T T T T T T T T T
1 chr1_102943661 0 102943661 C C C C C C C C A A A A C C C C C C C C
1 chr1_102950576 0 102950576 C C A A A A C C C C C C C C C C C C C C
1 chr1_102958856 0 102958856 A A A A A A C C A A A A A A A A A A A A
1 chr1_102962060 0 102962060 A A A A A A A A A A A A A T A A A A A A
1 chr1_103008175 0 103008175 C C C C C C C C C C C C C C C C G G C C
1 chr1_103043811 0 103043811 C C G G C C C C C C C C C C C C C C C C
1 chr1_103051128 0 103051128 T T T T T T T T T T T T A T T T T T T T
1 chr1_103074619 0 103074619 C C G G G G G G G G G G G G G G G G G G
1 chr1_103079611 0 103079611 T T T T T T T T T T T T T T A A T T T T
1 chr1_103084331 0 103084331 T T T T T T G G T T T T T T T T T T T T
1 chr1_103086591 0 103086591 T T T T T T T T T T T T T T T T A T T T
1 chr1_103090270 0 103090270 A C C C C C C C C C C C C C C C C C A A
1 chr1_103103971 0 103103971 T T T T T T T T T T T T T T T T A T T T
1 chr1_103117061 0 103117061 G G G G G G G G G G C G G G G G G G G G
1 chr1_103122913 0 103122913 A A A A A A A A A A A A A A A A C C A A
1 chr1_103142130 0 103142130 A A A A A A A A C C C C A A A A A A A A
1 chr1_103148225 0 103148225 C C C C C C C C C C C C C C C C C G C C
1 chr1_103189361 0 103189361 G G G G G G G G T T T T G G G G G G G G
1 chr1_103202579 0 103202579 C C C C C C C C G G G G C C C C C C C C
1 chr1_103218137 0 103218137 C C C C C G C C C C C C C C C C C C C C
1 chr1_103231304 0 103231304 T T T T T T T T T T T T G T T T T T T T
1 chr1_103265836 0 103265836 A A A A A A A A A A A A A A A A C C A A
1 chr1_103280878 0 103280878 G G G G G G G G G G G G T T T T T T G G
1 chr1_103282689 0 103282689 G G G G G G G G T T T T G G G G G G G G
1 chr1_103310018 0 103310018 A A A A A A A A A A A A A T A A A A A A
1 chr1_103350138 0 103350138 G G G G G G G G T T T T G G G G G G G G
1 chr1_103355359 0 103355359 C C G G G G C C C C C C C C C C C C C C
1 chr1_103370780 0 103370780 C C C C C C C C C G C C C C C C C C C C
1 chr1_103395137 0 103395137 C C C C C C C C C C C C C G C C C C C C
1 chr1_103425609 0 103425609 C C C C A C C C C C C C C C C C C C C C
1 chr1_103430407 0 103430407 G G T T G T G G G G G G G G G G G G G G
1 chr1_103435967 0 103435967 C C A A A C C C C C C C C C C C C C C C
1 chr1_103460663 0 103460663 G G G G G G G G G G G T G G G G G G G G
1 chr1_103477395 0 103477395 T T T T T T G G T T T T T T T T T T T T
1 chr1_103479610 0 103479610 A A A A A A A A A A A A A A C C A A A A
1 chr1_103486650 0 103486650 T T T T T T T T T T A T T T T T T T T T
1 chr1_103490057 0 103490057 C C A A A C C C C C C C C C C C C C C C
1 chr1_103499491 0 103499491 A A A A A A A A T T T T A A A A A A A A
1 chr1_103515633 0 103515633 A A A A A A A A A A A A A A A T A A A A
1 chr1_103533650 0 103533650 G G G G G G G G G G G G C C C C C C G G
1 chr1_103541553 0 103541553 G G G G G G G G T T T T G G G G G G G G
1 chr1_103557338 0 103557338 T T T T T T T T A A A A T T T T T T T T
1 chr1_103563697 0 103563697 C C C C C C C C C C C C C C C C G G C C
1 chr1_103564945 0 103564945 C C C C C C C C C C C C C C C C A A C C
1 chr1_103565340 0 103565340 T T T T G T T T T T T T T T T T T T T T
1 chr1_103584844 0 103584844 C C A A A A C C A A A A A A A A A A C C
1 chr1_103584911 0 103584911 G G T T G T G G G G G G G G G G G G G G
1 chr1_103594438 0 103594438 T T T T T T T T T T T T T T G G T T T T
1 chr1_103599905 0 103599905 T T T T T T G G T T T T T T T T T T T T
1 chr1_103653850 0 103653850 A A A A A A A A A C A C A A A A A A A A
1 chr1_103682456 0 103682456 A A A A A T A A A A A A A A A A A A A A
1 chr1_103682734 0 103682734 A A A A A C A A A A A A A A A A A A A A
1 chr1_103692031 0 103692031 A A T T A T A A A A A A T T T T T T A A
1 chr1_103694009 0 103694009 G G T T T T G G T T T T T T T T T T G G
1 chr1_103699946 0 103699946 A A A A A A A A A A A A A T A A A A A A
1 chr1_103727923 0 103727923 G G G G G G G G G G G G T T G G G G G G
1 chr1_103752745 0 103752745 A A A A A A A A A A A A A A A A A T A A
1 chr1_103767447 0 103767447 T T T T T T T T G G G G T T T T T T T T
1 chr1_103781660 0 103781660 A A A A A A A A A A A A C C C C C C A A
1 chr1_103854554 0 103854554 A A A A A T A A A A A A A A A A A A A A
1 chr1_103859241 0 103859241 G G C C G G G G G G G G G G G G G G G G
1 chr1_103859852 0 103859852 A A A A A A A A A A A C A A A A A A A A
1 chr1_103878932 0 103878932 C C C C C C C C C C C C C C C C A A C C
1 chr1_103888716 0 103888716 G G G G G G G G G G G G G G C G G G G G
1 chr1_103894217 0 103894217 C C C C C C C C G G G G C C C C C C C C
1 chr1_103918850 0 103918850 T T T T T T T T A A A A T T T T T T T T
1 chr1_103937901 0 103937901 G G T T T T G G G G G G G G G G G G G G
1 chr1_103939867 0 103939867 G G G G G G G G G G G G G G G T G G G G
1 chr1_103950538 0 103950538 C C C C C C C C A A A A C C C C C C C C
1 chr1_103990124 0 103990124 C C G G C C C C C C C C C C C C C C C C
1 chr1_104010044 0 104010044 C C C C C C C C C C C G C C C C C C C C
1 chr1_104030378 0 104030378 T T T T T T T T T T T T T T G G T T T T
1 chr1_104051960 0 104051960 T T T T T T T T T T T T T T G G T T T T
1 chr1_104053830 0 104053830 C C C C C C C C C C C C C C C C C G C C
1 chr1_104074885 0 104074885 G G C C C C G G C C C C C C C C C C G G
1 chr1_104081707 0 104081707 T T T T A T T T T T T T T T T T T T T T
1 chr1_104088828 0 104088828 T T G T T T T T T T T T T T T T T T T T
1 chr1_104101634 0 104101634 C C C C C C C C G G G G C C C C C C C C
1 chr1_104144138 0 104144138 A A A A A A A A C C C C A A A A A A A A
1 chr1_104171796 0 104171796 C C C C C C C C C C C C C C C C A A C C
1 chr1_104203791 0 104203791 G G G G G G G G G G G G C G G G G G G G
1 chr1_104252170 0 104252170 G G G G G G G G C C C C G G G G G G G G
1 chr1_104260957 0 104260957 G G C C C C G G C C C C C C C C C C G G
1 chr1_104281706 0 104281706 C C C C C C C C G G G G C C C C C C C C
1 chr1_104287169 0 104287169 T T T T T T T T T T T T T T T T A A T T
1 chr1_104315999 0 104315999 A A A A A A A A A A A A C C A A A A A A
1 chr1_104349719 0 104349719 G G T T G T G G G G G G G G G G G G G G
1 chr1_104360775 0 104360775 T T G G G G T T G G G G G G G G G G T T
1 chr1_104363983 0 104363983 C C C C C C C C C C A C C C C C C C C C
1 chr1_104367579 0 104367579 G G G G G G G G G G C G G G G G G G G G
1 chr1_104387024 0 104387024 G G G G C G G G G G G G G G G G G G G G
1 chr1_104396440 0 104396440 C C C C C C C C C C C C C C C C A A C C
1 chr1_104400343 0 104400343 T T T T T T T T A A A A T T T T T T T T
1 chr1_104409697 0 104409697 A A A A A A A A A T A A A A A A A A A A
1 chr1_104424635 0 104424635 T T T T T T T T T T A T T T T T T T T T
1 chr1_104432864 0 104432864 A A A A A A A A A A A A A A A A T T A A
1 chr1_104448396 0 104448396 G G T T G T G G G G G G G G G G G G G G
1 chr1_104465244 0 104465244 T T T T T T T T T T T T T T T T G G T T
1 chr1_104483417 0 104483417 T T G G G G T T G G G G G G G G G G T T
1 chr1_104483594 0 104483594 C C C C C C C C A A A A C C C C C C C C
1 chr1_104499276 0 104499276 G G G G G G G G G G G G G G C C G G G G
1 chr1_104502339 0 104502339 G G G G G G G G T T T T G G G G G G G G
1 chr1_104511694 0 104511694 C C C C C C C C C C C C A C C C C C C C
1 chr1_104513788 0 104513788 C C G G G G C C G G G G G G G G G G C C
1 chr1_104515150 0 104515150 T T T T T T G G T T T T T T T T T T T T
1 chr1_104528137 0 104528137 G G G G G G T T G G G G G G G G G G G G
1 chr1_104533150 0 104533150 T T G T T T T T T T T T T T T T T T T T
1 chr1_104580324 0 104580324 C C C C C C C C C C C C C G G G C C C C
1 chr1_104605172 0 104605172 G G T T T T G G T T T T T T T T T T G G
1 chr1_104629244 0 104629244 T T T T T T T T A A A A T T T T T T T T
1 chr1_104633394 0 104633394 C C C C C C A A C C C C C C C C C C C C
1 chr1_104642339 0 104642339 C C C C C C C C A A A A C C C C C C C C
1 chr1_104645141 0 104645141 G G G G G G G G T T T T G G G G G G G G
1 chr1_104682088 0 104682088 A A A A A A A A A A A A A A C C A A A A
1 chr1_104776725 0 104776725 A A A A A A A A C C C C A A A A A A A A
1 chr1_104778132 0 104778132 C C C G C G C C C C C C C C C C C C C C
1 chr1_104783902 0 104783902 G G G G G G G G G G G G G G T T G G G G
1 chr1_104817952 0 104817952 G G G G C G G G G G G G G G G G G G G G
1 chr1_104850882 0 104850882 C C C C C C C C A A A A C C C C C C C C
1 chr1_104868963 0 104868963 G G G G G G G G T T T T G G G G G G G G
1 chr1_104881526 0 104881526 G G G G G G G G G G G G G G G G T T G G
1 chr1_104897461 0 104897461 T T T T T T T T A A A A T T T T T T T T
1 chr1_104901158 0 104901158 T T T T G T T T T T T T T T T T T T T T
1 chr1_104901652 0 104901652 G G C C C G G G G G G G G G G G G G G G
1 chr1_104930372 0 104930372 A A A A A A A A A A A A T T A A A A A A
1 chr1_104940709 0 104940709 T T T T T T T T T T T T G G T T T T T T
1 chr1_104959118 0 104959118 C C C C C C C C G G G G C C C C C C C C
1 chr1_104965405 0 104965405 C C C C C C C C G G G G C C C C C C C C
1 chr1_104992563 0 104992563 C C C C C G C C C C C C C C C C C C C C
1 chr1_105030805 0 105030805 C G C C C C C C C C C C C C C C C C C C
1 chr1_105060326 0 105060326 C C C C C G C C C C C C C C C C C C C C
1 chr1_105073493 0 105073493 G G G G G G G G G G G G G T T T G G G G
1 chr1_105097639 0 105097639 C C C C C C C C C C C C G G C C C C C C
1 chr1_105098032 0 105098032 A A A A A A C C A A A A A A A A A A A A
1 chr1_105147924 0 105147924 G G C C C C G G G G G G G G G G G G G G
1 chr1_105153261 0 105153261 G G G G G G G G G G G G G G C G G G G G
1 chr1_105160507 0 105160507 G G G G G G G G C C C C G G G G G G G G
1 chr1_105164166 0 105164166 C C C C C C C C G G G G C C C C C C C C
1 chr1_105190161 0 105190161 T T T T T T T T T T T T T T G T T T T T
1 chr1_105191119 0 105191119 C C C C C C C C G G G G C C C C C C C C
1 chr1_105212743 0 105212743 T T T T T T T T G G G G T T T T T T T T
1 chr1_105233151 0 105233151 G G G G G T G G G G G G G G G G G G G G
1 chr1_105236229 0 105236229 G G G G G G G G C C C G G G G G G G G G
1 chr1_105238991 0 105238991 C C C C A C C C C C C C C C C C C C C C
1 chr1_105255135 0 105255135 T T G G T T T T T T T T T T T T T T T T
1 chr1_105260914 0 105260914 C C C C C C C C G G G G C C C C C C C C
1 chr1_105277890 0 105277890 G G G G G G G G C C C C C C C C C C G G
1 chr1_105280664 0 105280664 G G G G G G T T G G G G G G G G G G G G
1 chr1_105308638 0 105308638 G T T T T T T T T T T T T T T T T T T T
1 chr1_105325264 0 105325264 A A A A A A A A A A A C A A A A A A A A
1 chr1_105338671 0 105338671 T T T T T T T T G G G G T T T T T T T T
1 chr1_105345675 0 105345675 G G G G C C G G G G G G G G G G G G G G
1 chr1_105360482 0 105360482 T T T T T T T T A A A A T T T T T T T T
1 chr1_105361264 0 105361264 A A A A A A A A A A A A T T A A A A A A
1 chr1_105368221 0 105368221 C G G G G G G G G G G G G G G G G G C C
1 chr1_105368676 0 105368676 A A A A A A A A A A A A A T A A A A A A
1 chr1_105387060 0 105387060 T T T T T T T T T T T T T T G G T T T T
1 chr1_105397733 0 105397733 G G G G C G G G G G G G G G G G G G G G
1 chr1_105409302 0 105409302 G G C C C C G G G G G G G G G G G G G G
1 chr1_105412501 0 105412501 C C C C C C C C G G G G C C C C C C C C
1 chr1_105418956 0 105418956 T T T T T T T T T T T T G T T T T T T T
1 chr1_105427240 0 105427240 G G G G G G G G T T T T G G G G G G G G
1 chr1_105434584 0 105434584 C C A A C C C C C C C C C C C C C C C C
1 chr1_105442809 0 105442809 G G G G G G G G C C C C G G G G G G G G
1 chr1_105445987 0 105445987 A A C C C C C C C C C C C C C C C C C C
1 chr1_105459046 0 105459046 G G G G G G G G T T T T G G G G G G G G
1 chr1_105465768 0 105465768 G G G G G G G G G T T T G G G G G G G G
1 chr1_105468116 0 105468116 G G G G G T G G G G G G G G G G G G G G
1 chr1_105483702 0 105483702 C C C C C C C C C C C C C C C C G G C C
1 chr1_105487425 0 105487425 A A C C A C A A A A A A A A A A A A A A
1 chr1_105502791 0 105502791 G G G G G G G G C C C C G G G G G G G G
1 chr1_105505116 0 105505116 G G G G G G G G C C C C G G G G G G G G
1 chr1_105506527 0 105506527 G G C C C C G G G G G G G G G G G G G G
1 chr1_105506972 0 105506972 C C G G C C C C C C C C C C C C C C C C
1 chr1_105516021 0 105516021 G G G G G G G G G G G T G G G G G G G G
1 chr1_105526560 0 105526560 A C C C C C C C C C C C C C C C C C A A
1 chr1_105540347 0 105540347 C C C C C C C C A C C C C C C C C C C C
1 chr1_105564857 0 105564857 C C C G C G C C C C C C C C C C C C C C
1 chr1_105570656 0 105570656 C C C C A C C C C C C C C C C C C C C C
1 chr1_105583684 0 105583684 T T T T T T A A T T T T T T T T T T T T
1 chr1_105584463 0 105584463 G G G G G G G G C G G G G G G G G G G G
1 chr1_105600955 0 105600955 G G G G G T G G G G G G G G G G G G G G
1 chr1_105602652 0 105602652 T T G G G G G G G G G G G G G G G G T T
1 chr1_105614437 0 105614437 A A A A A A A A T T T T A A A A A A A A
1 chr1_105620153 0 105620153 G G G G G G G G G G G G G G G G C C G G
1 chr1_105653017 0 105653017 C C C C C C C C A A A A C C C C C C C C
1 chr1_105671335 0 105671335 G G G G G G G G C C C C G G G G G G G G
1 chr1_105698414 0 105698414 G G G G G G G G G G G G G G T T G G G G
1 chr1_105711780 0 105711780 C C A C A C C C C C C C C C C C C C C C
1 chr1_105717409 0 105717409 G G G G G G G G C C C C G G G G G G G G
1 chr1_105771525 0 105771525 G G G G G G G G G G G G G G T T G G G G
1 chr1_105797869 0 105797869 A A A A A A A A A A A A A A A A C C A A
1 chr1_105799056 0 105799056 T T T T T T T T A A T T T T T T T T T T
1 chr1_105806033 0 105806033 T T T T T T T T T T G T T T T T T T T T
1 chr1_105825296 0 105825296 A A A A A A A A C C C C A A A A A A A A
1 chr1_105834608 0 105834608 C C A A A A C C A A A A A A A A A A A A
1 chr1_105835457 0 105835457 A A A A A A A A A T T T A A A A A A A A
1 chr1_105866312 0 105866312 A A A A A A A A A A A A A C A A A A A A
1 chr1_105890361 0 105890361 C C A C C C C C C C C C C C C C C C C C
1 chr1_105898326 0 105898326 C C C C C C C C A A A A C C C C C C C C
1 chr1_105901497 0 105901497 C C A C A C C C C C C C C C C C C C C C
1 chr1_105905895 0 105905895 C C C C C C C C C C C C G G C C C C C C
1 chr1_105910350 0 105910350 A A A A A A A A A A A A T T T T A A A A
1 chr1_105911302 0 105911302 A A A A A A A A T T T T A A A A A A A A
1 chr1_105917694 0 105917694 G G G G G G G G G G G G G T G G G G G G
1 chr1_105927769 0 105927769 C C C C C C C C A A A A C C C C C C C C
1 chr1_105935799 0 105935799 C C C C C C C C C C C C C C A A C C C C
1 chr1_105962584 0 105962584 T T T T T T T T T T G T T T T T T T T T
1 chr1_105994278 0 105994278 T T T T G T T T T T T T T T T T T T T T
1 chr1_106029920 0 106029920 G G G G G G G G G G G G G G G G T T G G
1 chr1_106032857 0 106032857 C C C C C C C C C C C C C C A A C C C C
1 chr1_106068182 0 106068182 C C A A A A C C A A A A A A A A A A C C
1 chr1_106088603 0 106088603 G G G G G G C C G G G G G G G G G G G G
1 chr1_106096257 0 106096257 G G G G G G G G G G G G C C C C C C G G
1 chr1_106101934 0 106101934 A A A A A C A A A A A A A A A A A A A A
1 chr1_106104459 0 106104459 A C C C C C C C C C C C C C C C C C C C
1 chr1_106144204 0 106144204 T T T T T T T T T T T T T T T T G G T T
1 chr1_106144740 0 106144740 C C C C C C C C C C C C C C G G C C C C
1 chr1_106170727 0 106170727 C C C C C C C C C C C C C C C C A C C C
1 chr1_106170967 0 106170967 T T T T G T T T T T T T T T T T T T T T
1 chr1_106180296 0 106180296 C C C C A C C C C C C C C C C C C C C C
1 chr1_106184087 0 106184087 C C C C C C C C C C C C C C A A C C C C
1 chr1_106184800 0 106184800 C C C C C C C C G G G G C C C C C C C C
1 chr1_106229256 0 106229256 A A A A A A A A T T T T A A A A A A A A
1 chr1_106231433 0 106231433 C C C C A C C C C C C C C C C C C C C C
1 chr1_106235882 0 106235882 A A A A A A A A A C A A A A A A A A A A
1 chr1_106236124 0 106236124 G G G G G G G G G G G G G G T T G G G G
1 chr1_106250754 0 106250754 A A A A A A A A A A A A A A A A A T A A
1 chr1_106251192 0 106251192 T T T T T T T T A A A A T T T T T T T T
1 chr1_106256124 0 106256124 C C C C C C G G C C C C C C C C C C C C
1 chr1_106281082 0 106281082 C C C C C C C C C C A C C C C C C C C C
1 chr1_106284823 0 106284823 A A A A A A A A A A A A A A T T A A A A
1 chr1_106311235 0 106311235 T T A A A T T T T T T T T T T T T T T T
1 chr1_106315861 0 106315861 A A A A A A A A C C C C A A A A A A A A
1 chr1_106329766 0 106329766 G G G G G G G G G G G G G G C G G G G G
1 chr1_106332304 0 106332304 G G G G G G G G G G C G G G G G G G G G
1 chr1_106350058 0 106350058 G G G G G G G G G G G G G G G G C C G G
1 chr1_106376267 0 106376267 C C C C C C C C C C C C C C A A C C C C
1 chr1_106388745 0 106388745 C C C C C C C C A C A A C C C C C C C C
1 chr1_106393883 0 106393883 G G C C C C C C C C C C C C C C C C C C
1 chr1_106397973 0 106397973 A A A A A A A A A A A A A A A T A A A A
1 chr1_106440492 0 106440492 C C C C C C C C C C C C C C C G C C C C
1 chr1_106464642 0 106464642 A A A A A A A A A A A A A A A A A T A A
1 chr1_106490392 0 106490392 C C C C C C C C C C C C C G C C C C C C
1 chr1_106493943 0 106493943 A A C C C C C C C C C C C C C C C C A A
1 chr1_106518557 0 106518557 A A A A A A A A A A A A A C A A A A A A
1 chr1_106519812 0 106519812 C C C C C C C C C C C C C G C C C C C C
1 chr1_106542992 0 106542992 G G G G G G G G C C C C G G G G G G G G
1 chr1_106558133 0 106558133 A A A A A C A A A A A A A A A A A A A A
1 chr1_106560953 0 106560953 G G G G G G C C G G G G G G G G G G G G
1 chr1_106580111 0 106580111 G G G G G G G G C C C C G G G G G G G G
1 chr1_106604106 0 106604106 C C C C C C C C G G G G C C C C C C C C
1 chr1_106611506 0 106611506 C C C C C C C C C C C C A C C C C C C C
1 chr1_106618096 0 106618096 C C C C C C C C G G G G C C C C C C C C
1 chr1_106620667 0 106620667 C C C C C C C C G G G G C C C C C C C C
1 chr1_106643543 0 106643543 G G G G G T G G G G G G G G G G G G G G
1 chr1_106646966 0 106646966 A A A A A A A A C C C C A A A A A A A A
1 chr1_106692364 0 106692364 C C C C C C C C C C C C C C A A C C C C
1 chr1_106713244 0 106713244 G G G G G G C C G G G G G G G G G G G G
1 chr1_106724100 0 106724100 A A A A A A A A A A A A A A A A C C A A
1 chr1_106732649 0 106732649 G G G G G G G G G G G G G G G G C C G G
1 chr1_106739209 0 106739209 T T T T A T T T T T T T T T T T T T T T
1 chr1_106747485 0 106747485 T T T T T T T T G T G T T T T T T T T T
1 chr1_106754890 0 106754890 A A C C A C A A A A A A A A A A A A A A
1 chr1_106755712 0 106755712 C C C C C C C C C C C C C C A C C C C C
1 chr1_106776620 0 106776620 G G C C C G G G G G G G G G G G G G G G
1 chr1_106779894 0 106779894 T T T T T T T T T T T T T T T T A A T T
1 chr1_106790781 0 106790781 A A T T T T A A T T T T T T T T T T T T
1 chr1_106797369 0 106797369 C C C C A C C C C C C C C C C C C C C C
1 chr1_106797473 0 106797473 G G G G G G G G G G G G G G G G C G G G
1 chr1_106803832 0 106803832 T T T T T T T T A A A A T T T T T T A A
1 chr1_106813124 0 106813124 G G C G G G G G G G G G G G G G G G G G
1 chr1_106827185 0 106827185 C C C C C C C C G G G G C C C C C C C C
1 chr1_106832148 0 106832148 G G G G C G G G G G G G G G G G G G G G
1 chr1_106842171 0 106842171 G G G G G G G G T T T T G G G G G G G G
1 chr1_106848500 0 106848500 A A C C C C A A C C C C C C C C C C A A
1 chr1_106851847 0 106851847 A T A A A A A A A A A A A A A A A A T T
1 chr1_106852398 0 106852398 T T T T T T T T G T T T T T T T T T T T
1 chr1_106859996 0 106859996 A A A A A A A A A A A A A A A T A A A A
1 chr1_106865798 0 106865798 G G C C C C G G G G G G C C C G C C G G
1 chr1_106867986 0 106867986 T T T T T T T T G G G G T T G T T T T T
1 chr1_106890406 0 106890406 G G G T G T G G G G G G G G G G G G G G
1 chr1_106914510 0 106914510 T T T T T T T T T T T T G G T T T T T T
1 chr1_106914850 0 106914850 C C C C C C C C C C C C C C C C A C C C
1 chr1_106917949 0 106917949 A A A A A A A A T T T T A A A A A A A A
1 chr1_106945263 0 106945263 T T G T T T T T G G G G T T T T T T T T
1 chr1_106983081 0 106983081 G G G G G G G G T T T T G G G G G G G G
1 chr1_107016743 0 107016743 G G G G G G G G C C C C G G G G G G G G
1 chr1_107027931 0 107027931 G G G G G G G G G G C C G G G G G G G G
1 chr1_107030255 0 107030255 C C C C C C C C C C C C C G C C C C C C
1 chr1_107033448 0 107033448 G G G G G G G G T T T T G G G G G G G G
1 chr1_107060451 0 107060451 T T G G G T T T T T T T T T T T T T T T
1 chr1_107069205 0 107069205 A A C C A A A A A A A A A A A A A A A A
1 chr1_107074198 0 107074198 A A A A A A A A A A A A A A C C A A A A
1 chr1_107092062 0 107092062 A C A A A A A A A A A A A A A A A A A A
1 chr1_107124261 0 107124261 G G G G G G T T G G G G G G G G G G G G
1 chr1_107127308 0 107127308 C C C C C G C C C C C C C C C C C C C C
1 chr1_107137973 0 107137973 T T T T T T T T G G G G T T T T T T T T
1 chr1_107142868 0 107142868 G G C C C G G G G G G G G G G G G G G G
1 chr1_107167345 0 107167345 G G G G C G G G G G G G G G G G G G G G
1 chr1_107202282 0 107202282 C C C C C C A A C C C C C C C C C C C C
1 chr1_107208503 0 107208503 G G G G C G G G G G G G G G G G G G G G
1 chr1_107229895 0 107229895 T T T T T T T T T T T T T T T T A T T T
1 chr1_107233002 0 107233002 T T T T T T G G T T T T T T T T T T T T
1 chr1_107243227 0 107243227 A A A A A A A A A C C C A A A A A A A A
1 chr1_107248714 0 107248714 A A A A A A A A A A A A A A C C A A A A
1 chr1_107252759 0 107252759 T T G G G T T T T T T T T T T T T T T T
1 chr1_107258474 0 107258474 A A T T A T A A A A A A A A A A A A A A
1 chr1_107268890 0 107268890 G G G G G G G G C C C C G G G G G G G G
1 chr1_107311772 0 107311772 G G T T G G G G G G G G G G G G G G G G
1 chr1_107381209 0 107381209 G G G G G G G G G G G G G G C C G G G G
1 chr1_107403721 0 107403721 T T T T T T T T T T T T T T T T A T T T
1 chr1_107404248 0 107404248 T T T T T T T T A A A A T T T T T T T T
1 chr1_107406919 0 107406919 C C C C C C C C A A A C C C C C C C C C
1 chr1_107413288 0 107413288 T T T T T T T T A A A A T T T T T T T T
1 chr1_107415138 0 107415138 T T T T T T T T T T A T T T T T T T T T
1 chr1_107437416 0 107437416 C C C C C C C C A A A A C C C C C C C C
1 chr1_107449206 0 107449206 G G G G G G G G C C C C G G G G G G G G
1 chr1_107460900 0 107460900 A A T T T T A A T T T T T T T T T T A A
1 chr1_107472445 0 107472445 A A A A A A A A C C C C A A C C C C A A
1 chr1_107493425 0 107493425 A A C C A C A A A A A A A A A A A A A A
1 chr1_107500097 0 107500097 A A A A A A A A A A A A A A C C A A A A
1 chr1_107516727 0 107516727 G G G G G G G G C C C C G G G G G G G G
1 chr1_107517581 0 107517581 C C C C C G C C C C C C C C C C C C C C
1 chr1_107536499 0 107536499 A A A A A A A A C C C C A A A A A A A A
1 chr1_107543000 0 107543000 T T T T T T T T T T T T T T T T G G T T
1 chr1_107571134 0 107571134 T T T T T T T T T T T T T T T T G G T T
1 chr1_107581070 0 107581070 C C C C C C C C C C C C G G C C G G C C
1 chr1_107585538 0 107585538 A T T T T T T T T T T T T T T T T T A A
1 chr1_107586936 0 107586936 C C C C A C C C C C C C C C C C C C C C
1 chr1_107622342 0 107622342 T T A A A T T T T T T T T T T T T T T T
1 chr1_107637709 0 107637709 G G G G G G G G G G G G G G C C G G G G
1 chr1_107653938 0 107653938 A A A A A A A A A A A A A A A A A T A A
1 chr1_107663795 0 107663795 C C C C C C C C C C C C C C C C G G C C
1 chr1_107667678 0 107667678 G T T T T T T T T T T T T T T T T T T T
1 chr1_107687406 0 107687406 G G G G G G G G T T T T G G G G G G G G
1 chr1_107720243 0 107720243 C C C C C C C C C C C C C C C C A A C C
1 chr1_107757938 0 107757938 G G G G G G G G C G G G G G G G G G G G
1 chr1_107779165 0 107779165 C C C C C C C C C C C C C C C C G G C C
1 chr1_107781176 0 107781176 G G C C G G G G G G G G G G G G G G G G
1 chr1_107793833 0 107793833 C C C C C C C C C G C C C C C C C C C C
1 chr1_107804185 0 107804185 C G C C C C C C C C C C C C C C C C C C
1 chr1_107805523 0 107805523 A A A A A A A A C C C C A A A A A A A A
1 chr1_107814763 0 107814763 C C C C C C C C A C C C C C C C C C C C
1 chr1_107822478 0 107822478 G G G G G G G G G G G G G G G G T T G G
1 chr1_107831301 0 107831301 G G G G G G G G C C C C G G G G G G G G
1 chr1_107832476 0 107832476 G G G G G G G G G G G G C C G G G G G G
1 chr1_107842137 0 107842137 C C C C C C C C G G G G C C C C C C C C
1 chr1_107859685 0 107859685 G G G G G G G G G G G G G G G T G G G G
1 chr1_107867086 0 107867086 G G G G G G G G G G G G C C G G G G G G
1 chr1_107873212 0 107873212 C C C C C C C C C C C C A C C C C C C C
1 chr1_107882799 0 107882799 G G G G C G G G G G G G G G G G G G G G
1 chr1_107900708 0 107900708 G G G G C G G G G G G G G G G G G G G G
1 chr1_107909093 0 107909093 T T T T T T T T T T G T T T T T T T T T
1 chr1_107922615 0 107922615 C C C C C C C C G G G G C C C C C C C C
1 chr1_107940862 0 107940862 C C C C C C C C G G G G C C C C C C C C
1 chr1_107952435 0 107952435 A A A A A A A A T T T T A A A A A A A A
1 chr1_107956310 0 107956310 G G G G G G G G G G G G G G G G T T G G
1 chr1_107980594 0 107980594 C C C C C C G G C C C C C C C C C C C C
1 chr1_107983399 0 107983399 A A C C A A A A A A A A C C C C C C A A
1 chr1_107993534 0 107993534 A A A A A A A A T T T T A A A A A A A A
1 chr1_107997549 0 107997549 G G G G G G G G T T T T G G G G G G G G
1 chr1_108030519 0 108030519 G G G G G G G G C C C C G G G G G G G G
1 chr1_108038185 0 108038185 G G G G G G G G G G G G G T G G G G G G
1 chr1_108052158 0 108052158 T T T T T T T T G G T T T T T T T T T T
1 chr1_108066190 0 108066190 G G G G G G G G T T T T T T T T T T G G
1 chr1_108075909 0 108075909 G G G G G G G G G G G G G G C G G G G G
1 chr1_108083060 0 108083060 C C A C C C C C C C C C C C C C C C C C
1 chr1_108085127 0 108085127 C C A C C C C C C C C C C C C C C C C C
1 chr1_108107907 0 108107907 T T T T G T T T T T T T T T T T T T T T
1 chr1_108119021 0 108119021 G G G G G G G G G G G T G G G G G G G G
1 chr1_108120965 0 108120965 T T A T A T T T T T T T T T T T T T T T
1 chr1_108125352 0 108125352 A A A A A A T T A A A A A A A A A A A A
1 chr1_108125938 0 108125938 T T G G G G T T G G G G G G G G G G T T
1 chr1_108126087 0 108126087 G G G G G G C C G G G G G G G G G G G G
1 chr1_108132332 0 108132332 T T T T T T T T G G G T T T T T T T T T
1 chr1_108133961 0 108133961 G G G G G G G G T T T T G G G G G G G G
1 chr1_108136853 0 108136853 G G C G C C G G G G G G G G G G G G G G
1 chr1_108163691 0 108163691 G G G G G G G G G G G G G G G G C G G G
1 chr1_108173847 0 108173847 C C C C C G C C C C C C C C C C C C C C
1 chr1_108175361 0 108175361 G G G G C G G G G G G G G G G G G G G G
1 chr1_108250498 0 108250498 A A A A A A A A A A A A A A C C A A A A
1 chr1_108260221 0 108260221 G G G G G G G G G G G G G T G G G G G G
1 chr1_108264486 0 108264486 A A A A A A A A T T T T A A A A A A A A
1 chr1_108265658 0 108265658 A A A A A T A A A A A A A A A A A A A A
1 chr1_108268665 0 108268665 T T T T T T T T T T A T T T T T T T T T
1 chr1_108273279 0 108273279 T T T T T T T T G G G G T T T T T T T T
1 chr1_108280579 0 108280579 T T T T T T T T T T G T T T T T T T T T
1 chr1_108294433 0 108294433 C C C C A C C C C C C C C C C C C C C C
1 chr1_108326169 0 108326169 C C C C C C C C A C C C C C C C C C C C
1 chr1_108331273 0 108331273 C C G G C G C C C C C C C C C C C C C C
1 chr1_108382765 0 108382765 T T T T T T T T G T T T T T T T T T T T
1 chr1_108391462 0 108391462 C C C C C C C C C C C C C G C C C C C C
1 chr1_108394711 0 108394711 G G G G G G G G G G G G G G G T G G G G
1 chr1_108427426 0 108427426 G G G G C G G G G G G G G G G G G G G G
1 chr1_108432003 0 108432003 G G G G G G G G G G G G C G G G G G G G
1 chr1_108447742 0 108447742 T T T T T T T T A A A A T T T T T T T T
1 chr1_108463113 0 108463113 T T T T T T T T G T T T T T T T T T T T
1 chr1_108466240 0 108466240 A A C C C C A A A A A A A A A A A A A A
1 chr1_108471473 0 108471473 A A A A A A A A T T T T A A A A A A A A
1 chr1_108477296 0 108477296 G G G G G T G G G G G G G G G G G G G G
1 chr1_108479847 0 108479847 A A A A A A A A C C C C A A A A A A A A
1 chr1_108501802 0 108501802 G G C C C G G G G G G G G G G G G G G G
1 chr1_108511528 0 108511528 A C A A A A A A A A A A A A A A A A A A
1 chr1_108540781 0 108540781 C C C C C C C C G G G G C C C C C C C C
1 chr1_108541104 0 108541104 T T T T T T T T T T T T T T A T T T T T
1 chr1_108542335 0 108542335 C C A C C C C C C C C C C C C C C C C C
1 chr1_108548508 0 108548508 A A A A A A A A C C C C A A A A A A A A
1 chr1_108560690 0 108560690 T T T T T T T T A A A A T T T T T T T T
1 chr1_108565258 0 108565258 G G G G G G G G G G G G G G G G C C G G
1 chr1_108565920 0 108565920 A A A C A C A A A A A A A A A A A A A A
1 chr1_108573882 0 108573882 C C C C C C C C C C C C C C G G C C C C
1 chr1_108624584 0 108624584 G G G G G G G G G G G G G T G G G G G G
1 chr1_108633466 0 108633466 C C C C C G C C C C C C C C C C C C C C
1 chr1_108636653 0 108636653 C C C C C C C C C C C C C G C C C C C C
1 chr1_108637408 0 108637408 C C C C C C C C G G G G C C C C C C C C
1 chr1_108641975 0 108641975 T T T T T T T T G G G G T T T T T T T T
1 chr1_108655470 0 108655470 G G G G G G G G C C C C G G G G G G G G
1 chr1_108656053 0 108656053 T T G T G T T T T T T T T T T T T T T T
1 chr1_108658108 0 108658108 G G G G G G G G G G G G G G C G G G G G
1 chr1_108681521 0 108681521 G G C G G G G G G G G G G G G G G G G G
1 chr1_108711132 0 108711132 C C C C C C C C A A A A C C C C C C C C
1 chr1_108761659 0 108761659 G G G G G G G G C C C C G G G G G G G G
1 chr1_108761953 0 108761953 T T G T G T T T T T T T T T T T T T T T
1 chr1_108793096 0 108793096 C C C C C C C C C C C C C C C G C C C C
1 chr1_108805361 0 108805361 C C C C A C C C C C C C C C C C C C C C
1 chr1_108810773 0 108810773 G G G G G G G G G G G G G T G G G G G G
1 chr1_108846379 0 108846379 C C C C C C C C C C C C C C C G C C C C
1 chr1_108872991 0 108872991 G G G G G G G G G T G T G G G G G G G G
1 chr1_108926713 0 108926713 A C C C C C A A C C C C C C C C C C A A
1 chr1_108934861 0 108934861 T T T T T T T T T T A T T T T T T T T T
1 chr1_108942501 0 108942501 A A A A A A A A A A A A A T A A T T A A
1 chr1_108945171 0 108945171 C C C C C C C C A C C C C C C C C C C C
1 chr1_108949990 0 108949990 A A A T T T A A A A A A A A A A A A A A
1 chr1_108959846 0 108959846 C C C C C C A A C C C C C C C C C C C C
1 chr1_109010863 0 109010863 A A A A A A A A A A A A A T A A A A A A
1 chr1_109012883 0 109012883 T T T T T T T T A A A A T T T T T T T T
1 chr1_109020018 0 109020018 C C C C C C C C A A A A C C C C C C C C
1 chr1_109024001 0 109024001 G G C C C C G G C C C C C C C C C C G G
1 chr1_109024411 0 109024411 G G G G G G T T G G G G G G G G G G G G
1 chr1_109099926 0 109099926 A A C C C C A A C C C C C C C C C C A A
1 chr1_109108260 0 109108260 T T T T T T T T G G G G T T T T T T T T
1 chr1_109137337 0 109137337 G G C C C C C C C C C C C C C C C C C C
1 chr1_109216769 0 109216769 G G T T G T G G G G G G G G G G G G G G
1 chr1_109242591 0 109242591 T T T T T T T T A T T T T T T T T T T T
1 chr1_109243154 0 109243154 C C C C C C C C G G G G C C C C C C C C
1 chr1_109246053 0 109246053 C C C C C C C C G G G G C C C C C C C C
1 chr1_109254230 0 109254230 G G G G G G G G C C C C G G G G G G G G
1 chr1_109258095 0 109258095 A A A A A A A A A A A T A A A A A A A A
1 chr1_109268368 0 109268368 C C C C C C G G C C C C C C C C C C C C
1 chr1_109276080 0 109276080 T T T T T T T T T T T T T T A A T T T T
1 chr1_109289118 0 109289118 A A A T A A A A A A A A A A A A A A A A
1 chr1_109290702 0 109290702 C C C C C C C C C C A C C C C C C C C C
1 chr1_109304046 0 109304046 C C C C C C C C G G G G C C C C C C C C
1 chr1_109309614 0 109309614 G G G G G G G G C G G G G G G G G G G G
1 chr1_109332727 0 109332727 G T G G G G G G G G G G G G G G G G T T
1 chr1_109340081 0 109340081 C C C C C C C C G G G G C C C C C C C C
1 chr1_109347135 0 109347135 G G G G G G G G G G G G C G G G G G G G
1 chr1_109402241 0 109402241 A A A A A C A A A A A A A A A A A A A A
1 chr1_109406501 0 109406501 A A T T T T A A T T T T T T T T T T A A
1 chr1_109409357 0 109409357 C G G G G G C C G G G G G G G G G G G G
1 chr1_109437330 0 109437330 G G G G G G G G G G G G T T T T T T G G
1 chr1_109460361 0 109460361 G G G G G G G G T T T T G G G G G G G G
1 chr1_109463936 0 109463936 A A A A A A A A A A A A A C A A A A A A
1 chr1_109485305 0 109485305 C C C C C C C C A A A A C C C C C C C C
1 chr1_109524419 0 109524419 C C C C C C C C C C C C C C C C A C C C
1 chr1_109569794 0 109569794 C C C C C C A A C C C C C C C C C C C C
1 chr1_109571516 0 109571516 A A A A A A A A A A A A A C A A A A A A
1 chr1_109572130 0 109572130 A A A A A A A A C C C C A A A A A A A A
1 chr1_109575848 0 109575848 G G G G G G G G C C C C G G G G G G G G
1 chr1_109582461 0 109582461 A A A A A A A A T T T T A A A A A A A A
1 chr1_109592836 0 109592836 A A A A A A A A A A A A C C A A A A A A
1 chr1_109599708 0 109599708 T T T T T T T T T T T T T T T T A T T T
1 chr1_109599970 0 109599970 T T T T T T T T T T T T T T A T T T T T
1 chr1_109601346 0 109601346 T T T T A T T T T T T T T T T T T T T T
1 chr1_109601729 0 109601729 T T T T T T T T G G G G T T T T T T T T
1 chr1_109615036 0 109615036 C C C C C C C C C G C C C C C C C C C C
1 chr1_109618704 0 109618704 G G G G G G G G G G G G G T G G G G G G
1 chr1_109619336 0 109619336 A A A A A A A A A A A A A C A A A A A A
1 chr1_109623138 0 109623138 C C C C C C A A C C C C C C C C C C C C
1 chr1_109627000 0 109627000 C C G G G G C C C C C C C C C C C C C C
1 chr1_109634043 0 109634043 G G G G G G G G C C C C G G G G G G G G
1 chr1_109671388 0 109671388 G G G G G G G G G G C G G G G G G G G G
1 chr1_109677918 0 109677918 T T T T T T T T G T G G T T T T T T T T
1 chr1_109692259 0 109692259 G G C C C C G G G G G G G G G G G G G G
1 chr1_109693469 0 109693469 C C C C C C C C G G G G C C C C C C C C
1 chr1_109694553 0 109694553 G G G G G G G G G G G G G T G G G G G G
1 chr1_109698749 0 109698749 A A A A A A A A C C C C A A A A A A A A
1 chr1_109702048 0 109702048 C C C C C C C C G G G G C C C C C C C C
1 chr1_109724199 0 109724199 C C C C C C C C G G G G C C C C C C C C
1 chr1_109725199 0 109725199 T T G G T T T T T T T T T T T T T T T T
1 chr1_109736237 0 109736237 T T T T G T T T T T T T T T T T T T T T
1 chr1_109740197 0 109740197 C C C C C G C C C C C C C C C C C C C C
1 chr1_109759715 0 109759715 A C C C C C C C C C C C C C C C C C C C
1 chr1_109786629 0 109786629 G G G G G G G G G G G G G G G G T T G G
1 chr1_109787010 0 109787010 G G T T G G G G G G G G G G G G G G G G
1 chr1_109803684 0 109803684 G G G G G G G G G G G T G G G G G G G G
1 chr1_109819804 0 109819804 C C C C C C C C G G G G C C C C C C C C
1 chr1_109846838 0 109846838 A A A A A A A A A A A A A T A A A A A A
1 chr1_109855293 0 109855293 G G G G G G G G G G G G G G G G G T G G
1 chr1_109856113 0 109856113 G G G G G G G G T T T T G G G G G G G G
1 chr1_109856474 0 109856474 A C A A A A A A A A A A A A A A A A A A
1 chr1_109856583 0 109856583 T T G G G G G G G G G G G G G G G G T T
1 chr1_109859015 0 109859015 C C G G G G G G G G G G G G G G G G G G
1 chr1_109861411 0 109861411 C C C C C C C C C C C C C C G G C C C C
1 chr1_109864228 0 109864228 C C C C C C C C A A A A C C C C C C C C
1 chr1_109866288 0 109866288 T T T T G T T T T T T T T T T T T T T T
1 chr1_109877576 0 109877576 A A A A A A A A A A A A A A A A A C A A
1 chr1_109887221 0 109887221 C C G G G G G G G G G G G G G G G G C C
1 chr1_109890660 0 109890660 A A A A A A A A T T T T A A A A A A A A
1 chr1_109893572 0 109893572 C C C C C C C C C C C C C C C C C G C C
1 chr1_109896996 0 109896996 A A A A A A A A A A A A A A A A A C A A
1 chr1_109924483 0 109924483 C C G G G G C C C C C C C C C C C C C C
1 chr1_109926953 0 109926953 A A A A A A A A A A A A A A C C A A A A
1 chr1_109938991 0 109938991 A A A A A A A A C C C C A A A A A A A A
1 chr1_109955567 0 109955567 C C G G G G C C G G G G G G G G G G C C
1 chr1_109970596 0 109970596 A A A A A A A A A T A A A A A A T T A A
1 chr1_109992247 0 109992247 T T T T T T T T T T T T A T T T T T T T
1 chr1_109995816 0 109995816 A A A A A A A A A A A A A A A A C C A A
1 chr1_110000594 0 110000594 T T G G T T T T T T T T T T T T T T T T
1 chr1_110007799 0 110007799 T T G G G G T T G G G G G G G G G G T T
1 chr1_110032947 0 110032947 G G G G G G G G C C C C G G G G G G G G
1 chr1_110044512 0 110044512 G G G G G G G G G T G G G G G G G G G G
1 chr1_110207925 0 110207925 C C C C C G C C C C C C C C C C C C C C
1 chr1_110211197 0 110211197 A A A A A A A A A A A A A A A C A A A A
1 chr1_110225469 0 110225469 G T T T T T T T T T T T T T T T T T G G
1 chr1_110239113 0 110239113 C C C C C C C C C C C C C C A A C C C C
1 chr1_110241227 0 110241227 T T T T T T T T T T T T T T T T G T T T
1 chr1_110288097 0 110288097 G G G G G G G G C G C G G G G G G G G G
1 chr1_110290005 0 110290005 G G G G G G G G T T T T G G G G G G G G
1 chr1_110305115 0 110305115 G T G G G G G G G G G G G G G G G G G G
1 chr1_110315040 0 110315040 A A A A A A A A T T T T A A A A A A A A
1 chr1_110315655 0 110315655 C C C C C C C C C C C C C G C C C C C C
1 chr1_110356235 0 110356235 C C C C C C C C A A A A C C C C C C C C
1 chr1_110362308 0 110362308 T T G T T T T T T T T T T T T T T T T T
1 chr1_110363822 0 110363822 C C C C C C C C G G G G C C C C C C C C
1 chr1_110375789 0 110375789 G G G G G G G G T T T T G G G G G G G G
1 chr1_110376181 0 110376181 A A A A A A A A A A A A A C A A A A A A
1 chr1_110381517 0 110381517 T T T T T T T T G G G G T T T T T T T T
1 chr1_110384545 0 110384545 C C A C C C C C C C C C C C C C C C C C
1 chr1_110412618 0 110412618 G G T T T T G G G G G G G G G G G G G G
1 chr1_110418346 0 110418346 C C C C C C C C G G G G C C C C C C C C
1 chr1_110452588 0 110452588 C C C C C C C C A A A A C C C C C C C C
1 chr1_110453193 0 110453193 T T G G G G T T G G G G G G G G G G T T
1 chr1_110454487 0 110454487 C C C C C C G G C C C C C C C C C C C C
1 chr1_110463885 0 110463885 G G C C C C G G G G G G G G G G G G G G
1 chr1_110465425 0 110465425 A A A A A A A A C C C C A A A A A A A A
1 chr1_110482854 0 110482854 T T T T T T T T G T T T T T T T T T T T
1 chr1_110503587 0 110503587 G G G G G T G G G G G G G G G G G G G G
1 chr1_110504800 0 110504800 C C C C C C C C C C C C A A C C C C C C
1 chr1_110507848 0 110507848 C C C C C C C C C C C C A C C C C C C C
1 chr1_110507892 0 110507892 A A A A A A A A C C C C A A A A A A A A
1 chr1_110509393 0 110509393 G G G G G G G G T T T T G G G G G G G G
1 chr1_110513649 0 110513649 A A A A A A A A A A A A A A C C A A A A
1 chr1_110535769 0 110535769 G G C C C C G G G G G G G G G G G G G G
1 chr1_110542347 0 110542347 G G G G G G T T G G G G G G G G G G G G
1 chr1_110557262 0 110557262 T T G T T T T T T T T T T T T T T T T T
1 chr1_110586378 0 110586378 T T T T T T T T G G G G T T T T T T T T
1 chr1_110634478 0 110634478 T T T T T T T T T T T T A A A A A A T T
1 chr1_110655828 0 110655828 T T T T T T T T G G G G T T T T T T T T
1 chr1_110676946 0 110676946 G G G G G G G G T T T T G G G G G G G G
1 chr1_110696260 0 110696260 A A A A A A A A C C C C A A A A A A A A
1 chr1_110704151 0 110704151 C C C C C C C C G G G G C C C C C C C C
1 chr1_110706141 0 110706141 A A A A A A A A C C C C A A A A A A A A
1 chr1_110708561 0 110708561 A A C C C C A A C C C C C C C C C C A A
1 chr1_110717139 0 110717139 T T T T T T T T G T T T T T T T T T T T
1 chr1_110736229 0 110736229 A A A A A A A A A A A A A A C C A A A A
1 chr1_110751189 0 110751189 A A A A A A A A A A A A C C A A A A A A
1 chr1_110762223 0 110762223 T T T T T T T T T T T T T T A A T T T T
1 chr1_110765868 0 110765868 A A A A A A A A A A A A C C A A C C A A
1 chr1_110767501 0 110767501 G G G G G G G G C C C C G G G G G G G G
1 chr1_110796254 0 110796254 A A A A A A A A A A A A A A A T A A A A
1 chr1_110807421 0 110807421 C C C C C G C C C C C C C C C C C C C C
1 chr1_110840026 0 110840026 G G G G G G G G G G G G G G C C G G G G
1 chr1_110847602 0 110847602 T T T T T T T T A T T T T T T T T T T T
1 chr1_110856339 0 110856339 C C C C A C C C C C C C C C C C C C C C
1 chr1_110873747 0 110873747 G G G G G G G G T T T T G G G G G G G G
1 chr1_110890932 0 110890932 G G G G G G G G C G G G G G G G G G G G
1 chr1_110894930 0 110894930 G G G G G G G G C G G G G G G G G G G G
1 chr1_110911564 0 110911564 G G G G G G G G C C C C G G G G G G G G
1 chr1_110911586 0 110911586 C G G G G G G G G G G G G G G G G G C C
1 chr1_110930242 0 110930242 T T G G G G T T T T T T T T T T T T T T
1 chr1_110942467 0 110942467 G G G G G G G G G G G G G G G G G T G G
1 chr1_110949582 0 110949582 T T T T T T T T T T T T T T A T T T T T
1 chr1_110961014 0 110961014 G G G G G G G G T T T T G G G G G G G G
1 chr1_110988728 0 110988728 C C C C C C C C G G G G C C C C C C C C
1 chr1_110990515 0 110990515 G G G G G G G G G G G G G G G G G T G G
1 chr1_110990639 0 110990639 G G G G G G G G C C C C G G G G G G G G
1 chr1_111124885 0 111124885 G G G G G G G G C C C C G G G G G G G G
1 chr1_111144013 0 111144013 A A C C C C C C C C C C C C C C C C A A
1 chr1_111146730 0 111146730 C C A A A A C C C C C C C C C C C C C C
1 chr1_111159929 0 111159929 A A A A A A A A T T T T A A A A A A A A
1 chr1_111164895 0 111164895 A A A A A A A A A C A A A A A A A A A A
1 chr1_111167419 0 111167419 G G G G G G T T G G G G G G G G G G G G
1 chr1_111169938 0 111169938 C C C C C C G G C C C C C C C C C C C C
1 chr1_111180255 0 111180255 C C C C C C C C A A A A C C C C C C C C
1 chr1_111185930 0 111185930 A A A A A A A A C C C C A A A A A A A A
1 chr1_111195256 0 111195256 A A A A A A A A A A A A A C A A A A A A
1 chr1_111202214 0 111202214 T T T T T T T T G G G G T T T T T T T T
1 chr1_111205121 0 111205121 A A A A A A A A A A A A A A A A C C A A
1 chr1_111212191 0 111212191 T T T T T T T T T T T T T T T T G G T T
1 chr1_111229848 0 111229848 C C A A A C C C C C C C C C C C C C C C
1 chr1_111239524 0 111239524 A A A A A T A A A A A A A A A A A A A A
1 chr1_111251760 0 111251760 T T A A A A T T A A A A A A A A A A T T
1 chr1_111263473 0 111263473 T T T T A T T T T T T T T T T T T T T T
1 chr1_111278076 0 111278076 C C C C C C C C A A A A C C C C C C C C
1 chr1_111299270 0 111299270 T T T T T T T T T T T T T T T T A A T T
1 chr1_111299736 0 111299736 C C C C C C C C C C C C C C C C A A C C
1 chr1_111319904 0 111319904 G G G G G T G G G G G G G G G G G G G G
1 chr1_111327669 0 111327669 G G G T G G G G G G G G G G T T G G G G
1 chr1_111331741 0 111331741 G G G G G G G G G T G G G G G G G G G G
1 chr1_111337064 0 111337064 C C A C A C C C C C C C C C C C C C C C
1 chr1_111342185 0 111342185 A C C C C C C C C C C C C C C C C C C C
1 chr1_111374331 0 111374331 A A A A A A A A A A A A A A A A A C A A
1 chr1_111383990 0 111383990 G G C C C C G G C C C C C C C C C C G G
1 chr1_111385568 0 111385568 G G G G G G G G G G G G G G G T G G G G
1 chr1_111430348 0 111430348 A A A A A A A A A A A A A A A C A A A A
1 chr1_111432389 0 111432389 T T A A A A T T A A A A A A A A A A T T
1 chr1_111440045 0 111440045 G G C C C C G G C C C C C C C C C C C C
1 chr1_111449899 0 111449899 C C C C C C C C C C C C A C C C C C C C
1 chr1_111455832 0 111455832 A A A A A A A A C C C C A A A A A A A A
1 chr1_111459756 0 111459756 C C A C C C C C C C C C C C C C C C C C
1 chr1_111474823 0 111474823 A A A C A C A A A A A A A A A A A A A A
1 chr1_111485439 0 111485439 T T T T T T T T G G G G T T T T T T T T
1 chr1_111487781 0 111487781 G G G G G G G G C C C C G G G G G G G G
1 chr1_111503232 0 111503232 A C C C C C A A C C C C C C C C C C C C
1 chr1_111504715 0 111504715 G T T T T T T T T T T T T T T T T T T T
1 chr1_111507258 0 111507258 T T T T T T T T G G G G T T T T T T T T
1 chr1_111508053 0 111508053 T T G T T T T T T T T T T T T T T T T T
1 chr1_111515391 0 111515391 A A A T A T A A T T T T T T T T T T A A
1 chr1_111518429 0 111518429 A C A A A A A A A A A A A A A A A A A A
1 chr1_111540181 0 111540181 A A A A A T A A A A A A A A A A A A A A
1 chr1_111542415 0 111542415 G G G G C G G G G G G G G G G G G G G G
1 chr1_111548844 0 111548844 T T T T T T T T G G G G T T T T T T T T
1 chr1_111551931 0 111551931 A T T T T T T T T T T T T T T T T T T T
1 chr1_111575834 0 111575834 G G C C C G G G G G G G G G G G G G G G
1 chr1_111600583 0 111600583 A A A A A A A A A A A A A C A A A A A A
1 chr1_111611584 0 111611584 G G C C C C G G C C C C C C C C C C G G
1 chr1_111653507 0 111653507 G G G G G G G G G G G G G T G G G G G G
1 chr1_111673921 0 111673921 C C C C C C C C A A A A C C C C C C C C
1 chr1_111675774 0 111675774 T T T T T T T T T T T T T T G G T T T T
1 chr1_111682073 0 111682073 A A A A A T A A A A A A A A A A A A A A
1 chr1_111686719 0 111686719 C C C C A C C C C C C C C C C C C C C C
1 chr1_111724495 0 111724495 G G G G G G G G C C C C G G G G G G G G
1 chr1_111733302 0 111733302 C C C C C C C C C C C C A A C C C C C C
1 chr1_111754575 0 111754575 T T T T T T T T G G G G T T T T T T T T
1 chr1_111798235 0 111798235 A T T T T T T T T T T T T T T T T T A A
1 chr1_111801953 0 111801953 G G G G G T G G G G G G G G G G G G G G
1 chr1_111821668 0 111821668 A A A A A A A A A C A A A A A A A A A A
1 chr1_111846103 0 111846103 A A A A A A A A C C C C A A A A A A A A
1 chr1_111848563 0 111848563 C C C C C G C C C C C C C C C C C C C C
1 chr1_111858161 0 111858161 T T T T T T T T T T T T T T G G G G T T
1 chr1_111869160 0 111869160 T T T T T T T T G G G G T T T T T T T T
1 chr1_111883264 0 111883264 C C C C C C C C C C C C C C C C C G C C
1 chr1_111889871 0 111889871 G G T T G T G G G G G G G G G G G G G G
1 chr1_111892927 0 111892927 G G G G G G G G G G G G G G G G C C G G
1 chr1_111906018 0 111906018 C G C C C C C C C C C C C C C C C C C C
1 chr1_111907052 0 111907052 C G C C C C C C C C C C C C C C C C C C
1 chr1_111910562 0 111910562 C C C C C G C C C C C C C C C C C C C C
1 chr1_111916394 0 111916394 C C C C C C C C C C C C C G G G G G C C
1 chr1_111922504 0 111922504 T T T T T T T T A T T T T T T T T T T T
1 chr1_111946713 0 111946713 C G C C C C C C C C C C C C C C C C C C
1 chr1_111947521 0 111947521 C C C C C C C C A A A A C C C C C C C C
1 chr1_111975268 0 111975268 T T T T T T T T T T T T G G T T T T T T
1 chr1_111995039 0 111995039 G G G G G G G G G G G G G G T T G G G G
1 chr1_112007079 0 112007079 C C C C C C C C A A A A C C C C C C C C
1 chr1_112009140 0 112009140 A A A A A A A A C C C C A A A A A A A A
1 chr1_112010303 0 112010303 C C C C C C C C C C A C C C C C C C C C
1 chr1_112028340 0 112028340 A A A A A A A A A C A A A A A A A A A A
1 chr1_112036483 0 112036483 A A A A A A A A A A A C A A A A A A A A
1 chr1_112056769 0 112056769 A A A A A A A A A A A A A A A A C C A A
1 chr1_112064144 0 112064144 C C C C C C C C A C A C C C C C C C C C
1 chr1_112065446 0 112065446 C C C C C C G G C C C C C C C C C C C C
1 chr1_112073507 0 112073507 T T T T T T T T T T T T T T G G T T T T
1 chr1_112081546 0 112081546 G G C C G G G G G G G G G G G G G G G G
1 chr1_112091940 0 112091940 T T G G T T T T T T T T T T T T T T T T
1 chr1_112092185 0 112092185 C G C C C C C C C C C C C C C C C C G G
1 chr1_112099557 0 112099557 G G G G G G G G G G G G G G C G G G G G
1 chr1_112138827 0 112138827 A A A A A A A A A A A A A A A A A T A A
1 chr1_112148613 0 112148613 A A C C C C A A A A A A A A A A A A A A
1 chr1_112235855 0 112235855 T T T T T T T T T T T T T T T T G T T T
1 chr1_112252957 0 112252957 T T T T T T T T G T G T T T T T T T T T
1 chr1_112260316 0 112260316 C C C C C C C C C C C C C C A A C C C C
1 chr1_112289128 0 112289128 T T T T T T T T A T T T T T T T T T T T
1 chr1_112290802 0 112290802 A A A A A A A A A A A A T T A T A A A A
1 chr1_112292701 0 112292701 A A A A A A A A A A A A C C A A A A A A
1 chr1_112311188 0 112311188 T T T T T T T T A A A A T T T T T T T T
1 chr1_112317037 0 112317037 T T A A A A T T A A A A A A A A A A T T
1 chr1_112348258 0 112348258 C C C C C C C C C C C C C C C C A C C C
1 chr1_112355690 0 112355690 G G G G G G G G C C C C G G G G G G G G
1 chr1_112381890 0 112381890 T T A T T T T T T T T T T T T T T T T T
1 chr1_112394295 0 112394295 C C C C C C C C C C C C A C C C C C C C
1 chr1_112398695 0 112398695 G G G G G G G G C C C C G G G G G G G G
1 chr1_112412791 0 112412791 A A A A A A A A C C C C A A A A A A A A
1 chr1_112413809 0 112413809 T T T T T T T T T T T T T T A A T T T T
1 chr1_112432349 0 112432349 G G G G G G G G G G G T G G G G G G G G
1 chr1_112466402 0 112466402 C C C C C C C C G G G G C C C C C C C C
1 chr1_112483480 0 112483480 T T T T T T T T G G G G T T T T T T T T
1 chr1_112509858 0 112509858 G G G G G G G G G G G G C G G G G G G G
1 chr1_112516674 0 112516674 G G G G G G G G G G G G G G G G C C G G
1 chr1_112531017 0 112531017 C C G G C G C C C C C C C C C C C C C C
1 chr1_112535484 0 112535484 C C C C C C C C C C C C C C C C A A C C
1 chr1_112537068 0 112537068 G G T T G T G G G G G G G G G G G G G G
1 chr1_112558561 0 112558561 T T T T T T T T T T A T T T T T T T T T
1 chr1_112585095 0 112585095 T T G G G G G G G G G G G G G G G G G G
1 chr1_112585108 0 112585108 C C C C C C C C G G G G C C C C C C C C
1 chr1_112613647 0 112613647 T T T T T T T T T T T T T T T T G G T T
1 chr1_112619682 0 112619682 A C C C C C C C C C C C C C C C C C C C
1 chr1_112622558 0 112622558 A C A A A A A A A A A A A A A A A A A A
1 chr1_112627757 0 112627757 C C C C C C C C C C C G C C C C C C C C
1 chr1_112649576 0 112649576 T T T T T T T T T T T T T T A A T T T T
1 chr1_112664988 0 112664988 C C C C A C C C C C C C C C C C C C C C
1 chr1_112710682 0 112710682 G G G G G G G G G G G G G G G G C C G G
1 chr1_112715957 0 112715957 G G G G G G G G G G G G G G G G T T G G
1 chr1_112716354 0 112716354 C C C C C C C C C C C C C G C G C C C C
1 chr1_112724169 0 112724169 A A A A A A A A A C A A A A A A A A A A
1 chr1_112740561 0 112740561 C C C C C C C C A A A C C C C C C C C C
1 chr1_112742345 0 112742345 G G G G G G G G G G G G G G G G C G G G
1 chr1_112742769 0 112742769 A A A A A A A A A A A T A A A A A A A A
1 chr1_112758607 0 112758607 C C C C C C C C C C C C C C C G C C C C
1 chr1_112768306 0 112768306 G G G G G G G G G G G G G G G T G G G G
1 chr1_112770145 0 112770145 A A C C A C A A A A A A A A A A A A A A
1 chr1_112790487 0 112790487 G G G G G G G G C C C C G G G G G G G G
1 chr1_112836909 0 112836909 T T T T T T T T T T G T T T T T T T T T
1 chr1_112893643 0 112893643 A A A A A A A A A A A A A C A A A A A A
1 chr1_112896661 0 112896661 C C C C C C C C C C C C C C C C A A C C
1 chr1_112919748 0 112919748 G G G G G G G G G G C G G G G G G G G G
1 chr1_112921371 0 112921371 G G G G G G G G C C C G G G G G G G G G
1 chr1_112923673 0 112923673 A A A A A C A A A A A A C C C C C C A A
1 chr1_112941097 0 112941097 G G G G C G G G G G G G G G G G G G G G
1 chr1_112943339 0 112943339 A A T T T T A A T T T T T T T T T T A A
1 chr1_112948679 0 112948679 T T T T T T T T A A A A T T T T T T T T
1 chr1_112965412 0 112965412 A A A A A A A A A A A A A A C C A A A A
1 chr1_112965945 0 112965945 G G G G G G T T G G G G G G G G G G G G
1 chr1_112966079 0 112966079 G G G G G G G G G G G G G T G G G G G G
1 chr1_112972714 0 112972714 A C C C C C A A C C C C C C C C C C C C
1 chr1_112986838 0 112986838 G G C C C C G G C C C C C C C C C C G G
1 chr1_112992917 0 112992917 A A A A A A A A A A A C A A A A A A A A
1 chr1_113035643 0 113035643 G G G G G G G G G G G G G G C C G G G G
1 chr1_113049107 0 113049107 C G G G G G G G G G G G G G G G G G G G
1 chr1_113102157 0 113102157 G G G G G G G G G G G G T T G G G G G G
1 chr1_113110230 0 113110230 A A T T T T A A T T T T T T T T T T T T
1 chr1_113131435 0 113131435 T T T T G T T T T T T T T T T T T T T T
1 chr1_113142359 0 113142359 T T T T T T T T G G G T T T T T T T T T
1 chr1_113162933 0 113162933 G G G G G G G G G G G G G T G G G G G G
1 chr1_113164675 0 113164675 G G G G G G G G T T T T G G G G G G G G
1 chr1_113176325 0 113176325 A A T T A T A A A A A A A A A A A A A A
1 chr1_113187899 0 113187899 A A A A A A A A A A A T A A A A A A A A
1 chr1_113249650 0 113249650 A A A A A A A A C C C C A A A A A A A A
1 chr1_113276629 0 113276629 A A A A A A A A C C A A A A A A A A A A
1 chr1_113276871 0 113276871 G G T T G T G G G G G G G G G G G G G G
1 chr1_113291695 0 113291695 T T A A A T T T T T T T T T T T T T T T
1 chr1_113297811 0 113297811 A A A A A A A A T T T T A A A A A A A A
1 chr1_113298792 0 113298792 C C C C C C C C G G G G C C C C C C C C
1 chr1_113309301 0 113309301 C C C C C C C C C C C C A A C C C C C C
1 chr1_113378767 0 113378767 G G G G G G G G G G G G G T T T G G G G
1 chr1_113385200 0 113385200 A A A A A A A A C C C C A A A A A A A A
1 chr1_113403974 0 113403974 T T T T T T T T T T T T G T T T T T T T
1 chr1_113404598 0 113404598 C C C C C C G G C C C C C C C C C C C C
1 chr1_113426942 0 113426942 A A C C C C A A A A A A A A A A A A A A
1 chr1_113435043 0 113435043 T T G G G G T T T T T T T T T T T T T T
1 chr1_113450260 0 113450260 A A A A A C A A A A A A A A A A A A A A
1 chr1_113483061 0 113483061 A A A A A A A A T T T T A A A A A A A A
1 chr1_113506777 0 113506777 A A A A A A A A A A A A A T A A A A A A
1 chr1_113527414 0 113527414 T T T T T T T T T T T T T T T T G T T T
1 chr1_113533023 0 113533023 C C C C C C C C G G G G C C C C C C C C
1 chr1_113534550 0 113534550 C C C C C C C C A A A A C C C C C C C C
1 chr1_113535849 0 113535849 A A A A A T A A A A A A A A A A A A A A
1 chr1_113539526 0 113539526 C C C C C C C C C C C C C G C C C C C C
1 chr1_113544552 0 113544552 C C C G C C C C C C C C C C C C C C C C
1 chr1_113614197 0 113614197 G G C G C G G G G G G G G G G G G G G G
1 chr1_113627325 0 113627325 A A A A A A A A A A A T A A A A A A A A
1 chr1_113639352 0 113639352 C C C C C C C C G G G G C C C C C C C C
1 chr1_113646697 0 113646697 T T T T T T T T G G G G T T T T T T T T
1 chr1_113665161 0 113665161 C C C C C C C C C C C C A C C C C C C C
1 chr1_113671286 0 113671286 A A A A A T A A A A A A A A A A A A A A
1 chr1_113671917 0 113671917 A A A A A A A A A A A A A A T T A A A A
1 chr1_113679735 0 113679735 G G G G G G G G G G G G T T T T T T G G
1 chr1_113689255 0 113689255 A A C C A C A A A A A A A A A A A A A A
1 chr1_113698585 0 113698585 C C C C C C C C C C C C G G G G G G C C
1 chr1_113712193 0 113712193 A A A A A A A A T T T T A A A A A A A A
1 chr1_113730465 0 113730465 T T T T T T T T T T T T T T T T G T T T
1 chr1_113734167 0 113734167 A A T T T T A A T T T T T T T T T T A A
1 chr1_113740279 0 113740279 G G G G G G G G G G G G G G G G C C G G
1 chr1_113743799 0 113743799 G G T T T T G G T T T T T T T T T T G G
1 chr1_113745651 0 113745651 C C A A A C C C C C C C C C C C C C C C
1 chr1_113750841 0 113750841 C C C C C C A A C C C C C C C C C C C C
1 chr1_113763334 0 113763334 G G T T T T G G T T T T T T T T T T G G
1 chr1_113763494 0 113763494 G G G G G G G G G G G G G G C C G G G G
1 chr1_113775555 0 113775555 A A A A A A A A C C C C A A A A A A A A
1 chr1_113792778 0 113792778 C C C C C C C C C C C C C C A A C C C C
1 chr1_113794332 0 113794332 C C C C A C C C C C C C C C C C C C C C
1 chr1_113796395 0 113796395 C C C C C C C C C C C C G G C C C C C C
1 chr1_113810135 0 113810135 A A A A A A A A A A A A A A A A A T A A
1 chr1_113813293 0 113813293 C C A C C C C C C C C C C C C C C C C C
1 chr1_113838648 0 113838648 G G T T T T G G G G G G G G G G G G G G
1 chr1_113870689 0 113870689 G G G G G G G G G G G G G G G G C C G G
1 chr1_113874891 0 113874891 A A A A A C A A A A A A A A A A A A A A
1 chr1_113876265 0 113876265 A A A A A A A A C C C C A A A A A A A A
1 chr1_113877353 0 113877353 C C G G G G C C C C C C C C C C C C C C
1 chr1_113881893 0 113881893 C C C C C C C C A A A A C C C C C C C C
1 chr1_113893535 0 113893535 C C A A A A C C A A A A A A A A A A A A
1 chr1_113895239 0 113895239 C C C C C G C C C C C C C C C C C C C C
1 chr1_113974004 0 113974004 G G G G G G G G T T T T G G G G G G G G
1 chr1_113987316 0 113987316 C C C C C C C C C C C C C C C C A A C C
1 chr1_113990731 0 113990731 G G G G G G G G T T T T G G G G G G G G
1 chr1_114064189 0 114064189 G G G G G G G G G G G G G G G G C C G G
1 chr1_114108340 0 114108340 C C C C C C C C C C C C A C C C C C C C
1 chr1_114111537 0 114111537 G G G G G T G G G G G G G G G G G G G G
1 chr1_114150662 0 114150662 G G G G G G G G T T T T G G G G G G G G
1 chr1_114166826 0 114166826 C C C C C C C C C C G G C C C C C C C C
1 chr1_114169479 0 114169479 G G G G G G G G G G G G G G G G T T G G
1 chr1_114184447 0 114184447 G G T T T T T T T T T T T T T T T T G G
1 chr1_114243531 0 114243531 C C G G G G G G G G G G G G G G G G G G
1 chr1_114327381 0 114327381 G G T T T T G G G G G G G G G G G G G G
1 chr1_114334930 0 114334930 G G G G G G G G G G G G C G G G G G G G
1 chr1_114341879 0 114341879 T T G G T T T T T T T T T T T T T T T T
1 chr1_114362947 0 114362947 T T T T T T T T A A A A T T T T T T T T
1 chr1_114376283 0 114376283 C C A A C C C C C C C C C C C C C C C C
1 chr1_114377649 0 114377649 C C C C C C C C C C C C C G C C C C C C
1 chr1_114402481 0 114402481 G G C C C C G G C C C C C C C C C C G G
1 chr1_114408679 0 114408679 A A A A A C A A A A A A A A A A A A A A
1 chr1_114441609 0 114441609 T T T T T T T T T T T T T T A A T T T T
1 chr1_114458951 0 114458951 T T T T T T T T T T G T T T T T T T T T
1 chr1_114541666 0 114541666 A A A A A A A A A A A A A A A A T T A A
1 chr1_114555716 0 114555716 T T T T T T T T T T T T T T T T A A T T
1 chr1_114562395 0 114562395 G G G G G G G G C C C C G G G G G G G G
1 chr1_114578838 0 114578838 T T T T T T T T T T T T A A T T T T T T
1 chr1_114579116 0 114579116 T T T T T T T T G G G G T T T T T T T T
1 chr1_114613482 0 114613482 A A A A A A A A A A A A A A A A C C A A
1 chr1_114620272 0 114620272 G G C C C C C C C C C C C C C C C C G G
1 chr1_114640489 0 114640489 T T T T T T T T G G G G T T T T T T T T
1 chr1_114662356 0 114662356 G G T T T T G G T T T T T T T T T T G G
1 chr1_114665429 0 114665429 G G G G G G G G C G C C G G G G G G G G
1 chr1_114698845 0 114698845 T T T T G T T T T T T T T T T T T T T T
1 chr1_114748648 0 114748648 A A A A A A A A A A A A T T T T T T A A
1 chr1_114750542 0 114750542 A A A A A A A A A A A A T T T T T T A A
1 chr1_114759123 0 114759123 G G G G G T G G G G G G G G G G G G G G
1 chr1_114759639 0 114759639 C C A C C C C C C C C C C C C C C C C C
1 chr1_114765626 0 114765626 C C C C C C C C C C C G C C C C C C C C
1 chr1_114820968 0 114820968 C C C C C C C C C C C C C C A C C C C C
1 chr1_114857213 0 114857213 G G G G G G G G T T T T G G G G G G G G
1 chr1_114862316 0 114862316 C C C C C C C C C C C G C C C C C C C C
1 chr1_114880072 0 114880072 T T T T T T T T G G G G G G G G G G T T
1 chr1_114887410 0 114887410 C C A A A C C C A A A A A A A A A A C C
1 chr1_114894618 0 114894618 C C C C C C C C G G G G C C C C C C C C
1 chr1_114897418 0 114897418 C C C C C C C C C C C C C C C C C G C C
1 chr1_114957163 0 114957163 C C C C C C C C G G G G C C C C C C C C
1 chr1_114971143 0 114971143 C C C C C C C C C C A C C C C C C C C C
1 chr1_114996934 0 114996934 T T T T T T T T G G G G T T T T T T T T
1 chr1_115077450 0 115077450 C C C C C C C C C C C C C C C C A C C C
1 chr1_115080642 0 115080642 G G G G G T G G G G G G G G G G G G G G
1 chr1_115114090 0 115114090 G G G G G G G G T T T T G G G G G G G G
1 chr1_115171163 0 115171163 C C C C C C G G C C C C C C C C C C C C
1 chr1_115176204 0 115176204 G G G G G G G G G G G G G T G G G G G G
1 chr1_115199555 0 115199555 G G G G G G G G C C C C G G G G G G G G
1 chr1_115204041 0 115204041 G G G G C C G G G G G G G G G G G G G G
1 chr1_115204441 0 115204441 T T T T T T G G T T T T T T T T T T T T
1 chr1_115210345 0 115210345 A A A A A T A A A A A A A A A A A A A A
1 chr1_115214060 0 115214060 G G G G G G G G C C C C G G G G G G G G
1 chr1_115228844 0 115228844 A A A A A A T T A A A A A A A A A A A A
1 chr1_115238794 0 115238794 G G G G G G G G G G G G G G T T G G G G
1 chr1_115259310 0 115259310 G G G G C G G G G G G G G G G G G G G G
1 chr1_115260458 0 115260458 C C C C C C C C G G G G C C C C C C C C
1 chr1_115278407 0 115278407 C C A C C C C C C C C C C C C C C C C C
1 chr1_115315681 0 115315681 C C C C C C C C G G G G C C C C C C C C
1 chr1_115327084 0 115327084 G G G G G G G G G G G G G G C C G G G G
1 chr1_115335176 0 115335176 G G G T G G G G G G G G G G G G G G G G
1 chr1_115336622 0 115336622 A A A A A A A A C C C C A A A A A A A A
1 chr1_115349186 0 115349186 A A A C A C A A A A A A A A A A A A A A
1 chr1_115353211 0 115353211 T T G G G G T T G G G G G G G G G G T T
1 chr1_115369663 0 115369663 A A A A A A A A A A A A A C A A A A A A
1 chr1_115396482 0 115396482 G G G G G G G G C C G G G G G G G G G G
1 chr1_115397100 0 115397100 G G G G G G G G C C C C G G G G G G G G
1 chr1_115402242 0 115402242 G G G T G T G G G G G G G G G G G G G G
1 chr1_115413764 0 115413764 G G G G G G G G T T T T G G G G G G G G
1 chr1_115424580 0 115424580 C C C C C C C C C C C C A C C C C C C C
1 chr1_115468941 0 115468941 A C A A A A A A A A A A A A A A A A A A
1 chr1_115475548 0 115475548 G G G G G G G G C C C C G G G G G G G G
1 chr1_115475747 0 115475747 T T T T T T T T A A A A T T T T T T T T
1 chr1_115482780 0 115482780 G G G G G G G G G G G G G G G G T T G G
1 chr1_115496997 0 115496997 G G G G G G G G G G G G G G C G G G G G
1 chr1_115499295 0 115499295 A A A A A A A A A A A A C C A C A A A A
1 chr1_115523256 0 115523256 A A A A A A A A A C C C A A A A A A A A
1 chr1_115535734 0 115535734 C C A A A C C C C C C C C C C C C C C C
1 chr1_115546039 0 115546039 C C G G C G C C C C C C C C C C C C C C
1 chr1_115558544 0 115558544 T T T T T T T T T T T T A T A A T T T T
1 chr1_115564512 0 115564512 A A A A A A A A A A A C A A A A A A A A
1 chr1_115599075 0 115599075 G G G G G G G G T T T T G G G G G G G G
1 chr1_115603164 0 115603164 T T G G G G T T G G G G G G G G G G G G
1 chr1_115616162 0 115616162 G G G G G G G G G G G G G G G G T T G G
1 chr1_115645590 0 115645590 T T T T T T T T G T T T T T T T T T T T
1 chr1_115648159 0 115648159 A A A A A A A A A A A A A A T T A A A A
1 chr1_115650476 0 115650476 G G G G G G G G G G G G G G T T G G G G
1 chr1_115658912 0 115658912 C C C C C G C C C C C C C C C C C C C C
1 chr1_115665541 0 115665541 A A A A A A A A T T T T A A A A A A A A
1 chr1_115674873 0 115674873 G G G G G G G G T T T T T T T T T T G G
1 chr1_115687159 0 115687159 G G G G G G G G G G G G G G C C G G G G
1 chr1_115689449 0 115689449 A A A A A T A A A A A A A A A A A A A A
1 chr1_115690766 0 115690766 C C C C C C C C C C C C C G C C C C C C
1 chr1_115690979 0 115690979 C C C C C C C C C C C C G G G G G G C C
1 chr1_115692044 0 115692044 C C C C C C C C C C C C A C C C C C C C
1 chr1_115709507 0 115709507 A A C C C C A A C C C C C C C C C C C C
1 chr1_115719440 0 115719440 G G G G G G G G G G G G G G G G C C G G
1 chr1_115725145 0 115725145 G G G G G G G G G G G G G G T T G G G G
1 chr1_115734310 0 115734310 C C C C C C C C C C C C C C G G C C C C
1 chr1_115735199 0 115735199 G G G G G G G G G G G G G T G G G G G G
1 chr1_115737234 0 115737234 C C C C C C C C C C C C C G C C C C C C
1 chr1_115741381 0 115741381 A A A A A A A A A C A A A A A A A A A A
1 chr1_115746585 0 115746585 T T T T T T T T G T T T T T T T T T T T
1 chr1_115764829 0 115764829 C C C C C C C C C C C C C C A A C C C C
1 chr1_115774823 0 115774823 T T T T T T T T T T T T T T T T A A T T
1 chr1_115783370 0 115783370 C C C C C C C C C C C C C C C C A A C C
1 chr1_115783814 0 115783814 A A A A A A A A A A A T A A A A A A A A
1 chr1_115810865 0 115810865 G G G G G G G G G G G G G G T T G G G G
1 chr1_115836552 0 115836552 C C C C C C C C G G G G C C C C C C C C
1 chr1_115848321 0 115848321 C C C C C C C C G G C C C C C C C C C C
1 chr1_115875271 0 115875271 C G C C C C C C C C C C C C C C C C C C
1 chr1_115881281 0 115881281 T T T T T T T T A A A A T T T T T T T T
1 chr1_115882444 0 115882444 G G G G G G G G G G G G G T G G G G G G
1 chr1_115907193 0 115907193 C C C C C C C C C C C C C C A C C C C C
1 chr1_115920682 0 115920682 C G C C C C G G C C C C C C C C C C C C
1 chr1_115926135 0 115926135 G G G G G G G G G G G G G G G G G T G G
1 chr1_115926950 0 115926950 C C C C C C C C A A A A C C C C C C C C
1 chr1_115928019 0 115928019 C C C C C G C C C C C C C C C C C C C C
1 chr1_115944768 0 115944768 C C C C C C C C C G C C C C C C C C C C
1 chr1_115954698 0 115954698 T T T T A T T T T T T T T T T T T T T T
1 chr1_115959060 0 115959060 C C C C C C C C A A A A C C C C C C C C
1 chr1_115959445 0 115959445 C C C C C C C C C C C G C C C C C C C C
1 chr1_115984802 0 115984802 C C G G C G C C C C C C C C C C C C C C
1 chr1_115986493 0 115986493 A A A A A A A A C C C C A A A A A A A A
1 chr1_115993296 0 115993296 A A C C A C A A A A A A A A A A A A A A
1 chr1_116011640 0 116011640 T T T T T T T T G G G G T T T T T T T T
1 chr1_116023585 0 116023585 G G C G G G G G G G G G G G G G G G G G
1 chr1_116037324 0 116037324 C C C C C C C C G G G G C C C C C C C C
1 chr1_116097574 0 116097574 A A A A A T A A A A A A A A A A A A A A
1 chr1_116100788 0 116100788 A A A A A A A A A A A C A A A A A A A A
1 chr1_116126543 0 116126543 A A A A A A A A C C C C A A A A A A A A
1 chr1_116129601 0 116129601 G G G G G T G G G G G G G G G G G G G G
1 chr1_116137092 0 116137092 G G G G G G G G T T T T G G G G G G G G
1 chr1_116154509 0 116154509 G G G G G G G G G G G G G T G G G G G G
1 chr1_116176475 0 116176475 A A A A A A A A T T T T A A A A A A A A
1 chr1_116187501 0 116187501 C C C C C C C C A A A A C C C C C C C C
1 chr1_116260589 0 116260589 G G G G G G G G C C C C G G G G G G G G
1 chr1_116281129 0 116281129 C C C C C C C C C C C C C C A A C C C C
1 chr1_116281185 0 116281185 C C C C C C C C C C C C A C C C C C C C
1 chr1_116285538 0 116285538 C C C C C C C C C C C C C C G G C C C C
1 chr1_116332106 0 116332106 C C C C C C C C G G G G C C C C C C C C
1 chr1_116393298 0 116393298 G G T T T T G G T T T T T T T T T T G G
1 chr1_116396621 0 116396621 C C A A A A C C C C C C C C C C C C C C
1 chr1_116433825 0 116433825 G G G G G G G G G G G G G G C C G G G G
1 chr1_116444082 0 116444082 G G G G G G G G G G G G C G G G G G G G
1 chr1_116448515 0 116448515 T T T T T T T T T T T T A T T T T T T T
1 chr1_116514166 0 116514166 C C A A A C C C C C C C C C C C C C C C
1 chr1_116544947 0 116544947 T T T T T T T T T T T T A T T T T T T T
1 chr1_116545805 0 116545805 G G G G G G G G C G G G G G G G G G G G
1 chr1_116593125 0 116593125 G G C C C C G G C C C C C C C C C C G G
1 chr1_116605554 0 116605554 G G G G G G G G C C C C G G G G G G G G
1 chr1_116612855 0 116612855 C C C C C C C C C C C C C G C C C C C C
1 chr1_116631552 0 116631552 C C C C C C C C C C A C C C C C C C C C
1 chr1_116636357 0 116636357 C C G G C G C C C C C C C C C C C C C C
1 chr1_116636500 0 116636500 G G G G C G G G G G G G G G G G G G G G
1 chr1_116650934 0 116650934 A C A A A A A A A A A A A A A A A A A A
1 chr1_116658898 0 116658898 C C C C C C C C C C C C C C C C A A C C
1 chr1_116679350 0 116679350 G G G G G G G G G G G G G G G T G G G G
1 chr1_116748623 0 116748623 A A A A A A A A A A A A A A A A C C A A
1 chr1_116807064 0 116807064 G G G G G G G G T T T T G G G G G G G G
1 chr1_116848619 0 116848619 T T T T T T T T T T T T T T G T T T T T
1 chr1_116852552 0 116852552 C C C C C C C C A A A A C C C C C C C C
1 chr1_116857464 0 116857464 G T T T T T T T T T T T T T T T T T T T
1 chr1_116868274 0 116868274 C G G G G G G G G G G G G G G G G G G G
1 chr1_116879041 0 116879041 T T T T G T T T T T T T T T T T T T T T
1 chr1_116896117 0 116896117 A A A C A A A A A A A A A A A A A A A A
1 chr1_116896608 0 116896608 C G C C C C G G C C C C C C C C C C G G
1 chr1_116910805 0 116910805 C C C C C C C C G G G G C C C C C C C C
1 chr1_116940076 0 116940076 T T T T T T T T T T T T G G T T T T T T
1 chr1_116971801 0 116971801 G G G G G G G G T T T T G G G G G G G G
1 chr1_116974025 0 116974025 C C C C C C C C C C C C C C C G C C C C
1 chr1_116974093 0 116974093 G G G G G G G G G G G G G G G G T T G G
1 chr1_116977778 0 116977778 C C C C C C C C C C C C C C G G C C C C
1 chr1_116981986 0 116981986 T T T T T T T T A A A A T T T T T T T T
1 chr1_117003893 0 117003893 T T T T T T T T T T T T T T G G T T T T
1 chr1_117010090 0 117010090 G G G G G G G G C C C C G G G G G G G G
1 chr1_117014660 0 117014660 G G G G G G G G G G G G C G G G G G G G
1 chr1_117015361 0 117015361 C C C C C C C C C C C C C G C C C C C C
1 chr1_117017146 0 117017146 G G T T G T G G G G G G G G G G G G G G
1 chr1_117030216 0 117030216 C C A C C C C C C C C C C C C C C C C C
1 chr1_117033930 0 117033930 C C C C C C C C C C C C C C C C A A C C
1 chr1_117075211 0 117075211 G G G G G G G G G G G G G G T T G G G G
1 chr1_117076076 0 117076076 A A A A A A A A C C C C A A A C A A A A
1 chr1_117077428 0 117077428 C C C C A C C C C C C C C C C C C C C C
1 chr1_117154400 0 117154400 C C C C C C C C C C C C C C A C C C C C
1 chr1_117175907 0 117175907 G G G G G G G G G G G G G G G G C C G G
1 chr1_117237735 0 117237735 G G G G G G G G C C C C G G G G G G G G
1 chr1_117264550 0 117264550 C C C C C C C C C C C C C C G G G G C C
1 chr1_117291530 0 117291530 C C C C C C C C A A A A C C C C C C C C
1 chr1_117306402 0 117306402 C C C C C C C C C C C C A A C C C C C C
1 chr1_117312334 0 117312334 C C C C C C C C C G C C C C C C C C C C
1 chr1_117318829 0 117318829 A T T T T T A A T T T T T T T T T T A A
1 chr1_117323668 0 117323668 G G G G G G G G C C C C G G G G G G G G
1 chr1_117340045 0 117340045 C C C C C C C C C C C C C C G G C C C C
1 chr1_117354308 0 117354308 A A A A A A A A A A A A A A C C A A A A
1 chr1_117360493 0 117360493 G G G G G G G G T T T T G G G G G G G G
1 chr1_117390983 0 117390983 G G G G G G G G G G C G G G G G G G G G
1 chr1_117395744 0 117395744 A A A A A A A A A A A A A C A A A A A A
1 chr1_117400452 0 117400452 C G G G G G G G G G G G G G G G G G G G
1 chr1_117405365 0 117405365 A A A A A A A A T T A T A A A A A A A A
1 chr1_117410542 0 117410542 C C C C C C C C C G C G C C C C C C C C
1 chr1_117415845 0 117415845 A A A A A A A A A A A C A A A A A A A A
1 chr1_117432715 0 117432715 T T T T T T T T T T T T T T A T T T T T
1 chr1_117435616 0 117435616 T T G T G G T T T T T T T T T T T T T T
1 chr1_117447324 0 117447324 A A A A A T A A A A A A A A A A A A A A
1 chr1_117453967 0 117453967 A A A A A A A A T T T T A A A A A A A A
1 chr1_117480560 0 117480560 C C C C C C C C A A A A C C C C C C C C
1 chr1_117482538 0 117482538 C C C C C C C C C C C C C C C C C G C C
1 chr1_117494537 0 117494537 T T T T T T T T G T T T T T T T T T T T
1 chr1_117501109 0 117501109 A A A A A A A A A A A A A C A A A A A A
1 chr1_117540622 0 117540622 T T T T T T T T G G G G T T T T T T T T
1 chr1_117590352 0 117590352 A A A A A A A A T T T T A A A A A A A A
1 chr1_117598487 0 117598487 A A C C C C A A C C C C C C C C C C A A
1 chr1_117617759 0 117617759 C G G G G G G G G G G G G G G G G G G G
1 chr1_117619512 0 117619512 A C A A A A A A A A A A A A A A A A C C
1 chr1_117627641 0 117627641 G G G G G G G G G G G G G G G G G T G G
1 chr1_117655814 0 117655814 G G T T T T G G T T T T T T T T T T T T
1 chr1_117674435 0 117674435 C C C C C C C C C C A C C C C C C C C C
1 chr1_117709644 0 117709644 T T T T T T T T T T T T T T A A T T T T
1 chr1_117747901 0 117747901 G G G G G G G G G G G G C G G G G G G G
1 chr1_117767307 0 117767307 A A A A A A A A T T T T A A A A A A A A
1 chr1_117780841 0 117780841 T T T T T T T T A A A A T T T T T T T T
1 chr1_117786348 0 117786348 C C C C C C C C A A A A C C C C C C C C
1 chr1_117795553 0 117795553 T T T T T T T T T T T T A T T T T T T T
1 chr1_117799410 0 117799410 C C C C C C C C C G C C C C C C C C C C
1 chr1_117799607 0 117799607 G G G G G G G G T T T T G G G G G G G G
1 chr1_117802638 0 117802638 C C C C C C C C A A A A C C C C C C C C
1 chr1_117803109 0 117803109 T T T T T T T T T T T T G G T T T T T T
1 chr1_117844269 0 117844269 G G G G G G G G T T T T G G G G G G G G
1 chr1_117845715 0 117845715 A A A T A A A A A A A A A A A A A A A A
1 chr1_117847152 0 117847152 G G G G G G G G T T T T G G G G G G G G
1 chr1_117904237 0 117904237 A A A C A C A A A A A A A A A A A A A A
1 chr1_117912680 0 117912680 C C A A A C C C C C C C C C C C C C C C
1 chr1_117933531 0 117933531 G G G G G G G G G G G G G G G G T T G G
1 chr1_117969626 0 117969626 A A A A A A A A A A A A A C A A A A A A
1 chr1_117970644 0 117970644 C C C C C C C C A C C C C C C C C C C C
1 chr1_117973495 0 117973495 G G G G G G G G G G G G C C G G C C G G
1 chr1_117987958 0 117987958 G G G G G G G G G T G G G G G G G G G G
1 chr1_118002183 0 118002183 C C C C C C C C C C C C C C G G G G C C
1 chr1_118009705 0 118009705 G G G G G G G G C C C C G G G G G G G G
1 chr1_118011164 0 118011164 T T T T T T T T A A A A T T T T T T T T
1 chr1_118031346 0 118031346 G G G T G T G G G G G G G G G G G G G G
1 chr1_118038591 0 118038591 A A A A A A A A C C C C A A A A A A A A
1 chr1_118067814 0 118067814 G G G G G G G G G G G T G G G G G G G G
1 chr1_118072987 0 118072987 C C C C C C C C C C C C A C C C C C C C
1 chr1_118091937 0 118091937 T T T T T T T T G G G G T T T T T T T T
1 chr1_118109277 0 118109277 T T T T T T T T A A A A T T T T T T T T
1 chr1_118113721 0 118113721 G G G G G G G G G G G G C G G G G G G G
1 chr1_118130168 0 118130168 A T T T T T T T T T T T T T T T T T T T
1 chr1_118139272 0 118139272 A A A A A A A A C C C C A A A A A A A A
1 chr1_118158294 0 118158294 A C A A A A A A A A A A A A A A A A A A
1 chr1_118185446 0 118185446 A A A A A A A A C C C C A A A A A A A A
1 chr1_118185743 0 118185743 T T T T T T T T G G G G T T T T T T T T
1 chr1_118215898 0 118215898 A A A A A A A A A A A A A A T T A A A A
1 chr1_118217560 0 118217560 C C C C C C C C G G G G C C C C C C C C
1 chr1_118221859 0 118221859 A A A A A A A A A C C C A A A A A A A A
1 chr1_118236166 0 118236166 C C C G G G C C C C C C C C C C C C C C
1 chr1_118246087 0 118246087 C C C C C C C C C C C C A C C C C C C C
1 chr1_118251615 0 118251615 C C C C C C C C C C C C C C G G C C C C
1 chr1_118261886 0 118261886 A A T T T T T T T T T T T T T T T T T T
1 chr1_118285273 0 118285273 A A A A A A A A A T A A A A A A A A A A
1 chr1_118286133 0 118286133 G G G G G G G G T T T T G G G G G G G G
1 chr1_118294420 0 118294420 G G C C C C C C C C C C C C C C C C C C
1 chr1_118303539 0 118303539 C C C C C C C C A A A A C C C C C C C C
1 chr1_118311573 0 118311573 A A T T T T A A A A A A A A A A A A A A
1 chr1_118320666 0 118320666 T T G T G T T T T T T T T T T T T T T T
1 chr1_118324960 0 118324960 G G G G G G G G T T T T G G G G G G G G
1 chr1_118333483 0 118333483 C C C G C G C C C C C C C C C C C C C C
1 chr1_118335185 0 118335185 C C C C C C C C A A A A C C C C C C C C
1 chr1_118361033 0 118361033 A A A A A A A A A A A A A C A A A A A A
1 chr1_118362720 0 118362720 C C C C C G C C C C C C C C C C C C C C
1 chr1_118371788 0 118371788 T T T T T T T T T T T T G T T T T T T T
1 chr1_118378354 0 118378354 G G G G G T G G G G G G G G G G G G G G
1 chr1_118403420 0 118403420 T T T T A T T T T T T T T T T T T T T T
1 chr1_118405527 0 118405527 T T T T T T T T T T T T T T T T A A T T
1 chr1_118412855 0 118412855 G G G G G G G G C G G G G G G G G G G G
1 chr1_118430179 0 118430179 C C C C C C C C A A A A C C C C C C C C
1 chr1_118450119 0 118450119 C C C C C C C C C G C C C C C C C C C C
1 chr1_118508049 0 118508049 G G G G C G G G G G G G G G G G G G G G
1 chr1_118523059 0 118523059 C C A A A A C C A A A A A A A A A A C C
1 chr1_118530094 0 118530094 A A A A A A A A A A A A A C A A A A A A
1 chr1_118533140 0 118533140 C C C C C C C C G G G G C C C C C C C C
1 chr1_118540956 0 118540956 T T T T T T T T T T T T T T T T G G T T
1 chr1_118541998 0 118541998 A A C C C C A A A A A A A A A A A A A A
1 chr1_118589033 0 118589033 G G G G C G G G G G G G G G G G G G G G
1 chr1_118592218 0 118592218 C G G G G G G G G G G G G G G G G G G G
1 chr1_118593188 0 118593188 A A A A A A A A C C C C A A A A A A A A
1 chr1_118627711 0 118627711 C C C C A C C C C C C C C C C C C C C C
1 chr1_118653533 0 118653533 A A A A A A A A C C C C C C C C C C A A
1 chr1_118656252 0 118656252 T T T T T T T T T T G T T T T T T T T T
1 chr1_118689469 0 118689469 G G G G G G G G G G G G G G G G C G G G
1 chr1_118689734 0 118689734 T T A A A A T T T T T T T T T T T T T T
1 chr1_118690469 0 118690469 T T T T T T T T G G G G T T T T T T T T
1 chr1_118706029 0 118706029 C C C C C C C C C C C C A A C C C C C C
1 chr1_118717099 0 118717099 A A A A A A A A A A A A A A T T A A A A
1 chr1_118722644 0 118722644 A A A A A A A A A A A A A A A A A C A A
1 chr1_118736164 0 118736164 C C C C C C C C A A A A C C C C C C C C
1 chr1_118741814 0 118741814 A A A A A A A A A A A A A A A A C C A A
1 chr1_118765627 0 118765627 T T A A A A T T A A A A A A A A A A T T
1 chr1_118778307 0 118778307 T T T T T T T T T T T T G T T T T T T T
1 chr1_118778464 0 118778464 A A A A A A A A C C C C A A A A A A A A
1 chr1_118784160 0 118784160 A A A A A A A A A A A A A T A A A A A A
1 chr1_118815879 0 118815879 C C C C A C C C C C C C C C C C C C C C
1 chr1_118820156 0 118820156 C C G G G G C C C C C C C C C C C C C C
1 chr1_118827302 0 118827302 C C A A C C C C C C C C C C C C C C C C
1 chr1_118829933 0 118829933 C C C C C C C C C C C C G G G G G G C C
1 chr1_118832008 0 118832008 T T T T T T T T G T T T T T T T T T T T
1 chr1_118832012 0 118832012 C C C C C C C C C C C C C C A A C C C C
1 chr1_118833960 0 118833960 C C G G G G C C G G G G G G G G G G C C
1 chr1_118835317 0 118835317 A A A A A A A A T T T T A A A A A A A A
1 chr1_118836440 0 118836440 T T T T T T T T A A A A T T T T T T T T
1 chr1_118836873 0 118836873 C C C C C C C C A C A A C C C C C C C C
1 chr1_118837426 0 118837426 G G G G G G G G G G G G G T G G G G G G
1 chr1_118859381 0 118859381 G G G G G G G G G G G G T T T T T T G G
1 chr1_118874978 0 118874978 C C C C C C C C G G G G C C C C C C C C
1 chr1_118896288 0 118896288 C C A C C C C C C C C C C C C C C C C C
1 chr1_118900697 0 118900697 C C C C C C A A C C C C C C C C C C C C
1 chr1_118920950 0 118920950 G G G G G G G G C C C C G G G G G G G G
1 chr1_118922557 0 118922557 C C C C C C C C C C C C C C G G C C C C
1 chr1_118926206 0 118926206 G G G G G G G G T T T T G G G G G G G G
1 chr1_118927644 0 118927644 G G G G G G G G C G G G G G G G G G G G
1 chr1_118952912 0 118952912 C C C C C C C C C C C C C C C C A A C C
1 chr1_118967520 0 118967520 A A A A A A A A A A A A A A C C A A A A
1 chr1_119007564 0 119007564 T T T T T T T T T T T T G G G G G G T T
1 chr1_119014475 0 119014475 T T A A A T T T T T T T T T T T T T T T
1 chr1_119028626 0 119028626 T T T T T T T T G G G G T T T T T T T T
1 chr1_119058241 0 119058241 G G G G G G G G G G G G G G G G C C G G
1 chr1_119061554 0 119061554 A A A A A A A A A A A A A C A A A A A A
1 chr1_119069951 0 119069951 A C A A A A C C A A A A A A A A A A C C
1 chr1_119104655 0 119104655 T T G G G G G G G G G G G G G G G G T T
1 chr1_119115833 0 119115833 A A A A A A A A A A A A A A A A C C A A
1 chr1_119127202 0 119127202 G G G G G G G G C C C C G G G G G G G G
1 chr1_119150219 0 119150219 T T T T T T T T A A A A T T T T T T T T
1 chr1_119159225 0 119159225 G G G G G G G G C C C C G G G G G G G G
1 chr1_119161103 0 119161103 T T G G G G T T T T T T T T T T T T T T
1 chr1_119186306 0 119186306 C C A C A C C C C C C C C C C C C C C C
1 chr1_119187107 0 119187107 C C G G G G G G G G G G G G G G G G C C
1 chr1_119196075 0 119196075 G G G G G G G G C C C C G G G G G G G G
1 chr1_119198667 0 119198667 A A A A A A A A A A A A A C A A A A A A
1 chr1_119202884 0 119202884 G G G T G G G G G G G G G G G G G G G G
1 chr1_119204923 0 119204923 T T T T T T T T T T T T G T T T T T T T
1 chr1_119212413 0 119212413 A T T T T T A A T T T T T T T T T T T T
1 chr1_119221335 0 119221335 T T G G G G T T T T T T T T T T T T T T
1 chr1_119242959 0 119242959 C C C C C C G G C C C C C C C C C C C C
1 chr1_119248316 0 119248316 G G T T T T T T T T T T T T T T T T G G
1 chr1_119264152 0 119264152 A A C C A C A A A A A A A A A A A A A A
1 chr1_119264314 0 119264314 C C C C C C C C C C C C C C C C G G C C
1 chr1_119267463 0 119267463 A A A A A A A A A A A T A A A A A A A A
1 chr1_119276130 0 119276130 A A A A A A A A C C C C A A A A A A A A
1 chr1_119276256 0 119276256 G T G G G G G G G G G G G G G G G G G G
1 chr1_119279435 0 119279435 C C C C C C C C C C C C C G C C C C C C
1 chr1_119283731 0 119283731 C C C C C C C C A A A A C C C C C C C C
1 chr1_119296241 0 119296241 G G G G G G G G C C C C G G G G G G G G
1 chr1_119318627 0 119318627 G G C C C C G G C C C C C C C C C C G G
1 chr1_119320930 0 119320930 A A A A A A A A A A A A A C A A A A A A
1 chr1_119328298 0 119328298 C C C C C C C C C G C G C C C C C C C C
1 chr1_119334164 0 119334164 G G G G G G G G C G G G G G G G G G G G
1 chr1_119356255 0 119356255 C C C C C C C C G G G G C C C C C C C C
1 chr1_119370297 0 119370297 C C C C C C C C C C C C A A A A A A C C
1 chr1_119397214 0 119397214 G G G G G G G G T T T T G G G G G G G G
1 chr1_119433877 0 119433877 G G C G G G G G G G G G G G G G G G G G
1 chr1_119434913 0 119434913 A A A A A A A A T T T T A A A A A A A A
1 chr1_119442469 0 119442469 A A A A A A A A A C A A A A A A A A A A
1 chr1_119473867 0 119473867 G G G G G G G G G G G G T T T T T T G G
1 chr1_119491814 0 119491814 C C C C C C C C A A A A C C C C C C C C
1 chr1_119492573 0 119492573 A A A A A A A A T T T T A A A A A A A A
1 chr1_119496018 0 119496018 G G G G G G G G G G G G C C G G G G G G
1 chr1_119509770 0 119509770 T T T T T T T T T T T T T T G T T T T T
1 chr1_119523818 0 119523818 T T T T T T T T A T A T T T T T T T T T
1 chr1_119533302 0 119533302 A A A A A A A A C C C C A A A A A A A A
1 chr1_119551597 0 119551597 C C C C C C C C C C C C C C C C G G C C
1 chr1_119576806 0 119576806 T T T T T T T T T T T T T T T T G T T T
1 chr1_119588669 0 119588669 C C C C C C C C C C C C C C C G C C C C
1 chr1_119613009 0 119613009 G G G G G G G G G G G G G G G G T T G G
1 chr1_119614014 0 119614014 T T T T T T T T T T T T A T T T T T T T
1 chr1_119615155 0 119615155 G G G G G G G G G G G G G G G G T T G G
1 chr1_119627844 0 119627844 A A A A A A A A T T T T A A A A A A A A
1 chr1_119678333 0 119678333 G G G G C G G G G G G G G G G G G G G G
1 chr1_119685765 0 119685765 T T T T T T T T T T T T G T T T T T T T
1 chr1_119707678 0 119707678 C C C C C C C C A C A C C C C C C C C C
1 chr1_119768715 0 119768715 T T T T T T G G T T T T T T T T T T T T
1 chr1_119768844 0 119768844 C C C C C C C C C C C C A A C C C C C C
1 chr1_119780059 0 119780059 T T T T T T T T T T T T G T T T T T T T
1 chr1_119793324 0 119793324 G G G G G T G G G G G G G G G G G G G G
1 chr1_119795665 0 119795665 A A A A A A A A C C C C A A A A A A A A
1 chr1_119796497 0 119796497 G G G G G G G G T T T T G G G G G G G G
1 chr1_119797080 0 119797080 C C C C C C C C C G C C C C C C C C C C
1 chr1_119797151 0 119797151 C C C C C C C C G G G G C C C C C C C C
1 chr1_119799211 0 119799211 G G G G G G G G C C C C G G G G G G G G
1 chr1_119803768 0 119803768 A A A A A A A A A T T T A A A A A A A A
1 chr1_119812990 0 119812990 C C C C C C C C C C C C C C A A C C C C
1 chr1_119821951 0 119821951 T T T T T T T T G G G G T T T T T T T T
1 chr1_119830624 0 119830624 G G G G G G G G C C C C G G G G G G G G
1 chr1_119873712 0 119873712 A A A A A A A A A A A C A A A A A A A A
1 chr1_119883981 0 119883981 G G G G G G G G G G G G G G T T G G G G
1 chr1_119889291 0 119889291 T T T T T T T T G G G G T T T T T T T T
1 chr1_119897127 0 119897127 C C A C A C C C C C C C C C C C C C C C
1 chr1_119924674 0 119924674 T T G G G G T T G G G G G G G G G G T T
1 chr1_119931141 0 119931141 G G G G G G G G G G G G T T G G G G G G
1 chr1_119932658 0 119932658 G G G G G G G G T T T T G G G G G G G G
1 chr1_119945306 0 119945306 A A A A A A A A A A A A A C A A A A A A
1 chr1_120005275 0 120005275 G G G G G G G G G G G G C C G G G G G G
1 chr1_120024399 0 120024399 G T T T T T T T T T T T T T T T T T T T
1 chr1_120030660 0 120030660 G G G G G G G G G G G G T T G G G G G G
1 chr1_120060016 0 120060016 A A A A A A A A A A A A T T T T A A A A
1 chr1_120095132 0 120095132 A A A A A A A A T T T T A A A A A A A A
1 chr1_120110860 0 120110860 G G G G G G G G T T T T G G G G G G G G
1 chr1_120135784 0 120135784 C C C G C C C C C C C C C C C C C C C C
1 chr1_120175980 0 120175980 C C C C C C G G C C C C C C C C C C C C
1 chr1_120229052 0 120229052 C C C C C C C C G G G G C C C C C C C C
1 chr1_120249674 0 120249674 C C C C C C C C C C C C C G C C C C C C
1 chr1_120260935 0 120260935 C C C C C C C C C G C G C C C C C C C C
1 chr1_120306082 0 120306082 T T T T T T T T T T T T T T T T G G T T
1 chr1_120306736 0 120306736 T T T T T T T T T T G T T T T T T T T T
1 chr1_120310701 0 120310701 G G G T G G G G G G G G G G G G G G G G
1 chr1_120311083 0 120311083 G G G G G G G G G G G G G T G G G G G G
1 chr1_120333996 0 120333996 T T T T G T T T T T T T T T T T T T T T
1 chr1_120334081 0 120334081 A A A A A A A A A A A T A A A A A A A A
1 chr1_120354609 0 120354609 G G G G G G G G G T G G G G G G G G G G
1 chr1_120373878 0 120373878 C C G G G G C C G G G G G G G G G G C C
1 chr1_120419986 0 120419986 G G G G G G G G G G G G C G G G G G G G
1 chr1_120453276 0 120453276 T T T T T T T T T T T T T T T T A A T T
1 chr1_120508884 0 120508884 C C C C C C C C A A A A C C C C C C C C
1 chr1_120531731 0 120531731 G G G G G G G G C C C C G G G G G G G G
1 chr1_120542762 0 120542762 G G G G G G G G T T T T G G G G G G G G
1 chr1_120551808 0 120551808 T T T T T T T T T T T T A T T T T T T T
1 chr1_120579256 0 120579256 G G C C G G G G G G G G G G G G G G G G
1 chr1_120589736 0 120589736 C C C C C C C C C C A C C C C C C C C C
1 chr1_120633251 0 120633251 T T T T T T T T T T T T T T T T A T T T
1 chr1_120637579 0 120637579 A A A A A A A A A A A A A A C C A A A A
1 chr1_120639709 0 120639709 G G G G G G G G G G C G G G G G G G G G
1 chr1_120643701 0 120643701 C C C C C C C C G G G G C C C C C C C C
1 chr1_120710897 0 120710897 T T T T T T T T T T T T G T T T T T T T
1 chr1_120712943 0 120712943 G G G G C G G G G G G G G G G G G G G G
1 chr1_120728515 0 120728515 A C A A A A C C A A A A A A A A A A C C
1 chr1_120747056 0 120747056 A A A A A A A A A A A A A A T T A A A A
1 chr1_120801188 0 120801188 A A A A A A A A C C C C A A A A A A A A
1 chr1_120814434 0 120814434 T T G G G T T T T T T T T T T T T T T T
1 chr1_120817484 0 120817484 A A A A A C A A A A A A A A A A A A A A
1 chr1_120884974 0 120884974 A A A A A A A A C C C C A A A A A A A A
1 chr1_120893844 0 120893844 G G C C C C G G C C C C C C C C C C G G
1 chr1_120900817 0 120900817 T T T T T T T T T T T T G T T T T T T T
1 chr1_120918166 0 120918166 A A A A A A A A A A A T A A A A A A A A
1 chr1_120927035 0 120927035 G G C C C C G G G G G G G G G G G G G G
1 chr1_120948444 0 120948444 C C C C C C C C C C C C C C A C C C C C
1 chr1_120986206 0 120986206 A A A A A A A A A T A T A A A A A A A A
1 chr1_120988332 0 120988332 A A A A A A A A C C C C A A A A A A A A
1 chr1_120995306 0 120995306 G G G G G G G G C C C C G G G G G G G G
1 chr1_121004940 0 121004940 T T T T A A T T T T T T T T T T T T T T
1 chr1_121031512 0 121031512 C C C C A C C C C C C C C C C C C C C C
1 chr1_121045802 0 121045802 G G G G G G G G G G G G G G G G T T G G
1 chr1_121049852 0 121049852 A A A A A A A A A A A A A A A A C C A A
1 chr1_121058907 0 121058907 T T G G G T T T T T T T T T T T T T T T
1 chr1_121096451 0 121096451 T T T T A T T T T T T T T T T T T T T T
1 chr1_121097689 0 121097689 T T T T T T T T T T T T G T T T T T T T
1 chr1_121105090 0 121105090 G G G G G G G G G G G G G G T T G G G G
1 chr1_121130477 0 121130477 G G G G G G G G G G G G C G G G G G G G
1 chr1_121138379 0 121138379 A A A A A A A A C C C C A A A A A A A A
1 chr1_121138502 0 121138502 A T T T T T T T T T T T T T T T T T T T
1 chr1_121144993 0 121144993 G G G G G T G G G G G G G G G G G G G G
1 chr1_121150408 0 121150408 A A A A A A A A T T T T A A A A A A A A
1 chr1_121153014 0 121153014 G T G G G G T T G G G G G G G G G G G G
1 chr1_121154727 0 121154727 T T T T T T T T T T T T T T T T G G T T
1 chr1_121179854 0 121179854 C C C C A C C C C C C C C C C C C C C C
1 chr1_121222225 0 121222225 C C C C C C C C C C C C C C A A C C C C
1 chr1_121238313 0 121238313 A A A A A A A A A A A A A A A T A A A A
1 chr1_121251785 0 121251785 C C C C C C G G C C C C C C C C C C C C
1 chr1_121299241 0 121299241 C C C C C G C C C C C C C C C C C C C C
1 chr1_121390251 0 121390251 T T T T T T T T T T T T T T T T A A T T
1 chr1_121392151 0 121392151 G G G G G G G G C C C G G G G G G G G G
1 chr1_121412935 0 121412935 C C A A A A C C C C C C C C C C C C C C
1 chr1_121444305 0 121444305 C C C C C C C C C C C C C C G G C C C C
1 chr1_121459911 0 121459911 C C G G G G C C G G G G G G G G G G C C
1 chr1_121489083 0 121489083 T T T T A T T T T T T T T T T T T T T T
1 chr1_121501955 0 121501955 G G G G C G G G G G G G G G G G G G G G
1 chr1_121504505 0 121504505 T T G G G G T T G G G G G G G G G G T T
1 chr1_121506976 0 121506976 A A A A A A A A A A A A A C A A A A A A
1 chr1_121510234 0 121510234 C C C C C C C C G G G G C C C C C C C C
1 chr1_121512003 0 121512003 A A A A A A A A A A A A A A A A T T A A
1 chr1_121517053 0 121517053 G T T T T T T T T T T T T T T T T T T T
1 chr1_121520367 0 121520367 C C G G G G C C C C C C C C C C C C C C
1 chr1_121525195 0 121525195 A A A A A A A A C C A C A A A A A A A A
1 chr1_121535549 0 121535549 A A C C C C A A A A A A A A A A A A A A
1 chr1_121544274 0 121544274 G G G G G G G G G T G G G G G G G G G G
1 chr1_121553920 0 121553920 A A A T A A A A A A A A A A A A A A A A
1 chr1_121562001 0 121562001 C C C C C C C C C C C C C C A A C C C C
1 chr1_121573735 0 121573735 T T T T T T T T T T T T T T A A T T T T
1 chr1_121578586 0 121578586 A A A A A C A A A A A A A A A A A A A A
1 chr1_121611835 0 121611835 G G C C G G G G G G G G G G G G G G G G
1 chr1_121621326 0 121621326 G G G G G G G G G G G G G G G G C C G G
1 chr1_121631064 0 121631064 T T T T T T T T A A A A T T T T T T T T
1 chr1_121631451 0 121631451 G G G G G G G G G G G G G T G G G G G G
1 chr1_121640608 0 121640608 A A A A A A A A C C C C A A A A A A A A
1 chr1_121653947 0 121653947 A A A A A A A A A A A A A A A A A T A A
1 chr1_121662570 0 121662570 A A C C A C A A A A A A A A A A A A A A
1 chr1_121671404 0 121671404 T T T T G T T T T T T T T T T T T T T T
1 chr1_121672830 0 121672830 A A A A A C A A A A A A A A A A A A A A
1 chr1_121691861 0 121691861 T T G G T T T T T T T T T T T T T T T T
1 chr1_121717939 0 121717939 T T T T T T T T T T A T T T T T T T T T
1 chr1_121732973 0 121732973 C C C C C C C C G G G G C C C C C C C C
1 chr1_121733370 0 121733370 C C C C C C C C G G G G C C C C C C C C
1 chr1_121742240 0 121742240 G G G G G G G G G G G G G T G G G G G G
1 chr1_121743998 0 121743998 C C C C C C C C C C C C A C C C C C C C
1 chr1_121793816 0 121793816 T T T T T T T T G G G G T T T T T T T T
1 chr1_121816588 0 121816588 C C C C C C C C C C C G C C C C C C C C
1 chr1_121818206 0 121818206 T T T T T T T T A A A A T T T T T T T T
1 chr1_121819885 0 121819885 G G G G G G G G G G G G G G C G G G G G
1 chr1_121822134 0 121822134 G G G G C G G G G G G G G G G G G G G G
1 chr1_121844208 0 121844208 A A A A A C A A A A A A A A A A A A A A
1 chr1_121852607 0 121852607 T T G T T T T T T T T T T T T T T T T T
1 chr1_121863587 0 121863587 T T T T T T T T G G G G T T T T T T T T
1 chr1_121867824 0 121867824 T T T T T T T T T T T T T T T T G T T T
1 chr1_121868469 0 121868469 A A A A A A A A A A A A A C C C A A A A
1 chr1_121875073 0 121875073 G G G G G G G G C G G G G G G G G G G G
1 chr1_121927862 0 121927862 C C C C C C C C C C C C A C C C C C C C
1 chr1_121929231 0 121929231 C C G G G G C C C C C C C C C C C C C C
1 chr1_121941750 0 121941750 G G G G C G G G G G G G G G G G G G G G
1 chr1_121941962 0 121941962 A A A C C C A A A A A A A A A A A A A A
1 chr1_121943683 0 121943683 G G C G G G G G G G G G G G G G G G G G
1 chr1_121960959 0 121960959 G G G G G G G G G G G T G G G G G G G G
1 chr1_121961102 0 121961102 G G G G G G G G G G G G G G G G G T G G
1 chr1_121965518 0 121965518 C C C C C C C C C C C G C C C C C C C C
1 chr1_121988708 0 121988708 C C C C C C C C C C C C A C C C C C C C
1 chr1_121993893 0 121993893 G G G G G G G G C G G G G G G G G G G G
1 chr1_122017043 0 122017043 C C C C A C C C C C C C C C C C C C C C
1 chr1_122049543 0 122049543 T T T T T T T T A T T T T T T T T T T T
1 chr1_122079057 0 122079057 A A A A A A A A T T T T T T T T T T A A
1 chr1_122082273 0 122082273 C C C C C C C C C G C C C C C C C C C C
1 chr1_122098767 0 122098767 T T T T T T T T T T T T T T A A T T T T
1 chr1_122102448 0 122102448 A A A A A A A A A T T T A A A A A A A A
1 chr1_122135378 0 122135378 T T T T T T T T T T T T T T G T T T T T
1 chr1_122137656 0 122137656 A A A A A A A A C C C C A A A A A A A A
1 chr1_122164538 0 122164538 C C C C C C A A C C C C C C C C C C C C
1 chr1_122173124 0 122173124 A A A A A A A A T T T T A A A A A A A A
1 chr1_122181922 0 122181922 C C C C C C C C A A A A C C C C C C C C
1 chr1_122192072 0 122192072 C C A A A C C C C C C C C C C C C C C C
1 chr1_122194526 0 122194526 C C A A A A C C C C C C A A C C A A C C
1 chr1_122202196 0 122202196 A A A A A A A A C C C C A A A A A A A A
1 chr1_122202763 0 122202763 C C G G G G C C G G G G G G G G G G C C
1 chr1_122218958 0 122218958 T T T T G T T T T T T T T T T T T T T T
1 chr1_122231486 0 122231486 G G G G G G G G G G G G G G C C G G G G
1 chr1_122232341 0 122232341 A A C C A C A A A A A A A A A A A A A A
1 chr1_122259705 0 122259705 C C A A A A A A A A A A A A A A A A C C
1 chr1_122263471 0 122263471 C C A A A A A A A A A A A A A A A A C C
1 chr1_122269548 0 122269548 T T T T T T T T T T G G T T T T T T T T
1 chr1_122304880 0 122304880 G G G G G G G G C G C G G G G G G G G G
1 chr1_122338561 0 122338561 C C C C C C C C C C C G C C C C C C C C
1 chr1_122350134 0 122350134 T T T T T T T T G G G G T T T T T T T T
1 chr1_122364515 0 122364515 G G G G G G G G G G G G C G G G G G G G
1 chr1_122372206 0 122372206 A A A A A A A A T T T T A A A A A A A A
1 chr1_122408437 0 122408437 G G G G G G G G G G G G G G G T G G G G
1 chr1_122411975 0 122411975 C C C C C C C C A A A A C C C C C C C C
1 chr1_122415977 0 122415977 G G G G G G G G G G G G G G C G G G G G
1 chr1_122457694 0 122457694 G G G G G G G G G G G G G G G T G G G G
1 chr1_122471180 0 122471180 G G G G G G G G G G G G G G C G G G G G
1 chr1_122474015 0 122474015 C G C C C C C C C C C C C C C C C C C C
1 chr1_122489709 0 122489709 C C C C C C C C C C C C C C C C A C C C
1 chr1_122514609 0 122514609 C C C C C C C C C C C G C C C C C C C C
1 chr1_122518023 0 122518023 G G G G G T G G G G G G G G G G G G G G
1 chr1_122523601 0 122523601 C C C C C C C C C G C G C C C C C C C C
1 chr1_122527963 0 122527963 G G G G G G G G C C C C G G G G G G G G
1 chr1_122538568 0 122538568 T T T T T T T T T T T T G T T T T T T T
1 chr1_122548409 0 122548409 T T T T T T T T G G G G T T T T T T T T
1 chr1_122548440 0 122548440 T T T T T T T T G G G G T T T T T T T T
1 chr1_122580471 0 122580471 C C C C C C C C G G G G C C C C C C C C
1 chr1_122581482 0 122581482 G G G G G T G G G G G G G G G G G G G G
1 chr1_122582304 0 122582304 T T T T T T T T G G G G G G G G G G T T
1 chr1_122586086 0 122586086 G G G G G G G G C C C C G G G G G G G G
1 chr1_122609636 0 122609636 C C C C C C C C A A A A C C C C C C C C
1 chr1_122624165 0 122624165 A A C C C C A A C C A C C C C C C C C C
1 chr1_122624793 0 122624793 G G G G C G G G G G G G G G G G G G G G
1 chr1_122642000 0 122642000 G G G G G G G G G T T T G G G G G G G G
1 chr1_122644534 0 122644534 A A A A A A A A A A A A A A A A A T A A
1 chr1_122666242 0 122666242 G G G G G G G G T T T T T T T T G G G G
1 chr1_122679052 0 122679052 G G G G G G G G C C C C G G G G G G G G
1 chr1_122683222 0 122683222 T T T T T T T T T T T T T T A A T T T T
1 chr1_122693065 0 122693065 C C C C C C C C G G G G C C C C C C C C
1 chr1_122722576 0 122722576 G G G G G G G G G G G G C C C C C C G G
1 chr1_122726199 0 122726199 T T T T T T T T G G G G T T T T T T T T
1 chr1_122726898 0 122726898 G G G G C G G G G G G G G G G G G G G G
1 chr1_122739220 0 122739220 C C G G G G G G G G G G G G G G G G C C
1 chr1_122752922 0 122752922 G G G T G G G G G G G G G G G G G G G G
1 chr1_122772455 0 122772455 A A A A A A A A A A A A A A C C A A A A
1 chr1_122776410 0 122776410 C C C C C C C C C C C C C G C C C C C C
1 chr1_122784403 0 122784403 C C C C C C C C A A A A C C C C C C C C
1 chr1_122795902 0 122795902 A A A A A A A A C C C C A A A A A A A A
1 chr1_122824634 0 122824634 C G G G G G G G G G G G G G G G G G G G
1 chr1_122838511 0 122838511 T T T T T T G G T T T T T T T T T T T T
1 chr1_122847479 0 122847479 G G G G G G G G G G G G G G C G G G G G
1 chr1_122880599 0 122880599 A A C C C C A A C C C C A A A A A A A A
1 chr1_122889986 0 122889986 T T G G G G T T G G G G G G G G G G T T
1 chr1_122895890 0 122895890 T T T T T T T T T T T T T T T T G T T T
1 chr1_122902575 0 122902575 C C C C C C C C A C A A C C C C C C C C
1 chr1_122938021 0 122938021 G G G G G G G G C C C C G G G G G G G G
1 chr1_122963527 0 122963527 A A A A A A A A A A A A A C A A A A A A
1 chr1_122964313 0 122964313 G G C C C C G G G G G G G G G G G G G G
1 chr1_122973174 0 122973174 C C C C C C C C A A A C C C C C C C C C
1 chr1_122976758 0 122976758 G G G G G G G G G G G G G G G G G T G G
1 chr1_122985416 0 122985416 T T T T A T T T T T T T T T T T T T T T
1 chr1_123005888 0 123005888 C C G G G G C C C C C C C C C C C C C C
1 chr1_123010631 0 123010631 A A A A A A T T A A A A A A A A A A T T
1 chr1_123012808 0 123012808 A A A A A A A A A T A A A A A A A A A A
1 chr1_123036405 0 123036405 G G T T G T G G G G G G G G G G G G G G
1 chr1_123043307 0 123043307 A A A A A A A A A C A A A A A A A A A A
1 chr1_123045699 0 123045699 A A A C A A A A A A A A A A A A A A A A
1 chr1_123065037 0 123065037 C C C C C C C C G G G G C C C C C C C C
1 chr1_123084117 0 123084117 C C C C C C C C G G G G C C C C C C C C
1 chr1_123092356 0 123092356 C C A C A C C C C C C C C C C C C C C C
1 chr1_123093809 0 123093809 G G G G G T G G G G G G G G G G G G G G
1 chr1_123099629 0 123099629 G G G G G G G G G G G G G G G T G G G G
1 chr1_123113944 0 123113944 C C C C C C C C C C C C C C C C A A C C
1 chr1_123129940 0 123129940 G G G G G G G G G G G G G G T T G G G G
1 chr1_123136487 0 123136487 G G G G G G G G G G G G C G G G G G G G
1 chr1_123143043 0 123143043 G G G G G G G G G G G T G G G G G G G G
1 chr1_123147916 0 123147916 G G G G G G G G G G G T G G G G G G G G
1 chr1_123152438 0 123152438 C C C C C C C C C C C C A C C C C C C C
1 chr1_123163437 0 123163437 G G G G G G G G G G G G C C C C G G G G
1 chr1_123186051 0 123186051 G G G G G T G G G G G G G G G G G G G G
1 chr1_123191050 0 123191050 G G G G G G G G T T T T G G G G G G G G
1 chr1_123204590 0 123204590 G G G G G G G G G G G G G T G G G G G G
1 chr1_123209490 0 123209490 C C C C C C C C C G C C C C C C C C C C
1 chr1_123210866 0 123210866 A A A A A A A A A A A A A A C C A A A A
1 chr1_123237400 0 123237400 C C C C C C C C C C C G C C C C C C C C
1 chr1_123243218 0 123243218 C C C C A C C C C C C C C C C C C C C C
1 chr1_123244217 0 123244217 A A A A A A A A T T T T A A A A A A A A
1 chr1_123245428 0 123245428 A A A A A A A A T T T T A A A A A A A A
1 chr1_123250104 0 123250104 T T T T T T A A T T T T T T T T T T T T
1 chr1_123268261 0 123268261 T T T T G G T T T T T T T T T T T T T T
1 chr1_123271554 0 123271554 A A A A A A A A C C C C A A A A A A A A
1 chr1_123278585 0 123278585 A A A A A A A A A A A A C C C C C C A A
1 chr1_123280820 0 123280820 C C C C C C C C G G G G C C C C C C C C
1 chr1_123285109 0 123285109 C C C C C C C C G G G G C C C C C C C C
1 chr1_123295590 0 123295590 T T T T T T A A T T T T T T T T T T T T
1 chr1_123310204 0 123310204 T T T T T T T T T T T T G G T T T T T T
1 chr1_123313486 0 123313486 G G G G G G G G G G G G G T G G G G G G
1 chr1_123360352 0 123360352 A A A A A T A A A A A A A A A A A A A A
1 chr1_123363464 0 123363464 A A A A A A A A C C C C A A A A A A A A
1 chr1_123364946 0 123364946 C C C C C C C C C C C C G G G G G G C C
1 chr1_123369640 0 123369640 C C C C C C C C G G G G G G G G G G C C
1 chr1_123370417 0 123370417 G G G G G G G G T T T T G G G G G G G G
1 chr1_123387748 0 123387748 G G G G C G G G G G G G G G G G G G G G
1 chr1_123397480 0 123397480 T T G G G G T T T T T T T T T T T T T T
1 chr1_123408388 0 123408388 C C C C C C C C C C C C C C C C A A C C
1 chr1_123413913 0 123413913 G G G G G G G G G G G G G G C G G G G G
1 chr1_123415915 0 123415915 A A A A A A A A A A A A A T A A A A A A
1 chr1_123448773 0 123448773 C C C C C C C C C C C C A C A A C C C C
1 chr1_123454985 0 123454985 T T T T T T T T G G G G T T T T T T T T
1 chr1_123463858 0 123463858 C G C C C C C C C C C C C C C C C C C C
1 chr1_123475869 0 123475869 C G G G G G G G G G G G G G G G G G C C
1 chr1_123479070 0 123479070 A A A A A A A A A A A A A C C C A A A A
1 chr1_123479375 0 123479375 A A A A A A A A A A A T A A A A A A A A
1 chr1_123497323 0 123497323 C C C C C C C C A A A A A A A A A A C C
1 chr1_123514039 0 123514039 T T T T T T T T T T T T G T T T T T T T
1 chr1_123515891 0 123515891 C C A A A A C C A A A A A A A A A A C C
1 chr1_123534144 0 123534144 G G C G C G G G G G G G G G G G G G G G
1 chr1_123547005 0 123547005 T T T T T T T T A A A A T T T T T T T T
1 chr1_123550405 0 123550405 G G G G G G G G C C C C G G G G G G G G
1 chr1_123586331 0 123586331 T T T T T T T T G T G G T T T T T T T T
1 chr1_123596282 0 123596282 T T T T T T T T A T T T T T T T T T T T
1 chr1_123600855 0 123600855 A T T T T T T T T T T T T T T T T T T T
1 chr1_123615715 0 123615715 G G G G G G G G G G G G G G C G G G G G
1 chr1_123615780 0 123615780 C C C C A C C C C C C C C C C C C C C C
1 chr1_123644555 0 123644555 T T T T G T T T T T T T T T T T T T T T
1 chr1_123645077 0 123645077 C C C C C C C C C C C C C C C C A A C C
1 chr1_123668258 0 123668258 G T G G G G G G G G G G G G G G G G G G
1 chr1_123724863 0 123724863 A A A A A A A A A C C C A A A A A A A A
1 chr1_123790987 0 123790987 C C C C C C C C C C C C C C C G C C C C
1 chr1_123808325 0 123808325 A A A A A C A A A A A A A A A A A A A A
1 chr1_123816316 0 123816316 T T T T A T T T T T T T T T T T T T T T
1 chr1_123830937 0 123830937 G G G G G G C C G G G G G G G G G G G G
1 chr1_123845012 0 123845012 C C C C C C C C C C C C A A C C C C C C
1 chr1_123877496 0 123877496 G G G G G G G G C C G G G G G G G G G G
1 chr1_123893933 0 123893933 G G G G G G C C G G G G G G G G G G G G
1 chr1_123896349 0 123896349 G G G G G G G G G G C G G G G G G G G G
1 chr1_123898247 0 123898247 G G G G G G G G T T T T G G G G G G G G
1 chr1_123913044 0 123913044 G G G G G G G G T T T T G G G G G G G G
1 chr1_123945198 0 123945198 A A A A A A A A A A A A T T A A A A A A
1 chr1_123948098 0 123948098 A A A A A A A A C C C C A A A A A A A A
1 chr1_124006077 0 124006077 T T T T T T T T T T T T T T G G T T T T
1 chr1_124051377 0 124051377 T T T T T T T T G G G G T T T T T T T T
1 chr1_124076709 0 124076709 C C C C C C C C G G G G C C C C C C C C
1 chr1_124082933 0 124082933 T T T T A T T T T T T T T T T T T T T T
1 chr1_124089732 0 124089732 A A A A A A T T A A A A A A A A A A A A
1 chr1_124106282 0 124106282 T T T T T T T T T T T T G T T T T T T T
1 chr1_124107428 0 124107428 C C C C C C C C A C C C C C C C C C C C
1 chr1_124108008 0 124108008 G G G G G G G G G G G G C G G G G G G G
1 chr1_124120059 0 124120059 G G G G G G G G G G G G T T T T G G G G
1 chr1_124163236 0 124163236 A A A C C C A A A A A A A A A A A A A A
1 chr1_124229602 0 124229602 C C C C A C C C C C C C C C C C C C C C
1 chr1_124237287 0 124237287 G G G G G G G G G G G T G G G G G G G G
1 chr1_124240585 0 124240585 C C C C C C C C C G C G C C C C C C C C
1 chr1_124252299 0 124252299 C C G G G G G G G G G G G G G G G G G G
1 chr1_124255655 0 124255655 G G G G G G G G G G G G C G G G G G G G
1 chr1_124259904 0 124259904 C C C C C C A A C C C C C C C C C C C C
1 chr1_124268524 0 124268524 G G C C G G G G G G G G G G G G G G G G
1 chr1_124285250 0 124285250 G G C G G G G G G G G G G G G G G G G G
1 chr1_124288671 0 124288671 C C C C C C C C G G G G C C C C C C C C
1 chr1_124303706 0 124303706 A A A A A A A A C C C C A A A A A A A A
1 chr1_124307578 0 124307578 A A A A A A A A A A A A T T A A A A A A
1 chr1_124308666 0 124308666 G G G G G G G G C G G G G G G G G G G G
1 chr1_124325685 0 124325685 A A A A A A A A A A A A T T T T T T A A
1 chr1_124328276 0 124328276 C C C C C C C C C C C C C C C C G G C C
1 chr1_124332771 0 124332771 G G C G G G G G G G G G G G G G G G G G
1 chr1_124338063 0 124338063 G G G G G G G G G G G G G G C G G G G G
1 chr1_124347275 0 124347275 C C C C C C C C C C C C A C C C C C C C
1 chr1_124358167 0 124358167 C C C C C C C C C C C C A C C C C C C C
1 chr1_124371043 0 124371043 T T T T T T T T T T T T G G T T T T T T
1 chr1_124377097 0 124377097 A A C C C C A A A A A A A A A A A A A A
1 chr1_124377454 0 124377454 C C C C C C C C C C A C C C C C C C C C
1 chr1_124389588 0 124389588 T T T T T T T T A A A A T T T T T T T T
1 chr1_124398123 0 124398123 A A A A A A A A A T A T A A A A A A A A
1 chr1_124399637 0 124399637 T T T T T T T T T T T T G T T T T T T T
1 chr1_124409726 0 124409726 C C C C A C C C C C C C C C C C C C C C
1 chr1_124423654 0 124423654 A A C C A C A A A A A A A A A A A A A A
1 chr1_124460532 0 124460532 G G G G G G G G G G G G C G G G G G G G
1 chr1_124465945 0 124465945 C C C C C C C C A A A A C C C C C C C C
1 chr1_124482647 0 124482647 G G G G G G G G G G G G G T G G G G G G
1 chr1_124486552 0 124486552 C C C C C C C C G G G G C C C C C C C C
1 chr1_124490204 0 124490204 G G G G G G G G G G G G G G C C G G G G
1 chr1_124505067 0 124505067 C C C C C C C C C C C C C C A A C C C C
1 chr1_124515556 0 124515556 T T T T T T T T T T T T T T T T G T T T
1 chr1_124523827 0 124523827 G G G G G G G G G G G G G T G G G G G G
1 chr1_124526222 0 124526222 C C A C A A C C C C C C C C C C C C C C
1 chr1_124529626 0 124529626 T T T T T T T T G G G G T T T T T T T T
1 chr1_124561698 0 124561698 T T T T T T T T T T T T T T G G T T T T
1 chr1_124594803 0 124594803 G G C C C C G G G G G G C C C C C C G G
1 chr1_124635976 0 124635976 T T G T T T T T T T T T T T T T T T T T
1 chr1_124638007 0 124638007 C C C C C C G G C C C C C C C C C C C C
1 chr1_124652081 0 124652081 A A A A A A A A A A A A A A A A A C A A
1 chr1_124719905 0 124719905 C C C C C C C C C C C C C C G G C C C C
1 chr1_124745657 0 124745657 G G G G G G G G G G C G G G G G G G G G
1 chr1_124751976 0 124751976 A A A A A A A A A A A A A A A A C C A A
1 chr1_124772163 0 124772163 C C C C C C C C C C C C C C A C C C C C
1 chr1_124777460 0 124777460 T T T T A T T T T T T T T T T T T T T T
1 chr1_124784697 0 124784697 A A A A A A A A A A A A T T A A A A A A
1 chr1_124808081 0 124808081 A A A A A A A A A A A A C C C C C C A A
1 chr1_124810196 0 124810196 T T T T T T T T T T T T T T A T T T T T
1 chr1_124811389 0 124811389 C C C C C C C C C C C C A C C C C C C C
1 chr1_124812622 0 124812622 G G G G G G G G T T T T G G G G G G G G
1 chr1_124854870 0 124854870 G G G G G G G G G G G G T T T T T T G G
1 chr1_124857066 0 124857066 G G G G G G G G T T T T G G G G G G G G
1 chr1_124857172 0 124857172 G G G G G G G G G G G G G G T T G G G G
1 chr1_124858631 0 124858631 C C C C C C C C A C A C C C C C C C C C
1 chr1_124880848 0 124880848 G G G G G G G G C C C C G G G G G G G G
1 chr1_124894693 0 124894693 G T G G G G G G G G G G G G G G G G G G
1 chr1_124899530 0 124899530 G G G G G G G G G G G G C G G G G G G G
1 chr1_124908958 0 124908958 T T T T T T T T T T T T G G T T T T T T
1 chr1_124913415 0 124913415 A A A A A A A A A C A A A A A A A A A A
1 chr1_124968953 0 124968953 A A A A A A A A A A A C A A A A A A A A
1 chr1_124980486 0 124980486 T T G G G G T T T T T T T T T T T T T T
1 chr1_124996746 0 124996746 C C C C C G C C C C C C C C C C C C C C
1 chr1_125014657 0 125014657 A A A A A A A A A C A C A A A A A A A A
1 chr1_125023323 0 125023323 T T T T T T T T T T T T G G T T T T T T
1 chr1_125038204 0 125038204 C C C C C C C C C C C C C C C G C C C C
1 chr1_125044851 0 125044851 A A A A A A A A C C C C A A A A A A A A
1 chr1_125048509 0 125048509 C G G G G G G G G G G G G G G G G G G G
1 chr1_125049750 0 125049750 G G G G T T G G G G G G G G G G G G G G
1 chr1_125054638 0 125054638 T T T T T T T T T T T T T T A A T T T T
1 chr1_125067906 0 125067906 G G G G G G G G T T T T G G G G G G G G
1 chr1_125069039 0 125069039 G G C G C G G G G G G G G G G G G G G G
1 chr1_125104349 0 125104349 G T T T T T T T T T T T T T T T T T T T
1 chr1_125164425 0 125164425 G G G G G G G G G G G G C C G G G G G G
1 chr1_125176265 0 125176265 T T T T T T T T G G G G T T T T T T T T
1 chr1_125204315 0 125204315 T T G G G G T T G G G G G G G G G G T T
1 chr1_125209713 0 125209713 A A A A A A A A A A A A A A C C A A A A
1 chr1_125227169 0 125227169 T T T T T T T T T T T T T T T T G G T T
1 chr1_125311384 0 125311384 C G C C C C G G C C C C C C C C C C G G
1 chr1_125314742 0 125314742 T T T T T T T T G G G G T T T T T T T T
1 chr1_125316506 0 125316506 G G G G G G G G C C C C G G G G G G G G
1 chr1_125337884 0 125337884 A A A A A A A A A A A A A A A A A T A A
1 chr1_125338417 0 125338417 T T G G G G T T G G G G G G G G G G T T
1 chr1_125353315 0 125353315 C C C C C C C C C C C C A C C C C C C C
1 chr1_125359965 0 125359965 C C C C C C C C A A A A C C C C C C C C
1 chr1_125363646 0 125363646 C C C C C C C C C C C C C C C C C G C C
1 chr1_125377725 0 125377725 C C A A A A C C A A A A A A A A A A C C
1 chr1_125385229 0 125385229 G G G G G G G G G G G G G G G T G G G G
1 chr1_125402114 0 125402114 T T T T G T T T T T T T T T T T T T T T
1 chr1_125404938 0 125404938 G G G G G G G G G G G G G G G G C G G G
1 chr1_125449709 0 125449709 A A A A A A A A A T A A A A A A A A A A
1 chr1_125454386 0 125454386 T T T T T T T T T T A T T T T T T T T T
1 chr1_125462183 0 125462183 G G G G G G G G G G G G C G G G G G G G
1 chr1_125478275 0 125478275 G G G G G G G G G G G G G G C C G G G G
1 chr1_125488072 0 125488072 T T G G G G T T G G G G G G G G G G T T
1 chr1_125520393 0 125520393 C C C C C C C C C C C C C C A C C C C C
1 chr1_125539624 0 125539624 A A A A A A A A C C C C A A A A A A A A
1 chr1_125557105 0 125557105 C C C C C C C C C C C C C C C C G G C C
1 chr1_125572068 0 125572068 T T T T A T T T T T T T T T T T T T T T
1 chr1_125575931 0 125575931 A A A A A A A A A A A A A A A T A A A A
1 chr1_125604412 0 125604412 C C C G C G C C C C C C C C C C C C C C
1 chr1_125610128 0 125610128 A A A A A A A A T T T T A A A A A A A A
1 chr1_125611634 0 125611634 C C C C C C C C C C A C C C C C C C C C
1 chr1_125620631 0 125620631 A A C C C C C C C C C C C C C C C C C C
1 chr1_125624829 0 125624829 C C C C C C C C C C C C C C C C A A C C
1 chr1_125635513 0 125635513 T T T T T T T T G G G G T T T T T T T T
1 chr1_125676408 0 125676408 A A A A A A A A T T T T A A A A A A A A
1 chr1_125694607 0 125694607 T T T T T T T T T T T T G T T T T T T T
1 chr1_125735155 0 125735155 T T T T T T G G T T T T T T T T T T T T
1 chr1_125741811 0 125741811 C C C C C C A A C C C C C C C C C C C C
1 chr1_125765292 0 125765292 C C C C C C C C C C C C C C A C C C C C
1 chr1_125775031 0 125775031 T T A T T T T T T T T T T T T T T T T T
1 chr1_125786525 0 125786525 A A A A A A A A A A A A A A C C A A A A
1 chr1_125787057 0 125787057 A A A A A A A A A A A T A A A A A A A A
1 chr1_125788642 0 125788642 C C C C C C C C C C C G C C C C C C C C
1 chr1_125799450 0 125799450 A C A A A A C C A A A A A A A A A A A A
1 chr1_125808960 0 125808960 A A A A A A A A A A A A A A A A C C A A
1 chr1_125820307 0 125820307 G G G G G G G G G G G G C C C C G G G G
1 chr1_125823125 0 125823125 G G G G G G G G C G G G G G G G G G G G
1 chr1_125824087 0 125824087 C C C C C C C C C C C C A A A A A A C C
1 chr1_125862314 0 125862314 C C C C C C C C A A A A C C C C C C C C
1 chr1_125895844 0 125895844 T T T T T T T T G T T T T T T T T T T T
1 chr1_125905027 0 125905027 G G G G C G G G G G G G G G G G G G G G
1 chr1_125913950 0 125913950 A C C C C C C C C C C C C C C C C C C C
1 chr1_125914741 0 125914741 C C G G G G C C G G G G G G G G G G C C
1 chr1_125921276 0 125921276 C C C C C C C C C C C C C C A C C C C C
1 chr1_125927267 0 125927267 G G G G G G G G G G C G G G G G G G G G
1 chr1_125936653 0 125936653 C C C C C C C C C C C C G G G G G G C C
1 chr1_125939110 0 125939110 C C C C C C C C G G G G C C C C C C C C
1 chr1_125949562 0 125949562 G G G G G G G G G G G G G G C C C C G G
1 chr1_125952016 0 125952016 G G G G G G G G C C C C G G G G G G G G
1 chr1_125969313 0 125969313 A A A T A T A A A A A A A A A A A A A A
1 chr1_125999857 0 125999857 C C C C C C C C C C C C C C C C A C C C
1 chr1_126000199 0 126000199 G G G G G G G G C C C C G G G G G G G G
1 chr1_126009960 0 126009960 G G G G G G G G G G G G G G C C G G G G
1 chr1_126016012 0 126016012 C C C C C C C C C C C C C C A A C C C C
1 chr1_126017581 0 126017581 A A A A A A A A A A A A A A A A C C A A
1 chr1_126043595 0 126043595 T T T T T T T T A A A A T T T T T T T T
1 chr1_126054885 0 126054885 C C C C C C C C C C C G C C C C C C C C
1 chr1_126105259 0 126105259 C C C C C C C C C C C C A C C C C C C C
1 chr1_126108907 0 126108907 C C C C C C C C G G C G C C C C C C C C
1 chr1_126110392 0 126110392 A A T T T T A A A A A A A A A A A A A A
1 chr1_126126296 0 126126296 C C C C C C C C A A A A C C C C C C C C
1 chr1_126133660 0 126133660 G G G G G G G G G G G G G G G G C G G G
1 chr1_126167256 0 126167256 G G G G G G C C G G G G G G G G G G G G
1 chr1_126168909 0 126168909 C C C C C C C C C C G G C C C C C C C C
1 chr1_126208018 0 126208018 C C C C C C C C A C C C C C C C C C C C
1 chr1_126214324 0 126214324 C C C C C C C C C C C C C G C C C C C C
1 chr1_126217269 0 126217269 A A C C A C A A A A A A A A A A A A A A
1 chr1_126221631 0 126221631 G G G G G G G G G G G G G T G G G G G G
1 chr1_126221920 0 126221920 C C C C C C C C G G G G C C C C C C C C
1 chr1_126232854 0 126232854 G G C C C G G G G G G G G G G G G G G G
1 chr1_126253718 0 126253718 T T G G G G T T G G G G G G G G G G T T
1 chr1_126260452 0 126260452 C C A A A A A A A A A A A A A A A A C C
1 chr1_126272728 0 126272728 G G G G G G G G C C C C G G G G G G G G
1 chr1_126301374 0 126301374 G G G G G G G G C G G G G G G G G G G G
1 chr1_126304743 0 126304743 G G G G G G C C G G G G G G G G G G G G
1 chr1_126329877 0 126329877 T T T T A T T T T T T T T T T T T T T T
1 chr1_126335722 0 126335722 C C C C C C C C C C C C C C C C A C C C
1 chr1_126346358 0 126346358 C C C C C C C C G G G G C C C C C C C C
1 chr1_126354721 0 126354721 G G G G G G G G C C C C G G G G G G G G
1 chr1_126363764 0 126363764 G G G G G G G G G G G G G T G G G G G G
1 chr1_126379056 0 126379056 T T T T T T T T T T T T A A A T T T T T
1 chr1_126387790 0 126387790 G G C G G G G G G G G G G G G G G G G G
1 chr1_126391432 0 126391432 A A A A A C A A A A A A A A A A A A A A
1 chr1_126393455 0 126393455 C C C C C C C C C C C C C G C C C C C C
1 chr1_126397234 0 126397234 G G G G G G T T G G G G G G G G G G G G
1 chr1_126401122 0 126401122 G G G G G G G G G G G G G T G G G G G G
1 chr1_126410075 0 126410075 G G G G G G G G G G G G G G G G C C G G
1 chr1_126416006 0 126416006 A A A A A A A A A A A A A A A A C C A A
1 chr1_126418105 0 126418105 C C G G G G C C G G G G G G G G G G G G
1 chr1_126421632 0 126421632 G G G G G G G G C C C C G G G G G G G G
1 chr1_126430125 0 126430125 T T T T T T T T A A A A T T T T T T T T
1 chr1_126437117 0 126437117 A A A A A A A A A A C C A A A A A A A A
1 chr1_126450459 0 126450459 G G G G G G G G C C C C G G G G G G G G
1 chr1_126473174 0 126473174 A A A A A A A A A A A A A T A A A A A A
1 chr1_126477219 0 126477219 G G C C G G G G G G G G G G G G G G G G
1 chr1_126500061 0 126500061 A A A A A A A A T T T T A A A A A A A A
1 chr1_126516493 0 126516493 G G G G G G G G C C C C G G G G G G G G
1 chr1_126520165 0 126520165 C C C C C C C C C C C G C C C C C C C C
1 chr1_126580699 0 126580699 A A A A A A A A T T T T A A A A A A A A
1 chr1_126600415 0 126600415 G G G G G T G G G G G G G G G G G G G G
1 chr1_126615019 0 126615019 A A A A A A A A T T T T A A A A A A A A
1 chr1_126621883 0 126621883 C C C C C C C C G G G G C C C C C C C C
1 chr1_126626724 0 126626724 G G G G G G G G G G G G G G G G T T G G
1 chr1_126639428 0 126639428 C C A A A A C C A A A A A A A A A A A A
1 chr1_126647899 0 126647899 T T T T T T T T G T T T T T T T T T T T
1 chr1_126665575 0 126665575 C C C C C C G G C C C C C C C C C C C C
1 chr1_126678192 0 126678192 T T G G G G G G G G G G G G G G G G G G
1 chr1_126679878 0 126679878 G G G G G G G G G G G G G G G G C C G G
1 chr1_126681197 0 126681197 T T A T T T T T T T T T T T T T T T T T
1 chr1_126685747 0 126685747 C C C C C C C C G G G G C C C C C C C C
1 chr1_126686468 0 126686468 G G G G C G G G G G G G G G G G G G G G
1 chr1_126719626 0 126719626 C C A A A A C C A A A A A A A A A A C C
1 chr1_126745878 0 126745878 C C C C C C C C A A A A C C C C C C C C
1 chr1_126765763 0 126765763 G G G G G G G G G G G G G G T T G G G G
1 chr1_126795188 0 126795188 G G G G G G G G G G G G C C G G G G G G
1 chr1_126801687 0 126801687 G G G G C G G G G G G G G G G G G G G G
1 chr1_126810860 0 126810860 G G G G G G G G G T G G G G G G G G G G
1 chr1_126813169 0 126813169 A A A A A A A A C C C C A A A A A A A A
1 chr1_126819592 0 126819592 G G G G G G G G G G G G G G G G T T G G
1 chr1_126821215 0 126821215 A A C C A C A A A A A A A A A A A A A A
1 chr1_126822797 0 126822797 A A A A A A A A A A A A C C A A C C A A
1 chr1_126836176 0 126836176 T T T T T T T T T T T T G T T T T T T T
1 chr1_126842457 0 126842457 G G G G G T G G G G G G G G G G G G G G
1 chr1_126852389 0 126852389 G G G G C G G G G G G G G G G G G G G G
1 chr1_126862840 0 126862840 G G G G G G G G G G G G G G G G T T G G
1 chr1_126908571 0 126908571 T T G T G G T T T T T T T T T T T T T T
1 chr1_126910944 0 126910944 G G G G G G G G C C C C G G G G G G G G
1 chr1_126918626 0 126918626 A A A A A A A A A A A C A A A A A A A A
1 chr1_126939809 0 126939809 G G G G G G G G G G G G G G G G C C G G
1 chr1_126940443 0 126940443 G G G G G G G G C G C G G G G G G G G G
1 chr1_126991270 0 126991270 T T T T T T T T A A A A T T T T T T T T
1 chr1_126991363 0 126991363 G G G G G G G G G G G G G G C C G G G G
1 chr1_126996402 0 126996402 T T T T T T T T G G G G T T T T T T T T
1 chr1_127010498 0 127010498 G G G G G G G G G G G T G G G G G G G G
1 chr1_127028277 0 127028277 G G G G G G T T G G G G G G G G G G G G
1 chr1_127051772 0 127051772 C C C C C G C C C C C C C C C C C C C C
1 chr1_127052108 0 127052108 A A A A A A A A T T T T A A A A A A A A
1 chr1_127054257 0 127054257 G G C G C C G G C C C C C C C C C C G G
1 chr1_127091721 0 127091721 A T T T T T T T T T T T T T T T T T A A
1 chr1_127116837 0 127116837 C C A C C C C C C C C C C C C C C C C C
1 chr1_127117769 0 127117769 C C C C C C C C A A A A C C C C C C C C
1 chr1_127119064 0 127119064 T T A A A T T T T T T T T T T T T T T T
1 chr1_127123178 0 127123178 T T T T T T T T T T T T T T T T A T T T
1 chr1_127130948 0 127130948 G G G G G G G G C C C C G G G G G G G G
1 chr1_127141622 0 127141622 A A A A A A A A C C C C A A A A A A A A
1 chr1_127160608 0 127160608 G G G G G G G G G G G G G G C C G G G G
1 chr1_127166543 0 127166543 C C C C C C C C C C C C C C C C G G C C
1 chr1_127181807 0 127181807 A A C C C C A A A A A A A A A A A A A A
1 chr1_127229016 0 127229016 G G G G G G G G T T T T G G G G G G G G
1 chr1_127230873 0 127230873 C C C C C C C C C C C C C C C C A A C C
1 chr1_127268088 0 127268088 G G G G G G G G C C C C G G G G G G G G
1 chr1_127268529 0 127268529 G G G T G G G G G G G G G G G G G G G G
1 chr1_127295514 0 127295514 C C C C C C C C C C C C C G C C C C C C
1 chr1_127313028 0 127313028 G G G G G T G G G G G G G G G G G G G G
1 chr1_127320292 0 127320292 C C C C C C C C C C C C C G C C C C C C
1 chr1_127320614 0 127320614 A T A A A A A A A A A A A A A A A A A A
1 chr1_127323771 0 127323771 G G G G G G G G T T G T G G G G G G G G
1 chr1_127329168 0 127329168 A A A A A A A A T T T T A A A A A A A A
1 chr1_127345358 0 127345358 G G G G G G G G G G G G G G G G C G G G
1 chr1_127351526 0 127351526 A A A A A A A A A A A A A A A A C C A A
1 chr1_127354861 0 127354861 T T T T T T T T T T T T T T T T A T T T
1 chr1_127377696 0 127377696 T T T T T T T T A T T T T T T T T T T T
1 chr1_127399155 0 127399155 G G G G G G G G G G G G G G G G C C G G
1 chr1_127439487 0 127439487 C C C C C C G G C C C C C C C C C C C C
1 chr1_127440421 0 127440421 C C C C C C C C G G G G C C C C C C C C
1 chr1_127446800 0 127446800 T T T T T T T T T T T T A A A A A A T T
1 chr1_127464717 0 127464717 C C C C C C C C C C C C A A A A A A C C
1 chr1_127485796 0 127485796 C C C C C C C C C C C C C C G G C C C C
1 chr1_127502154 0 127502154 C C C C C C C C A A A A C C C C C C C C
1 chr1_127504312 0 127504312 G G G G G G G G G G G G G G C C G G G G
1 chr1_127512241 0 127512241 A A A A A A A A T T T T A A A A A A A A
1 chr1_127517984 0 127517984 G G G G G G G G G G G G G G G G C C G G
1 chr1_127541090 0 127541090 C C C C C C C C C C C C A A C C C C C C
1 chr1_127580584 0 127580584 C C C C C C C C C C C C A C C C C C C C
1 chr1_127586863 0 127586863 A A A A A A A A C C C C A A A A A A A A
1 chr1_127611203 0 127611203 T T T T T T T T T T T T G G T T T T T T
1 chr1_127613721 0 127613721 T T T T T T T T G G G G T T T T T T T T
1 chr1_127643412 0 127643412 T T T T T T T T T T T T T T G G T T T T
1 chr1_127644165 0 127644165 T T T T T T T T T T T T T T G G T T T T
1 chr1_127646465 0 127646465 T T T T T T T T T T T T A A T T T T T T
1 chr1_127676346 0 127676346 A A T T A T A A A A A A A A A A A A A A
1 chr1_127687242 0 127687242 C C C C C C C C A A A A C C C C C C C C
1 chr1_127735642 0 127735642 T T T T T T T T G G G G T T T T T T T T
1 chr1_127737686 0 127737686 C C C C C C C C C C C C G G C C C C C C
1 chr1_127745128 0 127745128 A A A A A A A A A A A A C C A A A A A A
1 chr1_127758230 0 127758230 A A C C C C A A C C C C C C C C C C A A
1 chr1_127804596 0 127804596 C C C C A C C C C C C C C C C C C C C C
1 chr1_127808434 0 127808434 A A C C C C A A C C C C C C C C C C A A
1 chr1_127831251 0 127831251 C C C C C G C C C C C C C C C C C C C C
1 chr1_127846948 0 127846948 G G G G G G G G G G G G G G C G G G G G
1 chr1_127893948 0 127893948 G G G G G G G G G G G G G G G G T T G G
1 chr1_127907441 0 127907441 A A A A A A A A C C C C C C C C C C A A
1 chr1_127914751 0 127914751 G G C C C G G G G G G G G G G G G G G G
1 chr1_127946150 0 127946150 G G G G G G C C G G G G G G G G G G G G
1 chr1_127966694 0 127966694 A A A A A A A A C C A C A A A A A A A A
1 chr1_127977572 0 127977572 G G G G G G G G G G G G G G T T G G G G
1 chr1_127993829 0 127993829 A A A A A A A A A A A A A C A A A A A A
1 chr1_128026891 0 128026891 A A A A A A A A A A A A A A T T A A A A
1 chr1_128050008 0 128050008 A A A A A A A A T T T T A A A A A A A A
1 chr1_128068538 0 128068538 C C C C C C C C C C A C C C C C C C C C
1 chr1_128084386 0 128084386 G G G G G G G G G G G G G G G G T T G G
1 chr1_128103950 0 128103950 G G C G G G G G G G G G G G G G G G G G
1 chr1_128110747 0 128110747 C C C C C C C C C C C C C C G G C C C C
1 chr1_128113525 0 128113525 C C C C C C C C C C A C C C C C C C C C
1 chr1_128119575 0 128119575 G G G G G G G G G G G G G G G G T T G G
1 chr1_128124806 0 128124806 T T T T T T T T T T T T G T T T T T T T
1 chr1_128127637 0 128127637 T T G G G G T T T T T T T T T T T T T T
1 chr1_128143156 0 128143156 C C C C C C C C C C C C C C C C A A C C
1 chr1_128145701 0 128145701 C C A A A A C C A A A A A A A A A A C C
1 chr1_128166490 0 128166490 T T T T T T T T T T T T A T T T T T T T
1 chr1_128171571 0 128171571 G T G G G G T T G G G G G G G G G G G G
1 chr1_128184605 0 128184605 G G C C C C G G G G G G G G G G G G G G
1 chr1_128195144 0 128195144 G G G G G G G G C C C C G G G G G G G G
1 chr1_128217863 0 128217863 C C C C C C C C C C C C G G G G C C C C
1 chr1_128229243 0 128229243 G G G G G G G G G G G G G G T T G G G G
1 chr1_128240899 0 128240899 T T T T T T T T A A A A T T T T T T T T
1 chr1_128245093 0 128245093 C C C C C C C C C C C C C C C C A C C C
1 chr1_128257507 0 128257507 G G G G G G G G C C C C G G G G G G G G
1 chr1_128261811 0 128261811 A A A A A A A A A C A A A A A A A A A A
1 chr1_128273428 0 128273428 C C C C C C C C C C C C A C C C C C C C
1 chr1_128284534 0 128284534 A A A A A A A A A A A A A A A A T T A A
1 chr1_128313576 0 128313576 A A T T T T A A A A A A A A A A A A A A
1 chr1_128317969 0 128317969 A A A A A A A A A A A T A A A A A A A A
1 chr1_128330673 0 128330673 A A A C A C A A A A A A A A A A A A A A
1 chr1_128331599 0 128331599 C C C C C C C C C G C C C C C C C C C C
1 chr1_128343440 0 128343440 G T G G G G G G G G G G G G G G G G G G
1 chr1_128363620 0 128363620 C C C C C C C C C C C C A C C C C C C C
1 chr1_128364875 0 128364875 T T T T T T T T A A A A T T T T A A T T
1 chr1_128370971 0 128370971 G G G G G G G G T T T T G G G G G G G G
1 chr1_128406326 0 128406326 G G G G G G G G T T T T G G G G G G G G
1 chr1_128411236 0 128411236 C C G G G G C C G G G G C C C C C C C C
1 chr1_128480772 0 128480772 G G G G G G G G G G G G G G C G G G G G
1 chr1_128484182 0 128484182 G G G G G G G G G G G G G T G G G G G G
1 chr1_128521351 0 128521351 C C C C C C C C C C C C C C C C G G C C
1 chr1_128562271 0 128562271 G G G G G G G G G G G G C G G G G G G G
1 chr1_128571367 0 128571367 A A C C A C A A A A A A A A A A A A A A
1 chr1_128602946 0 128602946 G G G G G G G G T T T T G G G G G G G G
1 chr1_128629805 0 128629805 G G G G G G G G G G G G G G G G T T G G
1 chr1_128652444 0 128652444 A A A A A A A A A A A A A C A A A A A A
1 chr1_128658150 0 128658150 G G G G G G G G C C C C G G G G G G G G
1 chr1_128676238 0 128676238 G G G G G G G G G T G G G G G G G G G G
1 chr1_128684919 0 128684919 A A A A A A A A A A A A A A A A C C A A
1 chr1_128706842 0 128706842 G G G G G G G G C C C C C G C G C C G G
1 chr1_128735736 0 128735736 G G C G G G G G G G G G G G G G G G G G
1 chr1_128754696 0 128754696 G G T T T T G G T T T T T T T T T T G G
1 chr1_128759969 0 128759969 C C C C C C C C C C C C G G C C C C C C
1 chr1_128766376 0 128766376 A A A C A A A A A A A A A A A A A A A A
1 chr1_128767766 0 128767766 T T T T T T T T A A A A A A A A A A T T
1 chr1_128803934 0 128803934 T T T T T T T T A T A T T T T T T T T T
1 chr1_128817067 0 128817067 G G G G G G G G G G G G G T G G G G G G
1 chr1_128819352 0 128819352 A A C C C C A A C C C C C C C C C C A A
1 chr1_128822986 0 128822986 G G G G G G G G C C C C G G G G G G G G
1 chr1_128824164 0 128824164 G T G G G G T T G G G G G G G G G G G G
1 chr1_128824555 0 128824555 T T G G G G T T T T T T T T T T T T T T
1 chr1_128824884 0 128824884 A A A A A A A A A C A C A A A A A A A A
1 chr1_128828542 0 128828542 A C A A A A A A A A A A A A A A A A A A
1 chr1_128842944 0 128842944 G G G G C G G G G G G G G G G G G G G G
1 chr1_128855848 0 128855848 T T T T T T T T T T G T T T T T T T T T
1 chr1_128864282 0 128864282 T T T T T T T T G G G G T T T T T T T T
1 chr1_128865604 0 128865604 C C C C C C C C C C A C C C C C C C C C
1 chr1_128868379 0 128868379 A A A C A A A A A A A A A A A A A A A A
1 chr1_128872170 0 128872170 G G G G G G G G C C C C G G G G G G G G
1 chr1_128878542 0 128878542 T T T T T T T T T T T T T T A A T T T T
1 chr1_128901221 0 128901221 C C C C C C C C C C A C C C C C C C C C
1 chr1_128940885 0 128940885 T T T T T T T T G G G G T T T T T T T T
1 chr1_128977607 0 128977607 C C C C C C C C A A A A C C C C C C C C
1 chr1_129023986 0 129023986 A A A A A A A A A A A A A A A T A A A A
1 chr1_129030138 0 129030138 C C C C A C C C A A A A A A A A A A C C
1 chr1_129033716 0 129033716 C C C C C C C C G G G G C C C C C C C C
1 chr1_129037511 0 129037511 G G G G G G G G C C C C G G G G G G G G
1 chr1_129067420 0 129067420 T T T T T T T T A T A A T T T T T T T T
1 chr1_129079895 0 129079895 C C C C C C C C G G G G C C C C C C C C
1 chr1_129091849 0 129091849 G G G G G G G G C G G G G G G G G G G G
1 chr1_129093498 0 129093498 G G G G G G G G G G T T G G G G G G G G
1 chr1_129174063 0 129174063 C C C G C C C C C C C C C C C C C C C C
1 chr1_129180952 0 129180952 T T T T T T T T T T T T T T T T A A T T
1 chr1_129183907 0 129183907 C C C C C C C C A A A A C C C C C C C C
1 chr1_129186158 0 129186158 G G G G G T G G G G G G G G G G G G G G
1 chr1_129193015 0 129193015 G G G G G G G G G G G G C G G G G G G G
1 chr1_129227037 0 129227037 G G T T G T G G G G G G G G G G G G G G
1 chr1_129229701 0 129229701 G T G G G G G G G G G G G G G G G G G G
1 chr1_129234004 0 129234004 T T T T T T T T G G G G T T T T T T T T
1 chr1_129249451 0 129249451 C C C C C C C C C G C C C C C C C C C C
1 chr1_129255021 0 129255021 C C C C C C C C G G G G C C C C C C C C
1 chr1_129257936 0 129257936 T T T T T T T T G G G G T T T T T T T T
1 chr1_129264354 0 129264354 C C C C C C C C C C C C C C G G C C C C
1 chr1_129266178 0 129266178 G G T T T T G G G G G G G G G G G G G G
1 chr1_129330046 0 129330046 G G G G G G G G G G G G G G G G C C G G
1 chr1_129344188 0 129344188 A A A A A A A A T T T T A A A A A A A A
1 chr1_129348014 0 129348014 G G G G G G G G T T T T G G G G G G G G
1 chr1_129362088 0 129362088 C C C C C C C C A A A A C C C C C C C C
1 chr1_129363727 0 129363727 A A A A A A A A A A A A A A A A T T A A
1 chr1_129366223 0 129366223 G G G G G G C C G G G G G G G G G G G G
1 chr1_129373661 0 129373661 A A T T A T A A A A A A A A A A A A A A
1 chr1_129397570 0 129397570 G G G G G G G G T T T T G G G G G G G G
1 chr1_129401165 0 129401165 C C C C C C C C G G G G C C C C C C C C
1 chr1_129413932 0 129413932 C C C C C C C C A A A A C C C C C C C C
1 chr1_129435023 0 129435023 A A A A A C A A A A A A A A A A A A A A
1 chr1_129437649 0 129437649 A A A A A C A A A A A A A A A A A A A A
1 chr1_129443263 0 129443263 T T T T T T T T G G G G T T T T T T T T
1 chr1_129445797 0 129445797 G G G G G G G G G G G G G G G G G T G G
1 chr1_129469995 0 129469995 T T T T T T T T T T T T T T T T G T T T
1 chr1_129501448 0 129501448 G G G G G G C C G G G G G G G G G G G G
1 chr1_129511435 0 129511435 G G T T G G G G G G G G G G G G G G G G
1 chr1_129530681 0 129530681 T T T T T T T T T T T T G T T T T T T T
1 chr1_129548160 0 129548160 G G G G G G G G C C C C G G G G G G G G
1 chr1_129550126 0 129550126 G G G G G G G G G G G G G G C C C C G G
1 chr1_129552584 0 129552584 G G G G G G G G G G G G G G G G T T G G
1 chr1_129553275 0 129553275 A A C C C C A A A A A A A A A A A A A A
1 chr1_129564881 0 129564881 G G G T G T G G G G G G G G G G G G G G
1 chr1_129569395 0 129569395 G G C G G G G G G G G G G G G G G G G G
1 chr1_129589282 0 129589282 C C C C C C C C C C C C C C C C G G C C
1 chr1_129641587 0 129641587 T T T T T T T T G T G T T T T T T T T T
1 chr1_129650669 0 129650669 G G G G G G G G G G G G C G G G G G G G
1 chr1_129657396 0 129657396 C C C C C C C C A A A A C C C C C C C C
1 chr1_129665339 0 129665339 A C A A A A A A A A A A A A A A A A C C
1 chr1_129667413 0 129667413 T T T T T T T T A A A A T T T T T T T T
1 chr1_129671821 0 129671821 C C C C C C C C C C C C C G C C C C C C
1 chr1_129680176 0 129680176 A A A A A A A A T T T T A A A A A A A A
1 chr1_129690816 0 129690816 T T G G G G T T T T T T T T T T T T T T
1 chr1_129714295 0 129714295 T T T T T T T T T T T T T T T T A A T T
1 chr1_129725331 0 129725331 G G G G G G G G C G G G G G G G G G G G
1 chr1_129730454 0 129730454 G G G G G G G G G G G G C G G G G G G G
1 chr1_129734241 0 129734241 T T T T T T T T T T T T G T T T T T T T
1 chr1_129747394 0 129747394 G G G G G G G G G G G G C G G G C C G G
1 chr1_129749654 0 129749654 T T T T T T T T A A A A T T T T T T T T
1 chr1_129751443 0 129751443 C C A A C C C C C C C C C C C C C C C C
1 chr1_129753939 0 129753939 T T T T T T T T A A A A T T T T T T T T
1 chr1_129764850 0 129764850 T T T T T T T T A A A A T T T T T T T T
1 chr1_129772738 0 129772738 T T T T T T T T T T T T T T T T A T T T
1 chr1_129780560 0 129780560 A C C C C C C C C C C C C C C C C C A A
1 chr1_129798922 0 129798922 T T T T T T T T T T G T T T T T T T T T
1 chr1_129863966 0 129863966 G G G G G G G G G G G G G G G G C C G G
1 chr1_129870334 0 129870334 G G G G G T G G G G G G G G G G G G G G
1 chr1_129884870 0 129884870 A A A A A A A A A A A A A A T T A A A A
1 chr1_129892121 0 129892121 C C C C C C C C C C C C C C C C G G C C
1 chr1_129916522 0 129916522 A A A A A A A A C C C C A A A A A A A A
1 chr1_129940324 0 129940324 C C C C C C C C C C C C C G C C C C C C
1 chr1_129946321 0 129946321 G G G G G G G G G G G G G G C C G G G G
1 chr1_129969245 0 129969245 G G G G G G G G G G G T G G G G G G G G
1 chr1_129974666 0 129974666 T T A A T T T T T T T T T T T T T T T T
1 chr1_129981570 0 129981570 T T T T T T T T T T A T T T T T T T T T
1 chr1_129984241 0 129984241 C C C C C C C C G G C G C C C C C C C C
1 chr1_130008812 0 130008812 A A A A A A A A C C C C A A A A A A A A
1 chr1_130024624 0 130024624 C C C C C C C C A C A C C C C C C C C C
1 chr1_130033393 0 130033393 T T T T T T T T T T T T A T T T T T T T
1 chr1_130085296 0 130085296 C C C C C C C C C C C C C C G G C C C C
1 chr1_130096801 0 130096801 T T T T T T T T G T G T T T T T T T T T
1 chr1_130097159 0 130097159 A A A C A C A A A A A A A A A A A A A A
1 chr1_130119971 0 130119971 C C C C C C C C A A A A C C C C C C C C
1 chr1_130127530 0 130127530 G G G G G G G G G G G T G G G G G G G G
1 chr1_130131176 0 130131176 T T G T T T T T T T T T T T T T T T T T
1 chr1_130131753 0 130131753 C C C C C C C C A A A A C C C C C C C C
1 chr1_130154646 0 130154646 G G G G G G G G T T T T G G G G G G G G
1 chr1_130171170 0 130171170 C C C C C C C C C C A C C C C C C C C C
1 chr1_130191456 0 130191456 A A A A A T A A A A A A A A A A A A A A
1 chr1_130191794 0 130191794 C C G G C C C C C C C C C C C C C C C C
1 chr1_130195769 0 130195769 T T T T T T T T T T T T T T G G T T T T
1 chr1_130202484 0 130202484 A A C C A C A A A A A A A A A A A A A A
1 chr1_130220844 0 130220844 G G G G G G G G G G G G G G G G C G G G
1 chr1_130222639 0 130222639 A A A A A A A A A A A A A C C C C C A A
1 chr1_130233235 0 130233235 A A A A A A A A T T T T A A A A T T A A
1 chr1_130289337 0 130289337 A A A A A A A A A A A A A A A A C C A A
1 chr1_130296698 0 130296698 C C C C C C C C C C C C C C C C C G C C
1 chr1_130302974 0 130302974 T T T T T T T T G G G G T T T T T T T T
1 chr1_130308823 0 130308823 G G G G G G G G T T G T G G G G G G G G
1 chr1_130319376 0 130319376 T T T T T T T T T T T T G G T T T T T T
1 chr1_130338949 0 130338949 T T T T T T T T T T T T T T T T G T T T
1 chr1_130340571 0 130340571 A A A A A A A A T T A A A A A A A A A A
1 chr1_130352561 0 130352561 T T T T T T T T T T G T T T T T T T T T
1 chr1_130356197 0 130356197 C C C C C C C C A C C C C C C C C C C C
1 chr1_130369717 0 130369717 C C C C C C C C C C C C C G C C C C C C
1 chr1_130379166 0 130379166 G G G G G G G G G G G G G G G G T T G G
1 chr1_130380417 0 130380417 A A C C C C A A A A A A A A A A A A A A
1 chr1_130382009 0 130382009 G G G G G T G G G G G G G G G G G G G G
1 chr1_130397969 0 130397969 A A A A A A A A C C C C A A A A A A A A
1 chr1_130408511 0 130408511 T T T T T T T T G G G G T T T T T T T T
1 chr1_130442382 0 130442382 G G G G G G G G T T T T G G G G G G G G
1 chr1_130459017 0 130459017 T T T T T T G G T T T T T T T T T T T T
1 chr1_130467243 0 130467243 A A A A A A A A A A A A A A A C A A A A
1 chr1_130481992 0 130481992 A A A A T T A A A A A A A A A A A A A A
1 chr1_130484742 0 130484742 A A A A A A A A A A A A A C A A A A A A
1 chr1_130504515 0 130504515 C C C C C C C C C C A C C C C C C C C C
1 chr1_130515070 0 130515070 C C G G C G G G G G G G G G G G G G G G
1 chr1_130515286 0 130515286 C C C C C C G G C C C C C C C C C C C C
1 chr1_130516468 0 130516468 C C C C C C C C G G G G C C C C C C C C
1 chr1_130546845 0 130546845 C C C C C C C C G G G G C C C C C C C C
1 chr1_130560471 0 130560471 G G G G G G G G G G G G C C C C G G G G
1 chr1_130568000 0 130568000 C C C C C C C C C C C C C C G G C C C C
1 chr1_130580133 0 130580133 T T T T A T T T T T T T T T T T T T T T
1 chr1_130587439 0 130587439 C C C C C C C C A C A C C C C C C C C C
1 chr1_130596845 0 130596845 G G G G G G G G C C C C G G G G G G G G
1 chr1_130606500 0 130606500 T T G G G G T T G G G G G G G G G G T T
1 chr1_130619568 0 130619568 C G C C C C C C C C C C C C C C C C G G
1 chr1_130624769 0 130624769 C C C C C C C C A A A A C C C C C C C C
1 chr1_130637490 0 130637490 T T T T T T T T G G G G T T T T T T T T
1 chr1_130655076 0 130655076 A A A A A A A A A A A A A A A C A A A A
1 chr1_130664593 0 130664593 T T T T T T T T A A A A T T T T T T T T
1 chr1_130668758 0 130668758 T T T T T T T T T T T T T T T T G G T T
1 chr1_130685401 0 130685401 A A A A A A T T A A A A A A A A A A A A
1 chr1_130705408 0 130705408 G G G G G G G G T T T T G G G G G G G G
1 chr1_130724115 0 130724115 A T T T T T T T T T T T T T T T T T T T
1 chr1_130732831 0 130732831 T T T T T T G G T T T T T T T T T T T T
1 chr1_130732861 0 130732861 A A A A A A A A C C C C A A A A A A A A
1 chr1_130734692 0 130734692 C C C C C C C C G G G G C C C C C C C C
1 chr1_130739693 0 130739693 G G C C C C C C C C C C C C C C C C G G
1 chr1_130742728 0 130742728 G G G G G T G G G G G G G G G G G G G G
1 chr1_130750130 0 130750130 C C C C C C G G C C C C C C C C C C C C
1 chr1_130756552 0 130756552 C C C C C C G G C C C C C C C C C C C C
1 chr1_130766145 0 130766145 T T T T T T T T A A A A T T T T T T T T
1 chr1_130779334 0 130779334 A A A A A A A A A A A A A C A A A A A A
1 chr1_130802890 0 130802890 A A A A A A A A A C A A A A A A A A A A
1 chr1_130841980 0 130841980 A A A A A A A A C C C C A A A A A A A A
1 chr1_130902952 0 130902952 G G G G C G G G G G G G G G G G G G G G
1 chr1_130904186 0 130904186 G G G G G G G G G G G G G T G G G G G G
1 chr1_130914694 0 130914694 G G G G G G G G C C C C G G G G G G G G
1 chr1_130920030 0 130920030 C C C C C C C C A A A A C C C C C C C C
1 chr1_130930511 0 130930511 G G G G G G G G T T T T G G G G G G G G
1 chr1_130936807 0 130936807 G G G G G G G G G G G G G G T T G G G G
1 chr1_130939762 0 130939762 G G G G G G G G C C C C G G G G G G G G
1 chr1_130947609 0 130947609 A C A A A A C C A A A A A A A A A A A A
1 chr1_130949241 0 130949241 A A A A A T A A A A A A A A A A A A A A
1 chr1_130951504 0 130951504 A A A A A A A A A A A A A C A A A A A A
1 chr1_130953342 0 130953342 G G G G G G G G C C C G G G G G G G G G
1 chr1_130955218 0 130955218 C C C C C C C C C C C C A C C C C C C C
1 chr1_130964232 0 130964232 C C C C C G C C C C C C C C C C C C C C
1 chr1_130982984 0 130982984 A C A A A A A A A A A A A A A A A A A A
1 chr1_130991328 0 130991328 G G G G G G G G G G G G T T G G G G G G
1 chr1_130997081 0 130997081 G G G G G G G G G G G G C C C C G G G G
1 chr1_131031029 0 131031029 C C C C G G C C C C C C C C C C C C C C
1 chr1_131038311 0 131038311 T T G G T T T T T T T T T T T T T T T T
1 chr1_131038681 0 131038681 G G G G G G G G G G G T G G G G G G G G
1 chr1_131045109 0 131045109 G G C G G G G G G G G G G G G G G G G G
1 chr1_131052791 0 131052791 G G T T T T G G T T T T T T T T T T G G
1 chr1_131057146 0 131057146 C C C C C C C C G G C C C C C C C C C C
1 chr1_131088320 0 131088320 G G T T G G G G G G G G G G G G G G G G
1 chr1_131132975 0 131132975 T T T T T T T T T T T T A A T T T T T T
1 chr1_131140417 0 131140417 A A A A A A A A A A A A A C A A A A A A
1 chr1_131144924 0 131144924 T T T T T T T T G G G G T T T T T T T T
1 chr1_131152549 0 131152549 C C C C C C C C C C C C C C A A C C C C
1 chr1_131159857 0 131159857 A A A A A A A A A A A A C C A A A A A A
1 chr1_131161228 0 131161228 C C C C C C C C C C C C G G C C C C C C
1 chr1_131163256 0 131163256 C C C C C C C C A A A A C C C C C C C C
1 chr1_131173471 0 131173471 T T T T T T T T G G G G T T T T T T T T
1 chr1_131192623 0 131192623 C C C C C C C C A A A A C C C C C C C C
1 chr1_131205541 0 131205541 G G G G G G G G G G G G G G G T G G G G
1 chr1_131214409 0 131214409 A A A A A A A A C C C C A A A A A A A A
1 chr1_131255305 0 131255305 A A A A C C A A A A A A A A A A A A A A
1 chr1_131271454 0 131271454 T T A A T T T T T T T T T T T T T T T T
1 chr1_131276274 0 131276274 A A C C C C C C C C C C C C C C C C A A
1 chr1_131282749 0 131282749 C C C C C C G G C C C C C C C C C C C C
1 chr1_131296144 0 131296144 C C A A A A C C A A A A A A A A A A C C
1 chr1_131296451 0 131296451 C C A A A A C C A A A A A A A A A A C C
1 chr1_131309207 0 131309207 C C C C C C C C C C C C C C C G C C C C
1 chr1_131309430 0 131309430 T T G T T T T T T T T T T T T T T T T T
1 chr1_131344124 0 131344124 C C A A A A C C C C C C C C C C C C C C
1 chr1_131349912 0 131349912 A A A A A A A A T T A T A A A A A A A A
1 chr1_131352010 0 131352010 A A A A A C A A A A A A A A A A A A A A
1 chr1_131359987 0 131359987 T T T T T T T T T T T T T T G G T T T T
1 chr1_131377462 0 131377462 C C A A A A C C C C C C C C C C C C C C
1 chr1_131385948 0 131385948 C C C C C C C C C C C C C G G G G G C C
1 chr1_131390232 0 131390232 G G G G G G C C G G G G G G G G G G G G
1 chr1_131399457 0 131399457 T T T T T T T T T T T T T T T T A T T T
1 chr1_131404316 0 131404316 A A A A A T A A A A A A A A A A A A A A
1 chr1_131407793 0 131407793 T T T T T T T T T T T T G G T T T T T T
1 chr1_131414926 0 131414926 C C C C C C C C C C C C C C C G C C C C
1 chr1_131466700 0 131466700 G G G G G G G G G G G G C G G G G G G G
1 chr1_131472567 0 131472567 T T T T T T T T T T T T T T T T G G T T
1 chr1_131474382 0 131474382 A A A A A A A A A A A A A T A A A A A A
1 chr1_131487394 0 131487394 A A A A A A A A A A A A A T T T A A A A
1 chr1_131487404 0 131487404 A A A A A A A A T T T T A A A A A A A A
1 chr1_131505467 0 131505467 C C G G G G G G G G G G G G G G G G G G
1 chr1_131508379 0 131508379 A A C C C C A A A A A A C C A A C C A A
1 chr1_131509913 0 131509913 A A C C C C C C C C C C C C C C C C C C
1 chr1_131516820 0 131516820 A A A A A C A A A A A A A A A A A A A A
1 chr1_131518697 0 131518697 G G T T T T G G T T T T G G G T G G G G
1 chr1_131571319 0 131571319 G G G G G G G G T T T T G G G G G G G G
1 chr1_131585039 0 131585039 A A A A A A A A C C C C A A A A A A A A
1 chr1_131592857 0 131592857 T T T T G T T T T T T T T T T T T T T T
1 chr1_131593014 0 131593014 C C C C C C C C C C C C C C A C A A C C
1 chr1_131606407 0 131606407 T T T T G T T T T T T T T T T T T T T T
1 chr1_131611994 0 131611994 G G C C C C G G C C C C C C C C C C G G
1 chr1_131615615 0 131615615 G G T T T T T T T T T T T T T T T T G G
1 chr1_131632777 0 131632777 C C C C C C C C C C C C C C C G C C C C
1 chr1_131647565 0 131647565 G G G G G G G G G G G G G G G G C C G G
1 chr1_131649198 0 131649198 C C C C C C C C A A A A C C C C C C C C
1 chr1_131677708 0 131677708 C C C C C C C C C C C C C C G G G G C C
1 chr1_131681554 0 131681554 G G G G G G G G T T T T G G G G G G G G
1 chr1_131699310 0 131699310 A A C C A C A A A A A A A A A A A A A A
1 chr1_131746417 0 131746417 C C C C C C C C C G C C C C C C C C C C
1 chr1_131750152 0 131750152 A A A A A A A A A A A C A A A A A A A A
1 chr1_131754176 0 131754176 A A A A A A A A C C C C A A A A A A A A
1 chr1_131756717 0 131756717 G G C G C C G G G G G G G G G G G G G G
1 chr1_131773819 0 131773819 G G G G C G G G G G G G G G G G G G G G
1 chr1_131776618 0 131776618 T T T T T T T T T T G T T T T T T T T T
1 chr1_131783814 0 131783814 T T T T T T T T T T T T T T T T G G T T
1 chr1_131792678 0 131792678 A A A A A A A A A A A A A A A A C C A A
1 chr1_131794178 0 131794178 G G G G G G G G G G G G C G G G G G G G
1 chr1_131803943 0 131803943 A A A A A A A A A A A A A A A A T T A A
1 chr1_131805302 0 131805302 T T T T G T T T T T T T T T T T T T T T
1 chr1_131805783 0 131805783 A A A A A T A A A A A A A A A A A A A A
1 chr1_131842105 0 131842105 T T T T T T T T A A A A T T T T T T T T
1 chr1_131849340 0 131849340 T T T T T T T T T T T T T T G G T T T T
1 chr1_131850941 0 131850941 T T T T A A T T T T T T T T T T T T T T
1 chr1_131862005 0 131862005 G T G G G G G G G G G G G G G G G G G G
1 chr1_131877858 0 131877858 C C C C C C C C A A A A C C C C C C C C
1 chr1_131877928 0 131877928 C C C C C C C C C C C C A A C C C C C C
1 chr1_131879815 0 131879815 A A A A A A A A A A A A A A A A C C A A
1 chr1_131884762 0 131884762 C C C C C C C C C C C C A C C C C C C C
1 chr1_131893037 0 131893037 C C C C C C C C C C C C C C C G C C C C
1 chr1_131898624 0 131898624 G G G G G G G G G G G G G G C G G G G G
1 chr1_131910807 0 131910807 T T T T T T T T T T T T T T G G T T T T
1 chr1_131911610 0 131911610 G G G G G G G G G G G G G G T T G G G G
1 chr1_131913210 0 131913210 G G G G G G G G C C C C G G G G G G G G
1 chr1_131921465 0 131921465 A A C C C C A A C C C C C C C C C C A A
1 chr1_131962712 0 131962712 C C C C C C C C G G G G C C C C C C C C
1 chr1_131966418 0 131966418 G G G G G G G G C C C C G G G G G G G G
1 chr1_131974905 0 131974905 T T T T T T T T G G G G T T T T T T T T
1 chr1_132001552 0 132001552 A A A A A T A A A A A A A A A A A A A A
1 chr1_132006630 0 132006630 G G G G G G G G C C C C G G G G G G G G
1 chr1_132024228 0 132024228 T T T T T T T T T T G T T T T T T T T T
1 chr1_132055042 0 132055042 C C C C C C C C C C C C C G C C C C C C
1 chr1_132089698 0 132089698 C C C C C C C C C C C C C C C C A A C C
1 chr1_132111892 0 132111892 G G G G G G G G G G G G G G G T G G G G
1 chr1_132146042 0 132146042 A A A A A A A A A T A A A A A A A A A A
1 chr1_132153013 0 132153013 T T T T T T T T T T T T G T T T T T T T
1 chr1_132202553 0 132202553 A A C C A C A A A A A A A A A A A A A A
1 chr1_132205005 0 132205005 C C C C C C C C C C A C C C C C C C C C
1 chr1_132207232 0 132207232 G G G G G G G G C C C C G G G G G G G G
1 chr1_132236681 0 132236681 C C C C C C C C C C A C C C C C C C C C
1 chr1_132248920 0 132248920 A A A A A A A A A A A A C C A A A A A A
1 chr1_132251878 0 132251878 C C C C C C C C C C A C C C C C C C C C
1 chr1_132256315 0 132256315 T T T T G T T T T T T T T T T T T T T T
1 chr1_132267885 0 132267885 A A A A A A A A A A A A A A A A T T A A
1 chr1_132272742 0 132272742 G G G G G G G G G G G G G G G G C C G G
1 chr1_132290029 0 132290029 G G G G G G T T G G G G G G G G G G G G
1 chr1_132307960 0 132307960 C C C G C C C C C C C C C C C C C C C C
1 chr1_132320650 0 132320650 T T T T T T T T T T T T T T T T G T T T
1 chr1_132332730 0 132332730 A A A A A A A A A A A A A A A A A C A A
1 chr1_132333225 0 132333225 G G G G G G G G C C C C G G G G G G G G
1 chr1_132341434 0 132341434 C C A C C C C C C C C C C C C C C C C C
1 chr1_132370199 0 132370199 G G G G G G G G G G G G G G T T G G G G
1 chr1_132375136 0 132375136 T T T T T T T T T T A T T T T T T T T T
1 chr1_132393275 0 132393275 G G G G G G G G G G C G G G G G G G G G
1 chr1_132394767 0 132394767 C C C C C C G G C C C C C C C C C C C C
1 chr1_132395761 0 132395761 G G C G C G G G G G G G G G G G G G G G
1 chr1_132403081 0 132403081 C G C C C C C C C C C C C C C C C C C C
1 chr1_132426817 0 132426817 G G C C C C G G C C C C C C C C C C G G
1 chr1_132429905 0 132429905 A A T T A A A A A A A A A A A A A A A A
1 chr1_132435879 0 132435879 G G G G G G G G T T T T T T T T T T G G
1 chr1_132440396 0 132440396 C C C C C C C C G G C G C C C C C C C C
1 chr1_132443893 0 132443893 C C C C C C C C C C C G C C C C C C C C
1 chr1_132444397 0 132444397 T T T T T T T T T T T T T T G G T T T T
1 chr1_132451640 0 132451640 G G G G G G C C G G G G G G G G G G G G
1 chr1_132472075 0 132472075 T T T T T T T T T T T T G T T T T T T T
1 chr1_132473391 0 132473391 C C G G G G C C G G G G G G G G G G C C
1 chr1_132484554 0 132484554 T T T T T T T T A A A A T T T T T T T T
1 chr1_132489689 0 132489689 G G G G G T G G G G G G G G G G G G G G
1 chr1_132503415 0 132503415 A A A A A A A A C C C C A A A A A A A A
1 chr1_132532565 0 132532565 A A A A A A A A A T A A A A A A A A A A
1 chr1_132547583 0 132547583 A A A A A A A A A A A A A A C C A A A A
1 chr1_132591234 0 132591234 T T T T T T T T T T T T T T G G T T T T
1 chr1_132674028 0 132674028 T T T T G T T T T T T T T T T T T T T T
1 chr1_132722296 0 132722296 A A C C C C A A A A A A A A A A A A A A
1 chr1_132759449 0 132759449 T T T T T T G G T T T T T T T T T T T T
1 chr1_132801723 0 132801723 G G C C C C G G G G G G G G G G G G G G
1 chr1_132832589 0 132832589 A A A A A A C C A A A A A A C C A A A A
1 chr1_132879413 0 132879413 T T A A A A T T T T T T T T T T T T T T
1 chr1_132881895 0 132881895 T T G G T T T T T T T T T T T T T T T T
1 chr1_132887268 0 132887268 C C C C C C C C A C C C C C C C C C C C
1 chr1_132903853 0 132903853 G G G G G T G G G G G G G G G G G G G G
1 chr1_132910859 0 132910859 C C G G G G G G G G G G G G G G G G G G
1 chr1_132912301 0 132912301 C C C C C C C C A A A A C C C C C C C C
1 chr1_132924181 0 132924181 C C C C C C C C A A A A C C C C C C C C
1 chr1_132925364 0 132925364 C C C C C C C C C C C C C C G G C C C C
1 chr1_132956711 0 132956711 A A C C A C A A A A A A A A A A A A A A
1 chr1_132959354 0 132959354 T T G G G G T T G G G G G G G G G G T T
1 chr1_132966783 0 132966783 C C C C C C C C C C C C C C A A C C C C
1 chr1_132977912 0 132977912 A A A A A A A A A C A A A A A A A A A A
1 chr1_132983847 0 132983847 A A A A A A A A T T T T A A A A A A A A
1 chr1_132985566 0 132985566 T T T T A T T T T T T T T T T T T T T T
1 chr1_132992999 0 132992999 G G G G C G G G G G G G G G G G G G G G
1 chr1_132997547 0 132997547 C C C C C C C C C C C C C C C C A A C C
1 chr1_132999348 0 132999348 C C C C C C G G C C C C C C C C C C C C
1 chr1_133003028 0 133003028 G G G G G G G G G G G G G G T T G G G G
1 chr1_133012650 0 133012650 A A C C A A A A A A A A A A A A A A A A
1 chr1_133020449 0 133020449 T T T T A A T T T T T T T T T T T T T T
1 chr1_133020919 0 133020919 G G G G G G G G G G G G G G G G T T G G
1 chr1_133031780 0 133031780 A C C C C C C C C C C C C C C C C C C C
1 chr1_133035731 0 133035731 C C A A C C C C C C C C C C C C C C C C
1 chr1_133057878 0 133057878 T T T T T T T T T T T T T T T T G G T T
1 chr1_133081044 0 133081044 C C C C C C C C C C C C C G C C C C C C
1 chr1_133114140 0 133114140 A A A A A A A A A A A A A A A C A A A A
1 chr1_133116621 0 133116621 G G G G G G G G G G G G G G C G G G G G
1 chr1_133117619 0 133117619 C C C C C C C C G G G G C C C C C C C C
1 chr1_133172853 0 133172853 T T T T T T T T T T T T G T T T T T T T
1 chr1_133175951 0 133175951 G G G G G G G G C C C C C C C C C C G G
1 chr1_133203374 0 133203374 C C C C C C C C C C C C C C C C A A C C
1 chr1_133206861 0 133206861 T T T T T T T T G G G G T T T T T T T T
1 chr1_133226635 0 133226635 C C C C C C C C A A A A C C C C C C C C
1 chr1_133254329 0 133254329 C C C C C C C C C C C C C C A C C C C C
1 chr1_133283183 0 133283183 T T T T T T G G T T T T T T T T T T T T
1 chr1_133293645 0 133293645 T T T T T T T T G G G G T T T T T T T T
1 chr1_133296294 0 133296294 T T T T T T T T T T T T G T T T T T T T
1 chr1_133321138 0 133321138 G G G G G G C C G G G G G G G G G G G G
1 chr1_133322600 0 133322600 A A A A A A A A A A A A A A C C C C A A
1 chr1_133371520 0 133371520 G G G G G G G G G G G G T T G G G G G G
1 chr1_133385566 0 133385566 G G G G G G G G G G G G G T G G G G G G
1 chr1_133393965 0 133393965 T T T T T T T T A A A A T T T T T T T T
1 chr1_133408322 0 133408322 G G G G G G G G T T T T G G G G G G G G
1 chr1_133410543 0 133410543 C C C C C C C C C C A C C C C C C C C C
1 chr1_133410657 0 133410657 C C C C C C C C A A A A C C C C C C C C
1 chr1_133412131 0 133412131 C C A C A C C C C C C C C C C C C C C C
1 chr1_133415492 0 133415492 A A A A A A A A A A A A A T A A A A A A
1 chr1_133425739 0 133425739 T T T T T T T T G G G G T T T T T T T T
1 chr1_133428106 0 133428106 C C G G G G C C G G G G G G G G G G C C
1 chr1_133439643 0 133439643 G G G T G G G G G G G G G G G G G G G G
1 chr1_133440742 0 133440742 C C C C C C C C A A A A C C C C C C C C
1 chr1_133444052 0 133444052 G G G G G G G G G G C G G G G G G G G G
1 chr1_133466183 0 133466183 C C C C C C C C C C C C C C C C G G C C
1 chr1_133473559 0 133473559 T T T T T T T T G T T T T T T T T T T T
1 chr1_133503272 0 133503272 T T T T T T A A T T T T T T T T T T T T
1 chr1_133506115 0 133506115 G G G G G G G G G G G G G G G G C C G G
1 chr1_133507929 0 133507929 A A A A A A A A A A A A A A A A T T A A
1 chr1_133517333 0 133517333 G T G G G G G G G G G G G G G G G G G G
1 chr1_133541099 0 133541099 G G G G G G G G T T T T G G G G G G G G
1 chr1_133568941 0 133568941 G G G G G G G G C C C C G G G G G G G G
1 chr1_133586246 0 133586246 G G G G G G G G C C C C C C G G C C G G
1 chr1_133610078 0 133610078 C C C C C C C C C C A A C C C C C C C C
1 chr1_133613201 0 133613201 A A A A A A A A C C C C C C A C C C A A
1 chr1_133626382 0 133626382 T T T T T T T T T T T T T T T T G T T T
1 chr1_133628794 0 133628794 C C C C C C C C G G G G C C C C C C C C
1 chr1_133635736 0 133635736 C C C C C C G G C C C C C C C C C C C C
1 chr1_133654549 0 133654549 A A A T A A A A A A A A A A A A A A A A
1 chr1_133694083 0 133694083 A A A A A C A A A A A A A A A A A A A A
1 chr1_133705875 0 133705875 A A A A A A A A A A A A A A A A C C A A
1 chr1_133724281 0 133724281 A A A A A C A A A A A A A A A A A A A A
1 chr1_133733494 0 133733494 A A A A A A A A A A A A C C A A C C A A
1 chr1_133750997 0 133750997 C C C C C C A A C C C C C C C C C C A A
1 chr1_133760810 0 133760810 C C C C C C C C A A A A C C C C C C C C
1 chr1_133763216 0 133763216 C C C C C C C C C C C C C C C C C G C C
1 chr1_133766859 0 133766859 T T T T T T T T T T T T A T T T T T T T
1 chr1_133771615 0 133771615 C C C C C C C C C C C C C C C C A C C C
1 chr1_133780182 0 133780182 T T T T T T T T G G G G T T T T T T T T
1 chr1_133785441 0 133785441 C C C C C C C C C C C C A C C C C C C C
1 chr1_133786359 0 133786359 C C C G C C C C C C C C C C C C C C C C
1 chr1_133787683 0 133787683 G G G G G G G G G G G G C G G G G G G G
1 chr1_133806144 0 133806144 G G G G G G G G G G G G C G G G G G G G
1 chr1_133806404 0 133806404 C C C G C C C C C C C C C C C C C C C C
1 chr1_133840827 0 133840827 G G G G G G G G G G G G G G C C G G G G
1 chr1_133844760 0 133844760 C C C C C C G G C C C C C C C C C C C C
1 chr1_133884760 0 133884760 C C C C C C C C G G G G C C C C C C C C
1 chr1_133897917 0 133897917 G G G T G G G G G G G G G G G G G G G G
1 chr1_133901053 0 133901053 C C C C C C C C C G C C C C C C C C C C
1 chr1_133906495 0 133906495 G G G G C G G G G G G G G G G G G G G G
1 chr1_133907694 0 133907694 T T T T T T T T A A A A T T T T T T T T
1 chr1_133914033 0 133914033 A A A A A A A A A A A A A C A A A A A A
1 chr1_133918515 0 133918515 A A A A A T A A A A A A A A A A A A A A
1 chr1_133932869 0 133932869 C C C C C C C C G G G G C C C C C C C C
1 chr1_133937347 0 133937347 A A A A A A A A C C C C A A A A A A A A
1 chr1_133942212 0 133942212 G G G G G G G G G G G G G G C G G G G G
1 chr1_133951746 0 133951746 T T T T T T T T G G G G T T T T T T T T
1 chr1_133957448 0 133957448 C C C C C C C C A A A A C C C C C C C C
1 chr1_133966527 0 133966527 C C C C C C C C C C C G C C C C C C C C
1 chr1_133974401 0 133974401 T T T T T T T T G G G G T T T T T T T T
1 chr1_133975231 0 133975231 C C C C C C C C C C C C A C C C C C C C
1 chr1_133994095 0 133994095 G G G G G G G G G G G G G G G G C C G G
1 chr1_134009017 0 134009017 T T T T T T T T A A A A T T T T T T T T
1 chr1_134017020 0 134017020 T T T T T T T T T T T T A A T T A A T T
1 chr1_134045575 0 134045575 T T T T T T T T G G G G T T T T T T T T
1 chr1_134054286 0 134054286 C C C C C C C C C C C C A C C C C C C C
1 chr1_134059729 0 134059729 G G C C C C G G C C C C C C C C C C G G
1 chr1_134069183 0 134069183 G G G G C G G G G G G G G G G G G G G G
1 chr1_134076591 0 134076591 T T T T T T T T A T T T T T T T T T T T
1 chr1_134093394 0 134093394 C C C C C C C C C C C C A A C C C C C C
1 chr1_134096392 0 134096392 A A A A A A A A A A A A T T A A A A A A
1 chr1_134162717 0 134162717 A A A A A T A A A A A A A A A A A A A A
1 chr1_134170342 0 134170342 C C A A A A C C C C C C C C C C C C C C
1 chr1_134221954 0 134221954 A A A A A A A A A A A A A C A A A A A A
1 chr1_134225337 0 134225337 G G G G G G G G G G G G G G G T G G G G
1 chr1_134267568 0 134267568 T T T T T T T T T T T T A A T T T T T T
1 chr1_134298031 0 134298031 G G C C C C G G C C C C C C C C C C G G
1 chr1_134324212 0 134324212 T T T T T T T T G T T T T T T T T T T T
1 chr1_134330107 0 134330107 A C A A A A A A A A A A A A A A A A C C
1 chr1_134350072 0 134350072 T T G G T T T T T T T T T T T T T T T T
1 chr1_134359104 0 134359104 G G G G G G G G G G G G G G G G C C G G
1 chr1_134365338 0 134365338 T T T T A A T T T T T T T T T T T T T T
1 chr1_134365419 0 134365419 T T T T T T T T T T T T G G T T T T T T
1 chr1_134372995 0 134372995 G G G G C G G G G G G G G G G G G G G G
1 chr1_134382436 0 134382436 T T T T T T T T T T T T T T T T G G T T
1 chr1_134386803 0 134386803 G G G G G G G G G G G G G T G G G G G G
1 chr1_134405429 0 134405429 G G G G G G G G T T T T G G G G G G G G
1 chr1_134409688 0 134409688 A A A A A A A A T T T T A A A A A A A A
1 chr1_134416746 0 134416746 G G G G G G G G G G G T G G G G G G G G
1 chr1_134420743 0 134420743 G G G G G G G G G G G G G G T T G G G G
1 chr1_134449122 0 134449122 C C C C C C C C G G G G C C C C C C C C
1 chr1_134459178 0 134459178 T T T T T T T T T T T T G T T T T T T T
1 chr1_134468521 0 134468521 G G G G G G G G G G G G G G C G G G G G
1 chr1_134477046 0 134477046 C C C C C C C C A A A A C C C C C C C C
1 chr1_134477471 0 134477471 A A A A A A A A T T T T A A A A A A A A
1 chr1_134480176 0 134480176 A T A A A A A A A A A A A A A A A A A A
1 chr1_134487879 0 134487879 G G G G G G G G G T G G G G G G G G G G
1 chr1_134509072 0 134509072 C G G G G G G G G G G G G G G G G G G G
1 chr1_134523323 0 134523323 A C C C C C C C C C C C C C C C C C C C
1 chr1_134523386 0 134523386 G G C G G G G G G G G G G G G G G G G G
1 chr1_134526330 0 134526330 C C C C C C C C C C C G C C C C C C C C
1 chr1_134538661 0 134538661 C C C C C C G G C C C C C C C C C C G G
1 chr1_134591804 0 134591804 G G G G G G G G G G C G G G G G G G G G
1 chr1_134646590 0 134646590 C C C C C C C C C C C C A C C C C C C C
1 chr1_134656981 0 134656981 G G G G G G G G G G G T G G G G G G G G
1 chr1_134674921 0 134674921 C C C C C C C C C C C C C C C C G G C C
1 chr1_134695628 0 134695628 C C C C C C C C G G G G C C C C C C C C
1 chr1_134700516 0 134700516 G G G G G G G G C G G G G G G G G G G G
1 chr1_134705315 0 134705315 G G C C C C G G G G G G G G G G G G G G
1 chr1_134720059 0 134720059 G G G T G T G G G G G G G G G T G G G G
1 chr1_134748600 0 134748600 A A A A A A A A A A A A A A A T T T A A
1 chr1_134757658 0 134757658 G G G G G G G G G G G G G G G T G G G G
1 chr1_134792797 0 134792797 T T T T T T T T A A A A T T T T T T T T
1 chr1_134811805 0 134811805 C C C C C G C C C C C C C C C C C C C C
1 chr1_134856460 0 134856460 C C C C C C C C C C C C C C C G C C C C
1 chr1_134881205 0 134881205 G G C C C C G G C C C C C C C C C C G G
1 chr1_134903228 0 134903228 T T T T T T T T G T G T T T T T T T T T
1 chr1_134960102 0 134960102 G G G G G G G G G G G G C C C C G G G G
1 chr1_134988391 0 134988391 T T T T T T T T T T T T T T G T T T T T
1 chr1_134990673 0 134990673 G G G G G G G G G G G G G G G G C G G G
1 chr1_134993737 0 134993737 C C A A A A C C A A A A A A A A A A C C
1 chr1_135004407 0 135004407 G G C C C C G G G G G G G G G G G G G G
1 chr1_135017695 0 135017695 G G T T T T G G G G G G G G G G G G G G
1 chr1_135021084 0 135021084 G G G G G G G G G T G G G G G G G G G G
1 chr1_135023239 0 135023239 T T T T T T T T A T T T T T T T T T T T
1 chr1_135032378 0 135032378 G G C C C C G G C C C C C C C C C C G G
1 chr1_135073192 0 135073192 T T T T T T T T A A A A T T T T T T T T
1 chr1_135078577 0 135078577 C C C C C C C C G G G G C C C C C C C C
1 chr1_135126487 0 135126487 T T G T T T T T G G G G G T G G T T T T
1 chr1_135135491 0 135135491 G G G G G G G G T T T T G G G G G G G G
1 chr1_135154740 0 135154740 G G G G G G G G G G G G G G C G G G G G
1 chr1_135178136 0 135178136 G G G G G G G G G G G G C C G G G G G G
1 chr1_135229158 0 135229158 G G G G G G G G G G G G T T T T G G G G
1 chr1_135320534 0 135320534 G G G G G G G G G G G G G G G G C G G G
1 chr1_135332515 0 135332515 A A A A A A A A A A A A T T A A A A A A
1 chr1_135374112 0 135374112 C C A A C C C C C C C C C C C C C C C C
1 chr1_135376007 0 135376007 A A A A A A A A A A A T A A A A A A A A
1 chr1_135382044 0 135382044 G G G G G G G G G G G G C G G G G G G G
1 chr1_135439084 0 135439084 G G G G G G G G T T T T G G G G G G G G
1 chr1_135468335 0 135468335 T T T T G T T T T T T T T T T T T T T T
1 chr1_135483437 0 135483437 G G G G G G G G T T T T G G G G G G G G
1 chr1_135512452 0 135512452 T T A A A A T T T T T T T T T T T T T T
1 chr1_135519808 0 135519808 A A A A A C A A A A A A A A A A A A A A
1 chr1_135532777 0 135532777 G G G G C G G G G G G G G G G G G G G G
1 chr1_135587225 0 135587225 C G G G G G G G G G G G G G G G G G G G
1 chr1_135603307 0 135603307 G G T T T T G G G G G G G G G G G G G G
1 chr1_135648313 0 135648313 G G G G G G G G T T T T G G G G G G G G
1 chr1_135663381 0 135663381 G G G G G G G G G G G G G G G T G G G G
1 chr1_135680885 0 135680885 C C C C C C G G C C C C C C C C C C G G
1 chr1_135688641 0 135688641 A T A A A A A A A A A A A A A A A A A A
1 chr1_135723303 0 135723303 C C A A A A C C A A A A A A A A A A C C
1 chr1_135736722 0 135736722 G G G G T T G G G G G G G G G G G G G G
1 chr1_135792237 0 135792237 A A A A A A A A A A A A A A A C A A A A
1 chr1_135792642 0 135792642 G G G G G G G G G G G G C G G G G G G G
1 chr1_135807114 0 135807114 A A A C A A A A A A A A A A A A A A A A
1 chr1_135809526 0 135809526 C C C C C C C C C C C C A A C C C C C C
1 chr1_135820674 0 135820674 G T G G G G G G G G G G G G G G G G G G
1 chr1_135834817 0 135834817 T T T T T T T T G T G T T T T T T T T T
1 chr1_135840131 0 135840131 A A A A A T A A A A A A A A A A A A A A
1 chr1_135855819 0 135855819 G G T T G T G G G G G G G G G G G G G G
1 chr1_135956624 0 135956624 G G G G G G G G T T T T G G G G G G G G
1 chr1_135967366 0 135967366 C C C C C C C C C C C C A C C C C C C C
1 chr1_135984678 0 135984678 G G G G G G G G G G C C G G G G G G G G
1 chr1_135989526 0 135989526 C C C C C C C C C C G G C C C C C C C C
1 chr1_136004876 0 136004876 C C C C C C C C C C C C C C A C C C C C
1 chr1_136022497 0 136022497 A A A A A A A A A C A A A A A A A A A A
1 chr1_136030131 0 136030131 C C C C C C C C C C C C C C A C C C C C
1 chr1_136035813 0 136035813 C C C C C C C C C C C C G G C C C C C C
1 chr1_136037092 0 136037092 G G G G G G G G C C C C G G G G G G G G
1 chr1_136043534 0 136043534 T T T T T T T T G G G G T T T T T T T T
1 chr1_136049060 0 136049060 C C C C C C C C C C C C C G C C C C C C
1 chr1_136055920 0 136055920 C C C C C C C C C C C C C C C C A A C C
1 chr1_136072425 0 136072425 A A A A A C A A A A A A A A A A A A A A
1 chr1_136087191 0 136087191 T T G G G T T T T T T T T T T T T T T T
1 chr1_136089605 0 136089605 A A C C C C A A C C C C C C C C C C A A
1 chr1_136090575 0 136090575 A A A C A C A A A A A A A A A A A A A A
1 chr1_136105060 0 136105060 C C C C C C C C C C C C C C C C G G C C
1 chr1_136131726 0 136131726 T T T T T T T T G T T T T T T T T T T T
1 chr1_136140517 0 136140517 C C C G C C C C C C C C C C C C C C C C
1 chr1_136196131 0 136196131 A A A A A A A A A A A A T T A A A A A A
1 chr1_136201214 0 136201214 A A A A A A A A C C C C A A A A A A A A
1 chr1_136211667 0 136211667 G T G G G G T T G G G G G G G G G G T T
1 chr1_136233646 0 136233646 C C C C G G C C C C C C C C C C C C C C
1 chr1_136259640 0 136259640 A A A A A T A A A A A A A A A A A A A A
1 chr1_136292077 0 136292077 C C A C C C C C C C C C C C C C C C C C
1 chr1_136307649 0 136307649 G G G G G G G G G G G T G G G G G G G G
1 chr1_136313144 0 136313144 T T T T T T T T T T A T T T T T T T T T
1 chr1_136320954 0 136320954 T T T T T T T T G G G G T T T T T T T T
1 chr1_136321483 0 136321483 C C C C C C C C C G C G C C C C C C C C
1 chr1_136323669 0 136323669 T T T T T T T T T T T T T T T T A A T T
1 chr1_136324979 0 136324979 C C A C C C C C C C C C C C C C C C C C
1 chr1_136326777 0 136326777 A A A T A A A A A A A A A A A A A A A A
1 chr1_136334464 0 136334464 C C C C A A C C C C C C C C C C C C C C
1 chr1_136353216 0 136353216 G G G G G G G G G G G G G T G G G G G G
1 chr1_136381710 0 136381710 T T T T T T T T T T T T T T A T T T T T
1 chr1_136384893 0 136384893 A A A A A A A A A A A A A A C C A A A A
1 chr1_136387605 0 136387605 G G G G G G T T G G G G G G G G G G G G
1 chr1_136436611 0 136436611 A A A C A A A A A A A A C C C C C C A A
1 chr1_136439657 0 136439657 T T G G G G T T T T T T G G G G G G T T
1 chr1_136449073 0 136449073 G G G G G G G G C G G G G G G G G G G G
1 chr1_136453887 0 136453887 G G G G G G G G G G G G G G C C G G G G
1 chr1_136454004 0 136454004 A A A A A A A A A A A A A A A A T T A A
1 chr1_136456517 0 136456517 T T T T T T T T G G G T T T T T T T T T
1 chr1_136478662 0 136478662 G G G T G G G G G G G G G G G G G G G G
1 chr1_136495055 0 136495055 C C C C C C C C A A A C C C C C C C C C
1 chr1_136526505 0 136526505 T T T T T T T T T T T T T T T T A A T T
1 chr1_136527659 0 136527659 T T T T T T T T T T T T A T T T T T T T
1 chr1_136530336 0 136530336 T T T T T T T T T T T T T T G T T T T T
1 chr1_136541069 0 136541069 C C C C C C C C A A A A C C C C C C C C
1 chr1_136561047 0 136561047 G G C C C C G G C C C C C C C C C C G G
1 chr1_136586406 0 136586406 G G T T G G G G G G G G G G G G G G G G
1 chr1_136589949 0 136589949 A A A A A T A A A A A A A A A A A A A A
1 chr1_136592751 0 136592751 G G G G G G G G G G G G G G G T G G G G
1 chr1_136610084 0 136610084 C C C C C C C C A A A A C C C C C C C C
1 chr1_136691721 0 136691721 G G G G G G G G G T G G G G G G G G G G
1 chr1_136702001 0 136702001 G G G G G G G G G G G G G G C G G G G G
1 chr1_136717731 0 136717731 T T T T T T T T T T G T T T T T T T T T
1 chr1_136722535 0 136722535 C C C C C C C C C C C C C C C C A C C C
1 chr1_136724493 0 136724493 C C C C C C C C A A A A C C C C C C C C
1 chr1_136729057 0 136729057 T T G T T T T T T T T T T T T T T T T T
1 chr1_136749537 0 136749537 C C C C C C C C A C C C C C C C C C C C
1 chr1_136757383 0 136757383 C C C C C C G G C C C C C C C C C C C C
1 chr1_136798226 0 136798226 G G G G G G G G C G G G G G G G G G G G
1 chr1_136807984 0 136807984 A A A A A A A A A A A A A A A A A T A A
1 chr1_136808607 0 136808607 T T T T T T T T T T T T T T G G T T T T
1 chr1_136821078 0 136821078 C C C C C C C C C C C C C G C C C C C C
1 chr1_136823354 0 136823354 C C C C C C C C A A A A C C C C C C C C
1 chr1_136835542 0 136835542 A A A A A A A A C C C C A A A A A A A A
1 chr1_136836974 0 136836974 T T T T T T T T T T T T T T G G T T T T
1 chr1_136849391 0 136849391 A A A A A A A A A T A A A A A A A A A A
1 chr1_136890736 0 136890736 A A A A A A A A A A A A C C A A A A A A
1 chr1_136921775 0 136921775 C C A A C C C C C C C C C C C C C C C C
1 chr1_136935394 0 136935394 T T G G T T T T T T T T T T T T T T T T
1 chr1_136972224 0 136972224 T T T T T T T T T T T T T T T T G G T T
1 chr1_136986594 0 136986594 A A A A A A A A A T T T A A A A A A A A
1 chr1_136999244 0 136999244 T T A T T T T T A A A A A A A A A A T T
1 chr1_136999281 0 136999281 T T G T T T T T G G G G G G G G G G T T
1 chr1_137026076 0 137026076 T T A T T T T T T T T T T T T T T T T T
1 chr1_137032098 0 137032098 G G G G G G G G G G G G G G T T G G G G
1 chr1_137045774 0 137045774 C C C C A C C C C C C C C C C C C C C C
1 chr1_137048550 0 137048550 C C C C C C C C G G G G C C C C C C C C
1 chr1_137062154 0 137062154 G G G G G G G G G G G G G G G G C G G G
1 chr1_137094245 0 137094245 C C C C C C C C A A A A C C C C C C C C
1 chr1_137134298 0 137134298 A A A A A A A A C C C C A A A A A A A A
1 chr1_137134563 0 137134563 C C A A A A C C C C C C C C C C C C C C
1 chr1_137198169 0 137198169 A A A A A A A A A A A A A T A A A A A A
1 chr1_137215443 0 137215443 T T T T T T T T T T T T A A T T T T T T
1 chr1_137219098 0 137219098 A A A A A A A A A A A A A A C C A A A A
1 chr1_137231598 0 137231598 A A A A A A A A A C A A A A A A A A A A
1 chr1_137268926 0 137268926 C C A A A A C C A A A A A A A A A A C C
1 chr1_137271340 0 137271340 C C C C C C C C C C A C C C C C C C C C
1 chr1_137306553 0 137306553 C C C C C C C C A A A A C C C C C C C C
1 chr1_137329351 0 137329351 T T T T T T T T A A A A T T T T T T T T
1 chr1_137331815 0 137331815 A A A A A A A A A C A A A A A A A A A A
1 chr1_137346111 0 137346111 T T T T T T T T T T T T A T T T T T T T
1 chr1_137348857 0 137348857 A A A A A T A A A A A A A A A A A A A A
1 chr1_137354543 0 137354543 C C C C C C C C C C C G C C C C C C C C
1 chr1_137385334 0 137385334 C C C C C C C C A A A A C C C C C C C C
1 chr1_137386750 0 137386750 T T T T T T T T T T T T A T T T T T T T
1 chr1_137388472 0 137388472 A A A A A A A A C C C C A A A A A A A A
1 chr1_137410443 0 137410443 C C C C C C C C C C C C C C G G C C C C
1 chr1_137435343 0 137435343 G G G G G G G G C C C C G G G G G G G G
1 chr1_137439572 0 137439572 T T T T G T T T T T T T T T T T T T T T
1 chr1_137461010 0 137461010 G G G G G G G G C C C C G G G G G G G G
1 chr1_137545861 0 137545861 C C C C A C C C C C C C C C C C C C C C
1 chr1_137556998 0 137556998 A A A A A C A A A A A A A A A A A A A A
1 chr1_137588707 0 137588707 T T G G G G T T G G G G G G G G G G T T
1 chr1_137592561 0 137592561 G G G G G G G G C G G G G G G G G G G G
1 chr1_137600411 0 137600411 C C C C A C C C C C C C C C C C C C C C
1 chr1_137610077 0 137610077 A A T T T T A A T T T T T T T T T T A A
1 chr1_137610721 0 137610721 C C C C C C C C C C C C C C C C C G C C
1 chr1_137612102 0 137612102 G G G G G G G G G G G G G G G G G T G G
1 chr1_137612844 0 137612844 G G G G G G G G G G G G G T G G G G G G
1 chr1_137621723 0 137621723 G G T T T T G G T T T T T T T T T T G G
1 chr1_137628271 0 137628271 T T T T T T T T T T T T A T T T T T T T
1 chr1_137637198 0 137637198 G G G G G G G G G G G G G G G G G T G G
1 chr1_137639104 0 137639104 G G G G G G G G T T T T G G G G G G G G
1 chr1_137652221 0 137652221 T T T T T T T T A T T T T T T T T T T T
1 chr1_137654187 0 137654187 G G G G G G G G C C C C G G G G G G G G
1 chr1_137670064 0 137670064 A A A A A A A A A T A A A A A A A A A A
1 chr1_137670421 0 137670421 G G G G G G G G G G G G G T G G G G G G
1 chr1_137672450 0 137672450 G G G G C G G G G G G G G G G G G G G G
1 chr1_137703582 0 137703582 T T G G G G T T G G G G G G G G G G T T
1 chr1_137704051 0 137704051 C C C C C C C C C C C C C G C C C C C C
1 chr1_137711643 0 137711643 G G G G G G G G G G G G G T G G G G G G
1 chr1_137720163 0 137720163 A A A A A A A A C C C C A A A A A A A A
1 chr1_137728501 0 137728501 C C C C C C C C C C C C C C C C C G C C
1 chr1_137733461 0 137733461 C C C C A C C C C C C C C C C C C C C C
1 chr1_137744610 0 137744610 C C C C C C C C C C C C C C C C G G C C
1 chr1_137819402 0 137819402 G G G G G T G G G G G G G G G G G G G G
1 chr1_137861743 0 137861743 A A A A A A A A A A A A A A A A A C A A
1 chr1_137865787 0 137865787 C C C C G G C C C C C C C C C C C C C C
1 chr1_137899657 0 137899657 G G C C C C G G G G G G G G G G G G G G
1 chr1_137904239 0 137904239 C C C C G G C C C C C C C C C C C C C C
1 chr1_137916662 0 137916662 T T T T T T T T T T T T T T G G T T T T
1 chr1_137920418 0 137920418 G G G G G G G G C C C C G G G G G G G G
1 chr1_137950127 0 137950127 T T T T T T T T G G G G T T T T T T T T
1 chr1_138036644 0 138036644 C C C C C C C C G G G G C C C C C C C C
1 chr1_138048754 0 138048754 A A A A A A A A T T T T A A A A A A A A
1 chr1_138117015 0 138117015 C C A A A A C C A A A A A A A A A A C C
1 chr1_138123234 0 138123234 T T T T T T T T T T T T G T T T T T T T
1 chr1_138129310 0 138129310 A A A A A A A A C C C C A A A A A A A A
1 chr1_138131929 0 138131929 A A C C C C A A C C C C C C C C C C A A
1 chr1_138146807 0 138146807 T T T T T T T T A A A A T T T T T T T T
1 chr1_138149673 0 138149673 A A A A A A A A C C C C A A A A A A A A
1 chr1_138192951 0 138192951 T T G G G G T T G G G G G G G G G G T T
1 chr1_138210758 0 138210758 T T T T T T G G T T T T T T T T T T T T
1 chr1_138220304 0 138220304 A A A A A A A A A A A A A C C C C C A A
1 chr1_138232184 0 138232184 C G G G G G G G G G G G G G G G G G G G
1 chr1_138236453 0 138236453 G G G T G G G G G G G G G G G G G G G G
1 chr1_138248278 0 138248278 A A A A A A A A A C A C A A A A A A A A
1 chr1_138267277 0 138267277 A A A A A A A A A A A A A C A A A A A A
1 chr1_138281441 0 138281441 G G G G G G G G C C C C G G G G G G G G
1 chr1_138291767 0 138291767 A A A A A A A A T T T T A A A A A A A A
1 chr1_138296404 0 138296404 T T G G G G T T T T T T T T T T T T T T
1 chr1_138299154 0 138299154 A A A A A A A A A A A A A A A C A A A A
1 chr1_138300382 0 138300382 C C C C C C C C G G G G C C C C C C C C
1 chr1_138304152 0 138304152 A A A A C C A A A A A A A A A A A A A A
1 chr1_138326817 0 138326817 A A A A A A A A A A A A A C A A A A A A
1 chr1_138332457 0 138332457 G G T T T T G G T T T T T T T T T T G G
1 chr1_138332609 0 138332609 G G G G G G G G T T T T G G G G G G G G
1 chr1_138341351 0 138341351 T T T T T T T T T T T T T T T T G G T T
1 chr1_138349733 0 138349733 C C C C C C C C G G G G C C C C C C C C
1 chr1_138355329 0 138355329 C C C C C C G G C C C C C C C C C C C C
1 chr1_138360385 0 138360385 A A A A A C A A A A A A A A A A A A A A
1 chr1_138363183 0 138363183 C C G G G G C C C C C C C C C C C C C C
1 chr1_138372984 0 138372984 G G C C C C G G G G G G G G G G G G G G
1 chr1_138381758 0 138381758 C C C C C C G G C C C C C C C C C C C C
1 chr1_138384565 0 138384565 A A A A A A A A A A A A A T A A A A A A
1 chr1_138396693 0 138396693 C C C C C C C C C C C C A C C C C C C C
1 chr1_138413297 0 138413297 T T T T T T T T T T T T T T G G T T T T
1 chr1_138422609 0 138422609 G G G G G G G G G G G G C C C C C C G G
1 chr1_138424686 0 138424686 G G G G G G G G G G G G G G G G C G G G
1 chr1_138455075 0 138455075 C C C C C C C C C G C C C C C C C C C C
1 chr1_138460715 0 138460715 G G G G G G G G T T T T T T T T T T G G
1 chr1_138462344 0 138462344 C C C C C G C C C C C C C C C C C C C C
1 chr1_138499542 0 138499542 A A A A A A A A C C C C A A A A A A A A
1 chr1_138525565 0 138525565 G G T T T T G G G G G G G G G G G G G G
1 chr1_138535912 0 138535912 A A A A A A A A T T T T A A A A A A A A
1 chr1_138567836 0 138567836 T T T T T T T T T T T T G T T T T T T T
1 chr1_138568190 0 138568190 C C A A A A C C A A A A A A A A A A C C
1 chr1_138575714 0 138575714 C C C C C C C C C C C C C G C C C C C C
1 chr1_138584228 0 138584228 G G G G G G G G C C C C G G G G G G G G
1 chr1_138605983 0 138605983 A A A A A A A A A A A A A C A A A A A A
1 chr1_138625248 0 138625248 T T T T T T T T G G G G T T T T T T T T
1 chr1_138639651 0 138639651 A A A A A A A A A A A A A A C C A A A A
1 chr1_138662009 0 138662009 A A A A A A A A A A A A A A A T A A A A
1 chr1_138665366 0 138665366 C C C C C C C C C C C C C C C G C C C C
1 chr1_138669593 0 138669593 G G T T T T G G T T T T T T T T T T G G
1 chr1_138673426 0 138673426 T T T T T T T T A T A A T T T T T T T T
1 chr1_138697675 0 138697675 A A A A A A A A A A A T A A A A A A A A
1 chr1_138721171 0 138721171 G T T T T T T T T T T T T T T T T T T T
1 chr1_138721529 0 138721529 A A A A A A A A T T T T A A A A A A A A
1 chr1_138736799 0 138736799 C C C C C C C C A A A A C C C C C C C C
1 chr1_138737797 0 138737797 T T T T T T T T G G G G T T T T T T T T
1 chr1_138764350 0 138764350 G G G G G G G G G G G G C G C C G G G G
1 chr1_138785872 0 138785872 C C C C A C C C C C C C C C C C C C C C
1 chr1_138804698 0 138804698 G G G G G G G G C C C C G G G G G G G G
1 chr1_138841666 0 138841666 C C C C C C C C C C C C C C G G C C C C
1 chr1_138866533 0 138866533 G G G G G G G G G G G G G T T T G G G G
1 chr1_138866747 0 138866747 A A A A A A A A A A A A A T A A A A A A
1 chr1_138899551 0 138899551 G G G G G T G G G G G G G G G G G G G G
1 chr1_138960717 0 138960717 T T T T T T A A T T T T T T T T T T A A
1 chr1_138973520 0 138973520 C C C C C C C C C C C C C G C C C C C C
1 chr1_138985551 0 138985551 T T T T G T T T T T T T T T T T T T T T
1 chr1_138987245 0 138987245 C C C C C C C C C C G G C C C C C C C C
1 chr1_138996995 0 138996995 C C A A A A C C C C C C C C C C C C C C
1 chr1_138999952 0 138999952 T T G G G G T T T T T T T T T T T T T T
1 chr1_139016129 0 139016129 C C C C C C C C C C C C C C G G C C C C
1 chr1_139018969 0 139018969 A A A A A A A A A A A A A C A A A A A A
1 chr1_139035950 0 139035950 G G T T T T G G T T T T T T T T T T G G
1 chr1_139059859 0 139059859 C C C C C C C C C C C C C C G G C C C C
1 chr1_139069508 0 139069508 C C C C C C C C A A A A C C C C C C C C
1 chr1_139074020 0 139074020 C C A A C C C C C C C C C C C C C C C C
1 chr1_139087230 0 139087230 T T T T T T T T G G G G T T T T T T T T
1 chr1_139087786 0 139087786 C C G G C G C C C C C C C C C C C C C C
1 chr1_139094441 0 139094441 G G C C C C G G C C C C C C C C C C G G
1 chr1_139106975 0 139106975 G G G G G G G G G G G G G G G G C C G G
1 chr1_139108305 0 139108305 T T T T T T T T G G G G T T T T T T T T
1 chr1_139121645 0 139121645 A A A A A A A A T T T T A A A A A A A A
1 chr1_139127232 0 139127232 C C C C C C C C G G G G C C C C C C C C
1 chr1_139130139 0 139130139 G G G G G G G G G G G T G G G G G G G G
1 chr1_139152878 0 139152878 C C C C C C C C C C C C A A C C C C C C
1 chr1_139158592 0 139158592 G G G G G G G G G G G G G G T T G G G G
1 chr1_139160358 0 139160358 C C G G C C C C C C C C C C C C C C C C
1 chr1_139179904 0 139179904 C C C C C C C C C C C C C C C C G G C C
1 chr1_139180741 0 139180741 T T T T T T T T G G G G T T T T T T T T
1 chr1_139188816 0 139188816 G G G G G G G G T T T T G G G G G G G G
1 chr1_139200911 0 139200911 T T T T T T T T A A A A T T T T T T T T
1 chr1_139203797 0 139203797 A A A A A A A A A A A A A A A A T T A A
1 chr1_139231516 0 139231516 T T T T T T T T A T A A T T T T T T T T
1 chr1_139247412 0 139247412 C C C C C C C C G G G G C C C C C C C C
1 chr1_139248792 0 139248792 G G G G C G G G G G G G G G G G G G G G
1 chr1_139257148 0 139257148 T T T T T T T T T T T T T T T T G T T T
1 chr1_139263867 0 139263867 C C C C C C C C C C C C C G C C C C C C
1 chr1_139285111 0 139285111 C C A A C C C C C C C C C C C C C C C C
1 chr1_139285598 0 139285598 T T T T T T T T A A A A T T T T T T T T
1 chr1_139288331 0 139288331 T T T T T T T T T T T T T T G G T T T T
1 chr1_139289439 0 139289439 A A A T A A A A A A A A A A A A A A A A
1 chr1_139310422 0 139310422 C C C C C C C C C C C C C C G G G G C C
1 chr1_139319928 0 139319928 T T G G T T T T T T T T T T T T T T T T
1 chr1_139322806 0 139322806 A A C C A C A A A A A A A A A A A A A A
1 chr1_139336012 0 139336012 T T T T T T T T G G G G T T T T T T T T
1 chr1_139348903 0 139348903 G G G G G G G G G T G G G G G G G G G G
1 chr1_139352949 0 139352949 C C A A A C C C C C C C C C C C C C C C
1 chr1_139359479 0 139359479 C C A A A C C C C C C C C C C C C C C C
1 chr1_139361338 0 139361338 C C C C C C C C A C A C C C C C C C C C
1 chr1_139361358 0 139361358 A A A A A A A A A A A A A A A A A T A A
1 chr1_139363741 0 139363741 A C C C C C C C C C C C C C C C C C C C
1 chr1_139368253 0 139368253 C C C C A C C C C C C C C C C C C C C C
1 chr1_139456120 0 139456120 A A A A T T A A A A A A A A A A A A A A
1 chr1_139464813 0 139464813 C C C C C C C C C C C C C C C C A C C C
1 chr1_139471505 0 139471505 A A A A A A A A A A A A A A A C A A A A
1 chr1_139490138 0 139490138 G G G G G G G G G G G G G G G G T T G G
1 chr1_139497718 0 139497718 T T T T T T T T A A A A T T T T T T T T
1 chr1_139500073 0 139500073 G G G G G G G G T T T T G G G G G G G G
1 chr1_139503814 0 139503814 T T T T T T T T G G G G T T T T T T T T
1 chr1_139508587 0 139508587 C C C C C C C C A A A A C C C C C C A A
1 chr1_139515959 0 139515959 A A A A A A A A T T T T A A A A A A A A
1 chr1_139533014 0 139533014 C C C C C C C C A A A A C C C C C C C C
1 chr1_139565277 0 139565277 G G G G G G G G T T T T G G G G G G G G
1 chr1_139566314 0 139566314 T T T T T T T T T T T T T T G T T T T T
1 chr1_139566994 0 139566994 A A A A A A A A A A A T A A A A A A A A
1 chr1_139570834 0 139570834 C C C C C C C C C C C C C C C C A C C C
1 chr1_139592099 0 139592099 T T T T T T T T G T T T T T T T T T T T
1 chr1_139592847 0 139592847 A A A A A A A A A A A A A A A C A A A A
1 chr1_139597299 0 139597299 G G G G G G G G C C C C G G G G G G G G
1 chr1_139641848 0 139641848 T T T T G T T T T T T T T T T T T T T T
1 chr1_139661922 0 139661922 A A A A A A A A A A A A A C A A A A A A
1 chr1_139666332 0 139666332 G G G G G T G G G G G G G G G G G G G G
1 chr1_139681714 0 139681714 T T T T T T T T G G G G T T T T T T T T
1 chr1_139692713 0 139692713 G G C C G G G G G G G G G G G G G G G G
1 chr1_139693502 0 139693502 G G G G G G G G G G G G C G G G G G G G
1 chr1_139739467 0 139739467 T T T T T T T T G G G G T T T T T T T T
1 chr1_139741364 0 139741364 G T T T T T T T T T T T T T T T T T G G
1 chr1_139746519 0 139746519 A A A A T T A A A A A A A A A A A A A A
1 chr1_139746691 0 139746691 C C C C A A C C C C C C C C C C C C C C
1 chr1_139780711 0 139780711 C C C C C C C C G G G G C C C C C C C C
1 chr1_139799437 0 139799437 A A A A A A C C A A A A A A A A A A A A
1 chr1_139807212 0 139807212 A A A T A A A A A A A A A A A A A A A A
1 chr1_139833252 0 139833252 T T G T T T T T T T T T T T T T T T T T
1 chr1_139863325 0 139863325 A A A A A A A A A A A A A C A A A A A A
1 chr1_139874330 0 139874330 T T T T T T T T T T T T T T A T T T T T
1 chr1_139895527 0 139895527 C C C C C C C C C C C C C G C C C C C C
1 chr1_139928724 0 139928724 A A A A A A A A T T T T A A A A A A A A
1 chr1_139933839 0 139933839 A A A A A A A A T T T T A A A A A A A A
1 chr1_139934614 0 139934614 A A A A A A A A A A A A A A A C A A A A
1 chr1_139946230 0 139946230 G G G G G G G G G G C G G G G G G G G G
1 chr1_139983483 0 139983483 T T T T T T T T G G G G T T T T T T T T
1 chr1_140013555 0 140013555 C C C C C C A A C C C C C C C C C C C C
1 chr1_140015640 0 140015640 C C C C C C C C G G G G G G G G G G C C
1 chr1_140015916 0 140015916 A A A A A A A A A A A A A A A A A C A A
1 chr1_140063172 0 140063172 A A A A A A A A C C C C A A A A A A A A
1 chr1_140092439 0 140092439 C C C C C C C C G G G G C C C C C C C C
1 chr1_140095367 0 140095367 T T T T T T T T T T A T T T T T T T T T
1 chr1_140095744 0 140095744 C C C C C C C C C C C C C G C C C C C C
1 chr1_140115913 0 140115913 C C C C C C C C C C A C C C C C C C C C
1 chr1_140139250 0 140139250 G G G G G T G G G G G G G G G G G G G G
1 chr1_140143923 0 140143923 C C A A C C C C C C C C C C C C C C C C
1 chr1_140214654 0 140214654 C C C C C C C C C C C C C G C C C C C C
1 chr1_140228439 0 140228439 T T A A A A A A A A A A A A A A A A T T
1 chr1_140232524 0 140232524 T T T T T T T T T T T T G T T T T T T T
1 chr1_140241257 0 140241257 G G G G G G G G G G C G G G G G G G G G
1 chr1_140251034 0 140251034 G G G G G G T T G G G G G G G G G G G G
1 chr1_140256830 0 140256830 A A A A A A A A T T T T A A A A A A A A
1 chr1_140258004 0 140258004 G G G G G G G G G G G G G G G G C G G G
1 chr1_140263737 0 140263737 G G G G G G G G G G G G G G G T G G G G
1 chr1_140267757 0 140267757 A A A A A T A A A A A A A A A A A A A A
1 chr1_140277756 0 140277756 T T T T T T T T G G G G T T T T T T T T
1 chr1_140305702 0 140305702 C C A A C C C C C C C C C C C C C C C C
1 chr1_140311031 0 140311031 A A T T T T A A A A A A A A A A A A A A
1 chr1_140315652 0 140315652 C G C C C C C C C C C C C C C C C C C C
1 chr1_140322019 0 140322019 A T T T T T T T T T T T T T T T T T T T
1 chr1_140329648 0 140329648 T T T T T T T T G G G G T T T T T T T T
1 chr1_140379480 0 140379480 C C G G G G C C G G G G G G G G G G C C
1 chr1_140382264 0 140382264 G G G G G G G G C C C C G G G G G G G G
1 chr1_140391860 0 140391860 T T T T T T T T T T G T T T T T T T T T
1 chr1_140398225 0 140398225 C C A A C C C C C C C C C C C C C C C C
1 chr1_140403188 0 140403188 C C C C C C C C C C C C C G C C C C C C
1 chr1_140407110 0 140407110 A A A A A A A A C C C C A A A A A A A A
1 chr1_140413912 0 140413912 T T T T T T T T T T T T G T T T T T T T
1 chr1_140416052 0 140416052 C C A A C C C C C C C C A C C C C C C C
1 chr1_140426689 0 140426689 G G G G G G G G G G G G G G G G T T G G
1 chr1_140518859 0 140518859 C C C C C C C C C C C C C G C C C C C C
1 chr1_140529870 0 140529870 C C C C C C C C A A A A C C C C C C C C
1 chr1_140571786 0 140571786 A T T T T T A A A A A A A A A A A A A A
1 chr1_140580601 0 140580601 T T A A T T T T T T T T T T T T T T T T
1 chr1_140583922 0 140583922 A A A A A A A A T T T T A A A A A A A A
1 chr1_140603805 0 140603805 A A A A A A A A A A A A C C A A A A A A
1 chr1_140608145 0 140608145 T T G G G T T T T T T T T T T T T T T T
1 chr1_140608745 0 140608745 T T A A A A A A A A A A A A A A A A A A
1 chr1_140613874 0 140613874 A A A A A A A A C C C C A A A A A A A A
1 chr1_140617217 0 140617217 C C C C C C C C G G G G C C C C C C C C
1 chr1_140646777 0 140646777 T T G G T T T T T T T T T T T T T T T T
1 chr1_140656344 0 140656344 A A A A A A A A A A T T A A A A A A A A
1 chr1_140670435 0 140670435 T T T T T T T T G T T T T T T T T T T T
1 chr1_140697318 0 140697318 T T T T T T T T A A A A T T T T T T T T
1 chr1_140760083 0 140760083 G G C C G G G G G G G G G G G G G G G G
1 chr1_140807623 0 140807623 G G G G G G G G C C C C C C C C C C G G
1 chr1_140808940 0 140808940 T T T T T T T T T T T T A T T T T T T T
1 chr1_140826927 0 140826927 C C G G G G C C G G G G C C C C C C C C
1 chr1_140847612 0 140847612 C C C C C C C C C C C C C G C C C C C C
1 chr1_140876055 0 140876055 A A A A A A A A A A A A A T A A A A A A
1 chr1_140895362 0 140895362 C C C C C C C C C C C C C C A C C C C C
1 chr1_140914232 0 140914232 G T G G G G G G G G G G G G G G G G G G
1 chr1_140929280 0 140929280 A A A A A A A A C C C C A A A A A A A A
1 chr1_140929297 0 140929297 G G G G G G G G T T T T G G G G G G G G
1 chr1_141003036 0 141003036 C C C C C C C C A A A A C C C C C C C C
1 chr1_141004755 0 141004755 C C G G C C C C C C C C C C C C C C C C
1 chr1_141026764 0 141026764 T T T T T T T T G G G G T T T T T T T T
1 chr1_141027382 0 141027382 C C C C C C C C A A A A C C C C C C C C
1 chr1_141033631 0 141033631 A A A A A A A A C C C C A A A A A A A A
1 chr1_141051405 0 141051405 A A A A A A A A A A A A A A A A A T A A
1 chr1_141066550 0 141066550 G G G G G G G G T T T T G G G G G G G G
1 chr1_141106111 0 141106111 A A A A A A A A A A A A A A C C A A A A
1 chr1_141130962 0 141130962 G G T T G G G G G G G G G G G G G G G G
1 chr1_141143760 0 141143760 G G G G G G G G G G G G C G G G G G G G
1 chr1_141199215 0 141199215 T T T T T T T T T T T T T T G G T T T T
1 chr1_141200688 0 141200688 C C C C C C C C G G G G C C C C C C C C
1 chr1_141213554 0 141213554 A A A A A A A A A A A A A A A A T T A A
1 chr1_141253701 0 141253701 T T T T T T T T T T T T G T T T T T T T
1 chr1_141256754 0 141256754 T T T T T T T T T T T T G T T T T T T T
1 chr1_141289390 0 141289390 T T T T T T T T T T T T T T T T G G T T
1 chr1_141319173 0 141319173 G G G G G G G G C C C C G G G G G G G G
1 chr1_141321741 0 141321741 C C C C A C C C C C C C C C C C C C C C
1 chr1_141334074 0 141334074 C C C C C C C C A A A A C C C C C C C C
1 chr1_141351779 0 141351779 A A A A A A A A A A A A A A A A C C A A
1 chr1_141355888 0 141355888 A A A A A A A A A A A A C C A A A A A A
1 chr1_141390171 0 141390171 G G G G T T G G G G G G G G G G G G G G
1 chr1_141432073 0 141432073 C C C C C C C C C C C C A A C C C C C C
1 chr1_141459638 0 141459638 G G G G G G G G G G G T G G G G G G G G
1 chr1_141478745 0 141478745 G G G G G G G G G G G G C G G G G G G G
1 chr1_141482541 0 141482541 C C C C C G C C C C C C C C C C C C C C
1 chr1_141500863 0 141500863 G G G G G G G G C C C C G G C C C C G G
1 chr1_141501634 0 141501634 G G G G G G G G C C C C G G C C C C G G
1 chr1_141522733 0 141522733 T T T T T T T T A A A A T T T T T T T T
1 chr1_141533857 0 141533857 C G C C C C C C C C C C C C C C C C C C
1 chr1_141536070 0 141536070 A A A A A A A A A A A A A A A A A C A A
1 chr1_141536870 0 141536870 A A C C A C A A A A A A A A A A A A A A
1 chr1_141563236 0 141563236 A A A A A A A A C C A A A A A A A A A A
1 chr1_141576481 0 141576481 C C C C C G C C C C C C C C C C C C C C
1 chr1_141591461 0 141591461 A A A A A A A A A A A A A T A A A T A A
1 chr1_141600149 0 141600149 T T T T T T T T T T T T T T T T A A T T
1 chr1_141601968 0 141601968 C C G G G G C C C C C C C C C C C C C C
1 chr1_141614422 0 141614422 G G G G G G G G T T T T G G G G G G G G
1 chr1_141621230 0 141621230 T T T T T T T T G G G G T T T T T T T T
1 chr1_141640924 0 141640924 C C G G G G C C G G G G G G G G G G C C
1 chr1_141647803 0 141647803 C C C C C C C C C G C C C C C C C C C C
1 chr1_141662757 0 141662757 T T T T T T T T A A A A T T T T T T T T
1 chr1_141691527 0 141691527 C C C C C C C C A A A A C C C C C C C C
1 chr1_141705687 0 141705687 G G G G G T G G G G G G G G G G G G G G
1 chr1_141707859 0 141707859 C C C C C C C C C C C C C C G G C C C C
1 chr1_141716647 0 141716647 C C C C C G C C C C C C C C C C C C C C
1 chr1_141736937 0 141736937 G G G G G G G G G G G G G G G G G T G G
1 chr1_141764494 0 141764494 C C C C C C C C A A A A C C C C C C C C
1 chr1_141766070 0 141766070 G G T T T T G G G G G G G G G G G G G G
1 chr1_141776536 0 141776536 G G G G G G G G C C C C G G G G G G G G
1 chr1_141778857 0 141778857 G G G G G G G G T T T T G G G G G G G G
1 chr1_141800513 0 141800513 G G C C C C G G G G G G C C G G C C G G
1 chr1_141812483 0 141812483 A A A A A A A A A A A A A C A A A A A A
1 chr1_141813105 0 141813105 A A A A A A A A T T T T A A A A A A A A
1 chr1_141829208 0 141829208 C C C C C C C C C C C C A A C C C C C C
1 chr1_141829443 0 141829443 C C G G G G C C G G G G G G G G G G C C
1 chr1_141846107 0 141846107 G G G G G G G G G G G G G T G G G G G G
1 chr1_141854184 0 141854184 G G G G G G G G G G C G G G G G G G G G
1 chr1_141868380 0 141868380 T T T T T T T T T T T T G T T T T T T T
1 chr1_141871473 0 141871473 A A A A A T A A A A A A A A A A A A A A
1 chr1_141874404 0 141874404 T T T T T T T T A A A A T T T T T T T T
1 chr1_141897338 0 141897338 T T G G G G G G G G G G G G G G G G G G
1 chr1_141941964 0 141941964 G G G G G G G G G G G G G G C C G G G G
1 chr1_141960577 0 141960577 T T T T T T T T T T T T T T T T A A T T
1 chr1_141962635 0 141962635 C C C C A C C C C C C C C C C C C C C C
1 chr1_141995519 0 141995519 C C A A A A C C A A A A A A A A A A C C
1 chr1_141996344 0 141996344 T T T T T T T T T T T T T T T T A T T T
1 chr1_142031591 0 142031591 C C C C C G C C C C C C C C C C C C C C
1 chr1_142040371 0 142040371 A A A A A A A A A A A C A A A A A A A A
1 chr1_142045301 0 142045301 C C C C C C C C C C C C C G C C C C C C
1 chr1_142057130 0 142057130 C C C C C C C C C G C G C C C C C C C C
1 chr1_142064390 0 142064390 G G G G G G G G T T T T G G G G G G G G
1 chr1_142071094 0 142071094 T T T T T T T T T T T T A T T T T T T T
1 chr1_142077285 0 142077285 C G G G G G G G G G G G G G G G G G G G
1 chr1_142086805 0 142086805 A A A A A A A A C C C C A A A A A A A A
1 chr1_142089670 0 142089670 C C C C C G C C C C C C C C C C C C C C
1 chr1_142089928 0 142089928 C C G G C C C C C C C C C C C C C C C C
1 chr1_142110437 0 142110437 C C G G G G C C C C C C C C C C C C C C
1 chr1_142154409 0 142154409 G G G G G G G G G G G G G G C C G G G G
1 chr1_142160638 0 142160638 A A A A A A A A A A A A A A A A C C A A
1 chr1_142162101 0 142162101 G G G G G G G G G G G G C C C C G G G G
1 chr1_142178736 0 142178736 G G G G G G G G G G G G G T G G G G G G
1 chr1_142183988 0 142183988 A A A A A A A A C C C C C C C C C C A A
1 chr1_142200976 0 142200976 C C C C C C C C G G G G C C C C C C C C
1 chr1_142265074 0 142265074 A A A A A A A A A A A A C C C C C C A A
1 chr1_142273266 0 142273266 C C C C C C C C C G G G C C C C C C C C
1 chr1_142278490 0 142278490 C C C C C C C C A C C C C C C C C C C C
1 chr1_142284322 0 142284322 G G G G G G G G C C C C G G G G G G G G
1 chr1_142295017 0 142295017 T T T T T T T T T T T T T T T T A T T T
1 chr1_142295886 0 142295886 A A A A A A A A A A A A A A A A C C A A
1 chr1_142299009 0 142299009 G G G G G G G G G G G G G G T T G G G G
1 chr1_142310642 0 142310642 G G G G G G G G G G G G G G G G T T G G
1 chr1_142311316 0 142311316 G G T T T T G G G G G G G G G G G G G G
1 chr1_142312043 0 142312043 G G C C C G G G G G G G G G G G G G G G
1 chr1_142318500 0 142318500 A A A A A A A A A A A A A A A T A A A A
1 chr1_142325068 0 142325068 C C C C C C C C C C C C G G G G G G C C
1 chr1_142328806 0 142328806 G G G G G G G G G G G G T T G G G G G G
1 chr1_142331777 0 142331777 C G C C C C C C C C C C C C C C C C C C
1 chr1_142351724 0 142351724 G T G G G G G G G G G G G G G G G G G G
1 chr1_142352612 0 142352612 T T T T T T T T T T T T G T T T T T T T
1 chr1_142384151 0 142384151 C C G G G G C C G G G G G G G G G G C C
1 chr1_142417129 0 142417129 G G G G G G G G T T T T G G G G G G G G
1 chr1_142474189 0 142474189 G G G G C G G G G G G G G G G G G G G G
1 chr1_142489456 0 142489456 A A A A A A A A A A A A A A T T A A A A
1 chr1_142507814 0 142507814 T T T T T T T T A A A A T T T T T T T T
1 chr1_142526336 0 142526336 T T T T T T T T T T T T T T A A T T T T
1 chr1_142557242 0 142557242 T T T T T T T T T T T T T T T T A A T T
1 chr1_142567186 0 142567186 G G G G G G G G G G G G G G T T G G G G
1 chr1_142568584 0 142568584 C C C C C C C C C C C C C C G G C C C C
1 chr1_142570570 0 142570570 G G G G G G G G G G G G G G C C G G G G
1 chr1_142590502 0 142590502 C C C C G G C C C C C C C C C C C C C C
1 chr1_142592232 0 142592232 T T T T T T T T T T T T T T G G T T T T
1 chr1_142601394 0 142601394 G G G G G G G G G G G G G G C C G G G G
1 chr1_142608330 0 142608330 T T T T T T T T T T T T A T T T T T T T
1 chr1_142640663 0 142640663 A C A A A A C C A A A A A A A A A A C C
1 chr1_142656401 0 142656401 G G G G G G T T G G G G G G G G G G G G
1 chr1_142662274 0 142662274 C C C C C C C C G G G G C C C C C C C C
1 chr1_142684938 0 142684938 G G G G G G G G T T T T G G G G G G G G
1 chr1_142691560 0 142691560 C C C C C C C C C C C C C C G G C C C C
1 chr1_142703613 0 142703613 A A A A A C A A A A A A A A A A A A A A
1 chr1_142705297 0 142705297 G G G G G G G G G T T T G G G G G G G G
1 chr1_142713537 0 142713537 T T G G T T T T T T T T T T T T T T T T
1 chr1_142745392 0 142745392 T T T T T T T T T T T T T T T T A A T T
1 chr1_142771445 0 142771445 G G G G G G G G G G G G G G C C G G G G
1 chr1_142786977 0 142786977 C C C C C C C C C C C C C C C C G G C C
1 chr1_142790430 0 142790430 G G G G G G G G G G C C G G G G G G G G
1 chr1_142834216 0 142834216 G G G G G G C C G G G G G G G G G G G G
1 chr1_142860829 0 142860829 A A A A A A A A T T T T A A A A A A A A
1 chr1_142876260 0 142876260 T T A A A A T T A A A A A A A A A A A A
1 chr1_142877344 0 142877344 C C C C C C C C C C C C C C C C A C C C
1 chr1_142894933 0 142894933 C C C C C C C C C C C C C C G G C C C C
1 chr1_142901104 0 142901104 T T A A A A T T T T T T T T T T T T T T
1 chr1_142957450 0 142957450 T T T T T T T T T T T T A T A A A A T T
1 chr1_142978394 0 142978394 G G G G G G G G G G G G C C G G G G G G
1 chr1_143000332 0 143000332 A C A A A A A A A A A A A A A A A A A A
1 chr1_143000487 0 143000487 C C A A A A C C A A A A A A A A A A C C
1 chr1_143006609 0 143006609 G G C G G G G G G G G G G G G G G G G G
1 chr1_143014721 0 143014721 G G G G G G G G T T T T G G G G G G G G
1 chr1_143019413 0 143019413 C G C C C C C C C C C C C C C C C C C C
1 chr1_143020195 0 143020195 T T T T T T T T T T T T G G T T T T T T
1 chr1_143023232 0 143023232 A A A A A A A A A A A A A A A A T T A A
1 chr1_143023480 0 143023480 C C C C C C C C C C C C C C C C A C C C
1 chr1_143043805 0 143043805 C C C C C G C C C C C C C C C C C C C C
1 chr1_143065928 0 143065928 A A A A A A A A A A A A A A T T A A A A
1 chr1_143069764 0 143069764 G G G G G G G G G G G G G G C C G G G G
1 chr1_143083971 0 143083971 T T T T G T T T T T T T T T T T T T T T
1 chr1_143087950 0 143087950 C G G G G G G G G G G G G G G G G G G G
1 chr1_143160549 0 143160549 T T T T T T T T G G G G T T T T T T T T
1 chr1_143182308 0 143182308 C C A A A A C C A A A A A A A A A A C C
1 chr1_143184279 0 143184279 A A A A A A A A T T T T A A A A A A A A
1 chr1_143185111 0 143185111 C C C C C G C C C C C C C C C C C C C C
1 chr1_143191993 0 143191993 G G G G C G G G G G G G G G G G G G G G
1 chr1_143199140 0 143199140 T T T T T T T T G G G G T T T T T T T T
1 chr1_143206614 0 143206614 G G C C C G G G G G G G G G G G G G G G
1 chr1_143214025 0 143214025 G G G G G G G G T T T T G G G G G G G G
1 chr1_143227251 0 143227251 T T T T G T T T T T T T T T T T T T T T
1 chr1_143229436 0 143229436 A A A C A A A A A A A A A A A A A A A A
1 chr1_143251736 0 143251736 G G G G G T G G G G G G G G G G G G G G
1 chr1_143252014 0 143252014 G G G G G G G G C G C C G G G G G G G G
1 chr1_143261704 0 143261704 C C C C C C C C G G G G C C C C C C C C
1 chr1_143266613 0 143266613 A A A A A A A A C C C C A A A A A A A A
1 chr1_143273469 0 143273469 C C C C C C C C C C C C A C C C C C C C
1 chr1_143290550 0 143290550 G G G G G G G G G G G G G G G G C C G G
1 chr1_143347683 0 143347683 G G G G G G G G C G C G G G G G G G G G
1 chr1_143351706 0 143351706 C C C C C C C C C C C C C C A A C C C C
1 chr1_143357296 0 143357296 G G G G G G G G C G G G G G G G G G G G
1 chr1_143372414 0 143372414 G G G G G G G G G G G G G G C C G G G G
1 chr1_143381910 0 143381910 G G G G G G G G G T T T G G G G G G G G
1 chr1_143410566 0 143410566 T T A A A A A A A A A A A A A A A A T T
1 chr1_143417328 0 143417328 T T A A A T T T A A A A T T T T T T T T
1 chr1_143470899 0 143470899 C C C C C G C C C C C C C C C C C C C C
1 chr1_143496523 0 143496523 C C C C C C C C C C A C C C C C C C C C
1 chr1_143500720 0 143500720 G G G G G G G G C C C C G G G G G G G G
1 chr1_143512716 0 143512716 T T T T T T T T A A A A T T T T T T T T
1 chr1_143543868 0 143543868 A A A A A A C C A A A A A A A A A A A A
1 chr1_143547564 0 143547564 C C C C C C C C C C C C G G G G C C C C
1 chr1_143557622 0 143557622 G G G G G G G G G G G G C G G G G G G G
1 chr1_143564164 0 143564164 A A A A A A A A A C C C A A A A A A A A
1 chr1_143567162 0 143567162 C C C C C C C C C C A C C C C C C C C C
1 chr1_143581554 0 143581554 C C C C C C C C A C A A C C C C C C C C
1 chr1_143582353 0 143582353 G G G G C G G G G G G G G G G G G G G G
1 chr1_143593958 0 143593958 G G G G G G G G T T G G G G G G G G G G
1 chr1_143602549 0 143602549 G G G G G T G G G G G G G G G G G G G G
1 chr1_143609466 0 143609466 T T T T T T T T T T T T A A A A T T T T
1 chr1_143636412 0 143636412 A A A A A A A A C C C C A A A A A A A A
1 chr1_143640523 0 143640523 C C C C C C C C A A A A C C C C C C C C
1 chr1_143644047 0 143644047 C C C C C C C C C C C C C C C C C G C C
1 chr1_143667113 0 143667113 A A A A A A A A C C C C C C C C C C A A
1 chr1_143674086 0 143674086 A A T T T T T T T T T T T T T T T T T T
1 chr1_143697903 0 143697903 A A A A A A A A A C C C A A A A A A A A
1 chr1_143700695 0 143700695 C C C C C C C C C G G G C C C C C C C C
1 chr1_143724074 0 143724074 T T T T T T T T T T A A T T T T T T T T
1 chr1_143747535 0 143747535 C C C G C G C C C C C C C C C C C C C C
1 chr1_143760937 0 143760937 C C C C C C C C A C C C C C C C C C C C
1 chr1_143780735 0 143780735 A A A A A T A A A A A A A A A A A A A A
1 chr1_143809971 0 143809971 T T G T G T T T T T T T T T T T T T T T
1 chr1_143815044 0 143815044 C C C C C C A A C C C C C C C C C C C C
1 chr1_143819435 0 143819435 C C C C C C C C C G C C C C C C C C C C
1 chr1_143823845 0 143823845 C C C C C C C C A C A C C C C C C C C C
1 chr1_143870301 0 143870301 C C C C C C C C C C C C G G G G G G C C
1 chr1_143874380 0 143874380 G G G G G T G G G G G G G G G G G G G G
1 chr1_143889192 0 143889192 C C C C A C C C C C C C C C C C C C C C
1 chr1_143892857 0 143892857 C C A A C C C C C C C C C C C C C C C C
1 chr1_143931282 0 143931282 C C C C C C C C A A A A C C C C C C C C
1 chr1_143939322 0 143939322 A A A A A A A A A A A A A A C C A A A A
1 chr1_143944928 0 143944928 T T T T T T A A T T T T T T T T T T T T
1 chr1_143948631 0 143948631 C C C C C C C C G G G G C C C C C C C C
1 chr1_143952741 0 143952741 A A A A A A A A T T T T A A A A A A A A
1 chr1_143964305 0 143964305 T T G T G G T T T T T T T T T T T T T T
1 chr1_143973356 0 143973356 G G G G G G C C G G G G G G G G G G G G
1 chr1_143975582 0 143975582 C C C G C G C C C C C C C C C C C C C C
1 chr1_143981941 0 143981941 G G G G G G G G G G C G G G G G G G G G
1 chr1_143989710 0 143989710 A A A A A A A A A C A A A A A A A A A A
1 chr1_144006578 0 144006578 G G G T G G G G G G G G G G G G G G G G
1 chr1_144011713 0 144011713 T T T T T T T T T T A A T T T T T T T T
1 chr1_144043524 0 144043524 A A A A A A A A A A A A A A A A C C A A
1 chr1_144044012 0 144044012 T T A A A T T T T T T T T T T T T T T T
1 chr1_144088349 0 144088349 T T T T T T T T T T T T G T T T T T T T
1 chr1_144089997 0 144089997 A A A A A A A A A A A A A C A A A A A A
1 chr1_144115453 0 144115453 T T T T T T T T G G G G T T T T T T T T
1 chr1_144127581 0 144127581 C C C C C C C C C C C C C C C G C C C C
1 chr1_144129468 0 144129468 A A A A A C A A C C C C A C C C A A A A
1 chr1_144130328 0 144130328 T T T T T T T T G G G G T T T T T T T T
1 chr1_144131625 0 144131625 G G T T G G G G G G G G G G G G G G G G
1 chr1_144135683 0 144135683 C C C C C C C C C C C C C C C C A A C C
1 chr1_144136326 0 144136326 A A A A A A A A C C C C A A A A A A A A
1 chr1_144143542 0 144143542 G G G G G G G G T T T T G G G G G G G G
1 chr1_144151997 0 144151997 T T T T A T T T T T T T T T T T T T T T
1 chr1_144191374 0 144191374 G G G G G G G G C C C C G G G G G G G G
1 chr1_144191673 0 144191673 C C C C C C C C C C C C C C C C G G C C
1 chr1_144205332 0 144205332 T T T T A T T T T T T T T T T T T T T T
1 chr1_144219015 0 144219015 C C G G C C C C C C C C C C C C C C C C
1 chr1_144237983 0 144237983 G G G G G G G G T T T T G G G G G G G G
1 chr1_144257728 0 144257728 G G G G G G G G G G G G G G T T G G G G
1 chr1_144268422 0 144268422 G G G G G G G G C C C C G G G G G G G G
1 chr1_144268499 0 144268499 C C C C C C C C G G G G C C C C C C C C
1 chr1_144291365 0 144291365 C C G G C C C C C C C C C C C C C C C C
1 chr1_144294102 0 144294102 A A A A A A A A A A A A A C A A A A A A
1 chr1_144303532 0 144303532 G G G G G G G G G G G G G G G G C G G G
1 chr1_144306398 0 144306398 G G G G G G G G G G G G G G G G C C G G
1 chr1_144319938 0 144319938 G G T T T T G G G G G G G G G G G G G G
1 chr1_144329057 0 144329057 G G G G G G G G G G G G G G G G C C G G
1 chr1_144344185 0 144344185 G G G G G G G G G G G G G G G G C C G G
1 chr1_144352039 0 144352039 C C C C C C C C G G G G C C C C C C C C
1 chr1_144384691 0 144384691 C C C C C C C C G G G G C C C C C C C C
1 chr1_144387168 0 144387168 C C A A A A C C A A A A A A A A A A C C
1 chr1_144393397 0 144393397 G G G G G G G G G G G G C G G G G G G G
1 chr1_144470763 0 144470763 G G G G G G G G C C C C G G G G G G G G
1 chr1_144474589 0 144474589 C C C C C C C C G G G G C C C C C C C C
1 chr1_144496667 0 144496667 T T A A A A T T T T T T T T T T T T T T
1 chr1_144511917 0 144511917 C C A A C C C C C C C C C C C C C C C C
1 chr1_144531787 0 144531787 C C C C C C C C G G G G C C C C C C C C
1 chr1_144545542 0 144545542 A A A A A A A A A A A A A A A A C C A A
1 chr1_144577826 0 144577826 C C C C C C C C G G G G C C C C C C C C
1 chr1_144616226 0 144616226 C C C C C C C C C C C C C C C C C G C C
1 chr1_144618284 0 144618284 A A T T T T A A A A A A A A A A A A A A
1 chr1_144670082 0 144670082 G G G G G G G G C C C C G G G G G G G G
1 chr1_144685955 0 144685955 G G C C C C G G C C C C C C C C C C G G
1 chr1_144693980 0 144693980 C C C C C C C C C C C C C C C C G G C C
1 chr1_144700740 0 144700740 C C C C C C C C C G C C C C C C C C C C
1 chr1_144709909 0 144709909 T T T T T T T T T T T T T T A T T T T T
1 chr1_144713935 0 144713935 T T T T T T T T G G G G T T T T T T T T
1 chr1_144753762 0 144753762 A A A A A A A A A A A A C C C C A A A A
1 chr1_144761801 0 144761801 C C C C C C C C A A A A C C C C C C C C
1 chr1_144763575 0 144763575 G G G G G G G G C C C C G G G G G G G G
1 chr1_144778307 0 144778307 C C C C C C C C C C C C C G C C C C C C
1 chr1_144783854 0 144783854 C C C C C C C C G G G G C C C C C C C C
1 chr1_144823929 0 144823929 C C C C C C C C C C C C C C C C G G C C
1 chr1_144829930 0 144829930 C C C C C C C C G G G G C C C C C C C C
1 chr1_144830880 0 144830880 T T T T T T T T T T T T T T T T A A T T
1 chr1_144856352 0 144856352 A A A A A A A A A A A A A A A C A A A A
1 chr1_144872341 0 144872341 G G T T G T G G G G G G G G G G G G G G
1 chr1_144872491 0 144872491 T T T T G T T T T T T T T T T T T T T T
1 chr1_144909223 0 144909223 G G T T T T G G T T T T T T T T T T G G
1 chr1_144915776 0 144915776 C C C C C C C C G G G G C C C C C C C C
1 chr1_144955489 0 144955489 C C G G G G C C G G G G G G G G G G C C
1 chr1_144960635 0 144960635 C C A A A A C C A A A A A A A A A A C C
1 chr1_145008334 0 145008334 G G G G G G G G G G G G G G T T G G G G
1 chr1_145010626 0 145010626 T T G G T T T T T T T T T T T T T T T T
1 chr1_145018296 0 145018296 C C C C C C C C A A A A C C C C C C C C
1 chr1_145030914 0 145030914 A A A A A A A A A A A A A A C C A A A A
1 chr1_145045382 0 145045382 G T G G G G G G G G G G G G G G G G G G
1 chr1_145077328 0 145077328 T T T T G T T T T T T T T T T T T T T T
1 chr1_145098912 0 145098912 G G G G G G G G C C C C G G G G G G G G
1 chr1_145107188 0 145107188 G G G G G G G G G G G G G G C C G G G G
1 chr1_145122375 0 145122375 T T T T T T T T G G G G T T T T T T T T
1 chr1_145144815 0 145144815 C C C C C C C C C C C C C G C C C C C C
1 chr1_145165172 0 145165172 T T T T T T T T T T A T T T T T T T T T
1 chr1_145165408 0 145165408 G G G G G G G G C C C C G G G G G G G G
1 chr1_145175238 0 145175238 C C C C C G C C C C C C C C C C C C C C
1 chr1_145177047 0 145177047 G G G G G G G G C C C C G G G G G G G G
1 chr1_145180040 0 145180040 A A A A A A A A C C C C A A A A A A A A
1 chr1_145182744 0 145182744 C C C C C C C C C C C G C C C C C C C C
1 chr1_145196194 0 145196194 C C C C C C C C G G G G C C C C C C C C
1 chr1_145223419 0 145223419 T T T T T T T T T T T T G T T T T T T T
1 chr1_145266671 0 145266671 G G G G G G G G G G G G G G C C G G G G
1 chr1_145277716 0 145277716 C C C C C C C C C C C C C C C C G G C C
1 chr1_145288883 0 145288883 C C C C C C A A C C C C C C C C C C C C
1 chr1_145316816 0 145316816 T T T T T T G G T T T T T T T T T T T T
1 chr1_145320906 0 145320906 C C C C C C C C G G C G C C C C C C C C
1 chr1_145352791 0 145352791 G G G G G G G G T T G G G G G G G G G G
1 chr1_145362296 0 145362296 G G G G G G G G G G G G C G G G G G G G
1 chr1_145371211 0 145371211 C C G G C G C C C C C C C C C C C C C C
1 chr1_145395984 0 145395984 A A A A A A A A A T A T A A A A A A A A
1 chr1_145397697 0 145397697 G G G G G G G G G G G T G G G G G G G G
1 chr1_145419560 0 145419560 C C C C C C C C C C C C C G C C C C C C
1 chr1_145422228 0 145422228 G G G G G G G G G T G T G G G G G G G G
1 chr1_145428327 0 145428327 T T T T T T T T T T T T G G T T T T T T
1 chr1_145432859 0 145432859 T T T T T T T T T T T T T T G G T T T T
1 chr1_145438527 0 145438527 A A A A A C A A A A A A A A A A A A A A
1 chr1_145479785 0 145479785 G G C C G G G G G G G G G G G G G G G G
1 chr1_145514198 0 145514198 A A A A A A A A A A A A A C A A A A A A
1 chr1_145518094 0 145518094 T T G G G T T T T T T T T T T T T T T T
1 chr1_145538615 0 145538615 A A A A A A A A A A A A A A A A A C A A
1 chr1_145538805 0 145538805 C C C C C C C C G G G G C C C C C C C C
1 chr1_145543987 0 145543987 G G T T G T G G G G G G G G G G G G G G
1 chr1_145585955 0 145585955 C C C C C C A A C C C C C C C C C C C C
1 chr1_145612737 0 145612737 C C C C C C C C A A A A C C C C C C C C
1 chr1_145614335 0 145614335 C C C C C C C C A A A A C C C C C C C C
1 chr1_145621189 0 145621189 G G G G G G G G G G G G G T G G G G G G
1 chr1_145626774 0 145626774 G G G G G G G G G G C C G G G G G G G G
1 chr1_145628596 0 145628596 C C C C C C C C C C C C C C G G C C C C
1 chr1_145643726 0 145643726 A A C C A A A A A A A A A A A A A A A A
1 chr1_145658069 0 145658069 A A A A A A A A A A A A C C A A A A A A
1 chr1_145671418 0 145671418 A A A A C C A A A A A A A A A A A A A A
1 chr1_145677445 0 145677445 C C C C C C C C C C C C C C C C A A C C
1 chr1_145684931 0 145684931 T T T T G T T T T T T T T T T T T T T T
1 chr1_145717469 0 145717469 C C G G C C C C C C C C C C C C C C C C
1 chr1_145720347 0 145720347 G G G G G G G G G G G G G T G G G G G G
1 chr1_145754061 0 145754061 A A A A A A A A C C C C A A A A A A A A
1 chr1_145780502 0 145780502 G G G G G G G G C G G G G G G G G G G G
1 chr1_145802094 0 145802094 C C C C C C C C C C C C G G C C C C C C
1 chr1_145816297 0 145816297 T T T T T T T T T T G G T T T T T T T T
1 chr1_145823633 0 145823633 T T T T T T T T A A A A T T T T T T T T
1 chr1_145853536 0 145853536 A A C C C C A A C C C C C C C C C C C C
1 chr1_145866231 0 145866231 A A C C C C A A C C C C C C C C C C C C
1 chr1_145870566 0 145870566 C C G G G G C C G G G G G G G G G G C C
1 chr1_146042034 0 146042034 A A A A A A A A A A A A A A A A T T A A
1 chr1_146052947 0 146052947 G G G G G G G G G G G G G G G G T T G G
1 chr1_146072006 0 146072006 A A A A A A C C A A A A A A A A A A A A
1 chr1_146080778 0 146080778 C C C C A C C C C C C C C C C C C C C C
1 chr1_146082942 0 146082942 C C G G G G C C C C C C C C C C C C C C
1 chr1_146093213 0 146093213 G G G G G G G G C C C C G G G G G G G G
1 chr1_146093217 0 146093217 A A A A A A A A A T A A A A A A A A A A
1 chr1_146098575 0 146098575 G G G G G G G G T T T T G G G G G G G G
1 chr1_146117043 0 146117043 C C C C C C C C C C C C G G C C C C C C
1 chr1_146119553 0 146119553 G G G G G G G G T T T T G G G G G G G G
1 chr1_146139506 0 146139506 G G G G G G G G G G G G G G C C G G G G
1 chr1_146146839 0 146146839 C C C C C C C C C C C C G G C C C C C C
1 chr1_146162103 0 146162103 C C G G G G C C G G G G G G G G G G C C
1 chr1_146167016 0 146167016 C C C C C C C C A C A A C C C C C C C C
1 chr1_146190659 0 146190659 A A A A A A A A A A A T A A A A A A A A
1 chr1_146194325 0 146194325 C C C C C C C C C C C C C C C G C C C C
1 chr1_146206894 0 146206894 T T T T T T T T T T T T T T T T G G T T
1 chr1_146207309 0 146207309 A A A C C C A A A A A A A A A A A A A A
1 chr1_146209965 0 146209965 T T A T T T T T T T T T T T T T T T T T
1 chr1_146211183 0 146211183 C C C C C C C C A C C C C C C C C C C C
1 chr1_146215484 0 146215484 G G C C C C G G C C C C C C C C C C G G
1 chr1_146232914 0 146232914 G G G G G G G G G G C G G G G G G G G G
1 chr1_146241315 0 146241315 G G G G G G G G T T T T G G G G G G G G
1 chr1_146241353 0 146241353 C C C C C C C C C C C C C C C G C C C C
1 chr1_146250642 0 146250642 T T A T T T T T T T T T T T A T T T T T
1 chr1_146266263 0 146266263 C C C C C C C C A A A A C C C C C C C C
1 chr1_146288688 0 146288688 T T T T G T T T T T T T T T T T T T T T
1 chr1_146305558 0 146305558 A A A C A A A A A A A A A A A A A A A A
1 chr1_146379840 0 146379840 C C C C C C C C G G G G C C C C C C C C
1 chr1_146385318 0 146385318 T T G G G G T T G G G G G G G G G G T T
1 chr1_146389112 0 146389112 C C C C C C C C A A A A C C C C C C C C
1 chr1_146427484 0 146427484 C C C C A C C C C C C C C C C C C C C C
1 chr1_146454292 0 146454292 C C A A A A A A A A A A A A A A A A C C
1 chr1_146463361 0 146463361 G G C G G G G G G G G G G G G G G G G G
1 chr1_146516041 0 146516041 G G C C C C G G G G G G G G G G G G G G
1 chr1_146516910 0 146516910 C C C G C C C C C C C C C C C C C C C C
1 chr1_146531400 0 146531400 T T T T T T T T G G G G T T T T T T T T
1 chr1_146540889 0 146540889 T T T T T T T T T T T T G T T T T T T T
1 chr1_146541951 0 146541951 A A A A A A A A A A A A C C C C C C A A
1 chr1_146579677 0 146579677 G G G G G T G G G G G G G G G G G G G G
1 chr1_146587088 0 146587088 C C C C C G C C C C C C C C C C C C C C
1 chr1_146590231 0 146590231 C C C C C C C C C G C C C C C C C C C C
1 chr1_146617790 0 146617790 A A A A A A A A C C C C A A A A A A A A
1 chr1_146621843 0 146621843 T T T T T T T T T T T T T T A A T T T T
1 chr1_146623310 0 146623310 C G G G G G G G G G G G G G G G G G G G
1 chr1_146674146 0 146674146 A A A A A A A A T T A T A A A A A A A A
1 chr1_146675297 0 146675297 T T T T T T T T T T T T T T T T G G T T
1 chr1_146686416 0 146686416 A A A A A A A A A A A A A A A A C C A A
1 chr1_146695742 0 146695742 C C C C A A C C C C C C C C C C C C C C
1 chr1_146709094 0 146709094 G G G G G G G G C C C C G G G G G G G G
1 chr1_146712253 0 146712253 T T A A A A T T A A A A A A A A A A T T
1 chr1_146726533 0 146726533 G G G G T T G G G G G G G G G G G G G G
1 chr1_146727018 0 146727018 A A A A A A A A T T T T A A A A A A A A
1 chr1_146733946 0 146733946 C C C C C C C C C C C C A A A A C C C C
1 chr1_146735307 0 146735307 C C C C C C G G C C C C C C C C C C C C
1 chr1_146748589 0 146748589 G G C C C C G G G G G G G G G G G G G G
1 chr1_146770822 0 146770822 C C C C C C C C C C C C C C G G C C C C
1 chr1_146781971 0 146781971 C C C C C C C C C C C C A A A A A A C C
1 chr1_146784656 0 146784656 A A A A A A A A A A A A A A A A C C A A
1 chr1_146789554 0 146789554 A A C C A A A A A A A A A A A A A A A A
1 chr1_146797013 0 146797013 G G G G G G G G T T T T G G G G G G G G
1 chr1_146797355 0 146797355 A A A A A A A A A A A A A C A A A A A A
1 chr1_146798111 0 146798111 T T T T T T T T T T T T G T T T T T T T
1 chr1_146811623 0 146811623 T T T T T T T T G G G G T T T T T T T T
1 chr1_146812557 0 146812557 C C C C C C C C G G G G C C C C C C C C
1 chr1_146816334 0 146816334 T T G T G T T T G G G G T T T T T T T T
1 chr1_146834923 0 146834923 C C C C C C C C C C C C G G C C C C C C
1 chr1_146851060 0 146851060 A A A A A A A A A A A C A A A A A A A A
1 chr1_146862440 0 146862440 G G G G G G G G G G C G G G G G G G G G
1 chr1_146866378 0 146866378 C C C C C C C C A A A A C C C C C C C C
1 chr1_146875582 0 146875582 C C C C C C C C C C C C A A C C A A C C
1 chr1_146880352 0 146880352 G G G G G G G G T T T T G G G G G G G G
1 chr1_146898940 0 146898940 G G G G G G G G G G G G G G T T G G G G
1 chr1_146905156 0 146905156 C C A C C C C C C C C C C C C C C C C C
1 chr1_146908653 0 146908653 C C C C C C C C C G C C C C C C C C C C
1 chr1_146928551 0 146928551 T T T T T T T T G G G G G G G G G G T T
1 chr1_146939413 0 146939413 C C C C C C C C C C C C C C C C C G C C
1 chr1_146957101 0 146957101 C C C C C C C C C C C C C C C C C G C C
1 chr1_146977075 0 146977075 C C C C C C C C C C C C A A C C C C C C
1 chr1_146986937 0 146986937 T T T T T T T T G G G G T T T T T T T T
1 chr1_146990562 0 146990562 G G G G G G G G G G G G T T G G T T G G
1 chr1_147010366 0 147010366 G G C C C C G G G G G G G G G G G G G G
1 chr1_147021698 0 147021698 C C C C C C C C G G G G C C C C C C C C
1 chr1_147023120 0 147023120 T T T T G G T T T T T T T T T T T T T T
1 chr1_147027305 0 147027305 A A A A A A A A T T T T A A A A A A A A
1 chr1_147027472 0 147027472 G G G G G G G G T T T T G G G G G G G G
1 chr1_147044639 0 147044639 T T T T T T T T G G G G T T T T T T T T
1 chr1_147060420 0 147060420 T T T T T T G G T T T T T T T T T T T T
1 chr1_147081661 0 147081661 C C C C C C C C C C C C C C A A C C C C
1 chr1_147085128 0 147085128 G G G G G G G G G G G G G G G G C C G G
1 chr1_147086502 0 147086502 C C C C C C C C C C C C C C C C G G C C
1 chr1_147100621 0 147100621 G G G G G G T T G G G G G G G G G G G G
1 chr1_147111074 0 147111074 C C C C A A C C C C C C C C C C C C C C
1 chr1_147136214 0 147136214 C C C G C C C C C C C C C C C C C C C C
1 chr1_147140855 0 147140855 A A A A A A A A A A A A A T A A A A A A
1 chr1_147145848 0 147145848 A A A A A A A A A A A A A A A A T T A A
1 chr1_147160728 0 147160728 G G G G G G G G C G G G G G G G G G G G
1 chr1_147166495 0 147166495 G G G G G G G G G G G G C G G G G G G G
1 chr1_147166937 0 147166937 C C C C C C C C C C C C C C A A C C C C
1 chr1_147205748 0 147205748 C C C C A C C C C C C C C C C C C C C C
1 chr1_147206477 0 147206477 G G G G G G G G C C C C G G G G G G G G
1 chr1_147209030 0 147209030 A A A A A A A A C C C C A A A A A A A A
1 chr1_147213120 0 147213120 A A A A A A A A A A A A A T A A A A A A
1 chr1_147222464 0 147222464 G G G G G G G G T T T T G G G G G G G G
1 chr1_147244020 0 147244020 C C C C C C C C A A A A C C C C C C C C
1 chr1_147255284 0 147255284 C C C C C C C C C C C C A C C C C C C C
1 chr1_147308055 0 147308055 C C C C C C C C C G C C C C C C C C C C
1 chr1_147309994 0 147309994 G G G G G G G G T T T T G G G G G G G G
1 chr1_147320744 0 147320744 A A A A A A A A A A A A A A T T A A A A
1 chr1_147329670 0 147329670 C C C C C C C C G G G G C C C C C C C C
1 chr1_147332691 0 147332691 C C C C C C C C G G G G C C C C C C C C
1 chr1_147344365 0 147344365 T T T T T T T T A A A A T T T T T T T T
1 chr1_147370355 0 147370355 T T G G G G T T G G G G G G G G G G G G
1 chr1_147380759 0 147380759 A A A A A A A A A A A A C C A A C C A A
1 chr1_147391088 0 147391088 G G G G G G G G C G C G G G G G G G G G
1 chr1_147402857 0 147402857 A A A A A A A A A A A A A A A A C C A A
1 chr1_147409054 0 147409054 C C C C C C C C G G G G C C C C C C C C
1 chr1_147422876 0 147422876 C C C C C C C C C C C C C C G G C C C C
1 chr1_147428062 0 147428062 G G C C C C G G G G G G G G G G G G G G
1 chr1_147438452 0 147438452 A A A A A A A A A T A A A A A A A A A A
1 chr1_147445563 0 147445563 C C C C C C C C C C C C G G G G G G C C
1 chr1_147484792 0 147484792 T T T T T T T T G G G G T T T T T T T T
1 chr1_147498274 0 147498274 C C C C A C C C C C C C C C C C C C C C
1 chr1_147510394 0 147510394 T T T T T T T T G T G T T T T T T T T T
1 chr1_147534387 0 147534387 G G G G G G G G G G G G C G G G G G G G
1 chr1_147544763 0 147544763 T T T T T T T T G G G G T T T T T T T T
1 chr1_147567702 0 147567702 T T T T T T T T T T T T T T T T A A T T
1 chr1_147588425 0 147588425 G G G G G G G G G G G G C G G G G G G G
1 chr1_147589263 0 147589263 G G G G G G G G T T T T G G G G G G G G
1 chr1_147609552 0 147609552 C C C C C C C C G G G G C C C C C C C C
1 chr1_147645999 0 147645999 A A A A A A A A C C C C A A A A A A A A
1 chr1_147710666 0 147710666 T T T T G G T T T T T T T T T T T T T T
1 chr1_147745845 0 147745845 A A A A A A C C A A A A A A A A A A A A
1 chr1_147753763 0 147753763 G G C C C C G G C C C C C C C C C C G G
1 chr1_147757607 0 147757607 T T T T T T T T T T T T A T T T T T T T
1 chr1_147762587 0 147762587 G G C C G G G G G G G G G G G G G G G G
1 chr1_147766277 0 147766277 G G G G G G G G T T T T G G G G G G G G
1 chr1_147782739 0 147782739 C G G G C C C C G G G G G G G G G G G G
1 chr1_147784175 0 147784175 G G G G G G G G G G G G G G G G C G G G
1 chr1_147791319 0 147791319 C C C C C C C C C C C C C C C C A A C C
1 chr1_147800186 0 147800186 G T G G G G G T G G G G G G G G G G T T
1 chr1_147814495 0 147814495 T T T T T T T T A A A A T T T T T T T T
1 chr1_147824201 0 147824201 G G G G G G G G G G G G G T G G G G G G
1 chr1_147847302 0 147847302 T T T T T T T T T T T T T T T T A T T T
1 chr1_147847953 0 147847953 C C C C C C C C A A A A C C C C C C C C
1 chr1_147864535 0 147864535 G G G G G G G G G G G G C G G G G G G G
1 chr1_147870128 0 147870128 C C C C C C C C C C C C C C C C A C C C
1 chr1_147881787 0 147881787 A A T T A A A A A A A A A A A A A A A A
1 chr1_147900002 0 147900002 A A A A A A A A A A A A A C A A A A A A
1 chr1_147932379 0 147932379 T T T T T T T T T T T T T T T T A A T T
1 chr1_147955489 0 147955489 C C C C C C C C C C C C A A A A A A C C
1 chr1_147956641 0 147956641 G G T T T T T T T T T T T T T T T T T T
1 chr1_147961949 0 147961949 G G G G G G G G G G G G C G G G G G G G
1 chr1_147970878 0 147970878 A A A A A A A A A A A A A C A A A A A A
1 chr1_147977263 0 147977263 A A A A T T A A A A A A A A A A A A A A
1 chr1_147985178 0 147985178 G G G G G G G G T T T T G G G G G G G G
1 chr1_147989592 0 147989592 A A A A A A A A A A A A A C A A A A A A
1 chr1_147995465 0 147995465 G G G G G G G G G G G G T T G G G G G G
1 chr1_148066720 0 148066720 C C A C C C C C C C C C C C C C C C C C
1 chr1_148070392 0 148070392 C C A A A A C C C C C C C C C C C C C C
1 chr1_148084718 0 148084718 G G G T G G G G G G G G G G G G G G G G
1 chr1_148093810 0 148093810 G G G G G G G G G G G G G G T T G G G G
1 chr1_148101792 0 148101792 G G T T T T G G G G G G G G G G G G G G
1 chr1_148110516 0 148110516 G G G G G G G G G G G G G T G G G G G G
1 chr1_148118705 0 148118705 C C C C C C C C C C A A C C C C C C C C
1 chr1_148126136 0 148126136 C C C C C C C C C C C C C G C C C C C C
1 chr1_148131667 0 148131667 A A A A A T A A A A A A A A A A A A A A
1 chr1_148134479 0 148134479 A A A A A A A A C C C C A A A A A A A A
1 chr1_148156760 0 148156760 G G G G G G G G G G G G G G G G G T G G
1 chr1_148159822 0 148159822 G G G G G G G G T T T T G G G G G G G G
1 chr1_148166154 0 148166154 C C C C C C C C C C C C A A C C C C C C
1 chr1_148186889 0 148186889 C C C C C C C C C C C C G G C C C C C C
1 chr1_148194027 0 148194027 T T T T T T T T T T T T G G T T T T T T
1 chr1_148218367 0 148218367 C C C G C C C C C C C C C C C C C C C C
1 chr1_148221591 0 148221591 C C C C C C C C C C C C A A A A C C C C
1 chr1_148229108 0 148229108 G G G G G G G G G G G G G G C C G G G G
1 chr1_148233052 0 148233052 C C C C C C C C A A A A C C C C C C C C
1 chr1_148233130 0 148233130 T T G G G G T T G G G G G G G G G G T T
1 chr1_148280518 0 148280518 T T T T T T T T T T T T T T G G T T T T
1 chr1_148336144 0 148336144 A A A A A A A A C C C C A A A A A A A A
1 chr1_148378965 0 148378965 G G G G G T G G G G G G G G G G G G G G
1 chr1_148387872 0 148387872 C C C C C C C C C C C G C C C C C C C C
1 chr1_148410465 0 148410465 T T G T T T T T T T T T T T T T T T T T
1 chr1_148426161 0 148426161 G G G G G G G G T T T T G G G G G G G G
1 chr1_148432352 0 148432352 A A A A A A A A T T T T A A A A A A A A
1 chr1_148442751 0 148442751 A A A A A C A A A A A A A A A A A A A A
1 chr1_148456353 0 148456353 G G G G G G G G C C C C G G G G G G G G
1 chr1_148459250 0 148459250 G G G G G G G G C C G G G G G G G G G G
1 chr1_148471921 0 148471921 T T T T A T T T T T T T T T T T T T T T
1 chr1_148479149 0 148479149 G G T T G T G G G G G G G G G G G G G G
1 chr1_148523097 0 148523097 C C C C C C C C G G G G C C C C C C C C
1 chr1_148533105 0 148533105 T T T T T T T T T T T T T T T T G T T T
1 chr1_148571816 0 148571816 A A A A A A A A A A A A A A A A T T A A
1 chr1_148572588 0 148572588 G G G G G G G G T T T T G G G G G G G G
1 chr1_148573494 0 148573494 A A A A A A A A A A A A A C A A A A A A
1 chr1_148598319 0 148598319 A A A A A A A A T T T T A A A A A A A A
1 chr1_148638024 0 148638024 G G G G G G G G G G G T G G G G G G G G
1 chr1_148638224 0 148638224 T T T T T T T T T T T T A T T T T T T T
1 chr1_148658719 0 148658719 A A T T T T A A T T T T T T T T T T A A
1 chr1_148676772 0 148676772 C C C C C C C C A A A A C C C C C C C C
1 chr1_148739357 0 148739357 A A T T T T A A T T T T T T T T T T A A
1 chr1_148742401 0 148742401 G G G G G G G G T T T T G G G G G G T T
1 chr1_148757639 0 148757639 T T T T T T T T T T T T T T T T A A T T
1 chr1_148800367 0 148800367 C C C C C C C C G G G G C C C C C C C C
1 chr1_148806801 0 148806801 C C C C C C C C A A A A C C C C C C C C
1 chr1_148829692 0 148829692 G G T T T T G G T T T T T T T T T T G G
1 chr1_148873722 0 148873722 C C C C C C C C C C C C C C C C A C C C
1 chr1_148880876 0 148880876 G G G G G G G G G G G G C C G G C C G G
1 chr1_148899196 0 148899196 A A A A A A A A C C C C A A A A A A A A
1 chr1_148899291 0 148899291 G G G G G G G G T T T T G G G G G G G G
1 chr1_148917465 0 148917465 T T T T T T T T G G G G T T T T T T T T
1 chr1_148918321 0 148918321 T T T T T T T T G T T T T T T T T T T T
1 chr1_148918978 0 148918978 C C C C C C C C C C C C C C A C C C C C
1 chr1_148919512 0 148919512 C G G G G G G G G G G G G G G G G G C C
1 chr1_148931134 0 148931134 T T T T T T T T G T G T T T T T T T T T
1 chr1_148935726 0 148935726 T T T T T T T T A A A A T T T T T T T T
1 chr1_148967827 0 148967827 A A A A A A A A A C A A A A A A A A A A
1 chr1_148971467 0 148971467 C C C C C C C C C C A C C C C C C C C C
1 chr1_148977053 0 148977053 C G G G G G G G G G G G G G G G G G C C
1 chr1_148980550 0 148980550 A A A A A A C C A A A A A A A A A A A A
1 chr1_148984780 0 148984780 G G G G G G G G T T T T G G G G G G G G
1 chr1_149014917 0 149014917 T T G T T T T T T T T T T T T T T T T T
1 chr1_149027854 0 149027854 G G G G G T G G G G G G G G G G G G G G
1 chr1_149064922 0 149064922 G G G G G G G G T T T T G G G G G G G G
1 chr1_149073545 0 149073545 A A A A A A A A C C C C A A A A A A A A
1 chr1_149074680 0 149074680 A A A A A A A A A A A A A A A A A C A A
1 chr1_149093821 0 149093821 A A A A A A A A A A A A A C A A A A A A
1 chr1_149111466 0 149111466 A A A A A A A A A A A A A A T T A A A A
1 chr1_149134211 0 149134211 T T T T T T T T A T T T T T T T T T T T
1 chr1_149138632 0 149138632 C C C C C C C C A A A A C C C C C C C C
1 chr1_149156043 0 149156043 G G G G G G G G T T T T G G G G G G G G
1 chr1_149183978 0 149183978 T T T T G T T T T T T T T T T T T T T T
1 chr1_149184244 0 149184244 A A A A A T A A A A A A A A A A A A A A
1 chr1_149185098 0 149185098 C C C C A C C C C C C C C C C C C C C C
1 chr1_149196624 0 149196624 G G C C C C C C C C C C C C C C C C G G
1 chr1_149220483 0 149220483 A A A A A A A A C C C C A A A A A A A A
1 chr1_149267310 0 149267310 C G G G G G G G G G G G G G G G G G G G
1 chr1_149295739 0 149295739 G G G G G G G G G G G G G G C G G G G G
1 chr1_149320155 0 149320155 A A A A A A A A A A A A A A A T A A A A
1 chr1_149346107 0 149346107 A A A A A A A A A A A A A A C C A A A A
1 chr1_149353254 0 149353254 A C A A A A A A A A A A A A A A A A A A
1 chr1_149378989 0 149378989 A A A A A A A A A T A A A A A A A A A A
1 chr1_149398936 0 149398936 C C C C C C C C C C C C C C C C G G C C
1 chr1_149403392 0 149403392 T T T T T T T T G G G G T T T T T T T T
1 chr1_149407396 0 149407396 T T T T T T T T G G G G T T T T T T T T
1 chr1_149430181 0 149430181 A A A A A C A A A A A A A A A A A A A A
1 chr1_149453021 0 149453021 A A T T A T A A A A A A A A A A A A A A
1 chr1_149458206 0 149458206 G G G G G G G G C C C C G G G G G G G G
1 chr1_149467403 0 149467403 G G G G G G G G G G G G C G G G C C G G
1 chr1_149473999 0 149473999 T T T T T T T T A A A A T T T T T T T T
1 chr1_149484102 0 149484102 C C C C A C C C C C C C C C C C C C C C
1 chr1_149496383 0 149496383 G G G G G G G G T T T T G G G G G G G G
1 chr1_149503148 0 149503148 C C C C C C C C C C C C C G C C C C C C
1 chr1_149510132 0 149510132 A A A A A A A A C C C C A A A A A A A A
1 chr1_149526099 0 149526099 T T G G T T T T T T T T T T T T T T T T
1 chr1_149535680 0 149535680 A A A A A A A A T T T T A A A A A A A A
1 chr1_149536355 0 149536355 A A A A A T A A A A A A A A A A A A A A
1 chr1_149570824 0 149570824 G G T T T T G G T T T T T T T T T T G G
1 chr1_149581919 0 149581919 T T T T T T T T T T T T T T T T G G T T
1 chr1_149585271 0 149585271 G G G G G G G G G G G G G G C C G G G G
1 chr1_149597449 0 149597449 C C G G G G C C C C C C C C C C C C C C
1 chr1_149602471 0 149602471 C G C C C C C C C C C C C C C C C C C C
1 chr1_149610779 0 149610779 T T T T T T T T T T T T A T T T T T T T
1 chr1_149620341 0 149620341 C C C C A C C C C C C C C C C C C C C C
1 chr1_149636633 0 149636633 G G G G G G G G G G G G C G G G G G G G
1 chr1_149637628 0 149637628 C C C C C C C C A A A A C C C C C C C C
1 chr1_149644985 0 149644985 T T T T T T T T T T T T T T A A T T T T
1 chr1_149663528 0 149663528 A A A A A C A A A A A A A A A A A A A A
1 chr1_149675081 0 149675081 G G G G G G G G G G G G T T G G G G G G
1 chr1_149679002 0 149679002 A A A A A A A A A A A A A A T T A A A A
1 chr1_149692789 0 149692789 A A A A A A A A C C C C A A A A A A A A
1 chr1_149743638 0 149743638 G G G G G G G G T T T T G G G G G G G G
1 chr1_149775330 0 149775330 A A A A A A C C A A A A A A A A A A A A
1 chr1_149802184 0 149802184 A A A A A A A A A A A A A A A A C C A A
1 chr1_149815285 0 149815285 G G G G G G G G G G G G G G T T G G G G
1 chr1_149829482 0 149829482 T T T T T T T T T T T T G T T T T T T T
1 chr1_149846108 0 149846108 C C C C A C C C C C C C C C C C C C C C
1 chr1_149851219 0 149851219 G G T T G T G G G G G G G G G G G G G G
1 chr1_149856055 0 149856055 C C C C C C C C C C C C A C C C C C C C
1 chr1_149865737 0 149865737 G G G G G T G G G G G G G G G G G G G G
1 chr1_149877720 0 149877720 G G G G G G G G T T T T G G G G G G G G
1 chr1_149891064 0 149891064 C C G G G G C C G G G G G G G G G G C C
1 chr1_149910672 0 149910672 A A A A A A A A A A A A A A A C A A A A
1 chr1_149914769 0 149914769 A A A A A A A A A A A C A A A A A A A A
1 chr1_149921761 0 149921761 A A A A A A A A A A A A A C A A A A A A
1 chr1_149926611 0 149926611 G G G G G G G G T T T T G G G G G G G G
1 chr1_149931023 0 149931023 A A A A A A A A A A A C A A A A A A A A
1 chr1_149970006 0 149970006 T T G G G G G G G G G G G G G G G G G G
1 chr1_149976007 0 149976007 T T T T T T T T G G G G T T T T T T T T
1 chr1_149990586 0 149990586 T T T T A T T T T T T T T T T T T T T T
1 chr1_149996038 0 149996038 T T T T T T T T G T G T T T T T T T T T
1 chr1_149998366 0 149998366 T T T T T T T T A A A A T T T T T T A A
1 chr1_150044234 0 150044234 T T T T T T T T A A A A T T T T T T T T
1 chr1_150067031 0 150067031 T T G G G G T T T T T T T T T T T T T T
1 chr1_150069249 0 150069249 G G G G G G C C G G G G G G G G G G G G
1 chr1_150074127 0 150074127 C C C C C C C C A A A A C C C C C C C C
1 chr1_150077133 0 150077133 A A C C C C A A A A A A A A A A A A A A
1 chr1_150097584 0 150097584 T T G G G G T T G G G G G G G G G G T T
1 chr1_150118627 0 150118627 A A A A A A A A A A A A A C A A A A A A
1 chr1_150144897 0 150144897 A A A A A A A A A A A A A C A A A A A A
1 chr1_150153759 0 150153759 A A A A A A A A A A A A A A A A A C A A
1 chr1_150172578 0 150172578 G G T T T T G G T T T T T T T T T T G G
1 chr1_150177658 0 150177658 C G G G G G G G G G G G G G G G G G G G
1 chr1_150192063 0 150192063 C C C C C C C C C C C C A C C C C C C C
1 chr1_150197724 0 150197724 G G G G G G G G G G G T G G G G G G G G
1 chr1_150207576 0 150207576 G G G G G G G G G G G G G G C C G G G G
1 chr1_150220315 0 150220315 T T T T T T T T G G G G T T T T T T T T
1 chr1_150226413 0 150226413 T T T T T T T T G T G T T T T T T T T T
1 chr1_150237963 0 150237963 A A A A A A A A A A A A A A A A A C A A
1 chr1_150243058 0 150243058 C C C C C C A A C C C C C C C C C C C C
1 chr1_150249505 0 150249505 C C C C C C C C A A C C C C C C C C C C
1 chr1_150253616 0 150253616 C C C C C C C C G G G G C C C C C C C C
1 chr1_150288498 0 150288498 A A A A A A A A A A A A A A A A T T A A
1 chr1_150309135 0 150309135 C C C C C C A A C C C C C C C C C C C C
1 chr1_150329289 0 150329289 A A A A A T A A A A A A A A A A A A A A
1 chr1_150346035 0 150346035 A A T T T T A A T T T T T T T T T T A A
1 chr1_150347786 0 150347786 C C C C C C C C A C C C C C C C C C C C
1 chr1_150369273 0 150369273 C C C C C C C C C C C C C C G G C C C C
1 chr1_150376059 0 150376059 C C C C C C C C A A A A C C C C C C C C
1 chr1_150397646 0 150397646 A A A A A A A A A A A A A A A A C C A A
1 chr1_150414734 0 150414734 A A A A A A A A A A A A A A A A C C A A
1 chr1_150426189 0 150426189 A A C C C C A A C C C C C C C C C C A A
1 chr1_150447502 0 150447502 A A A A A A A A C C C C A A A A A A A A
1 chr1_150450320 0 150450320 A A A A A A A A C C C C A A A A A A A A
1 chr1_150481904 0 150481904 C C C C C C C C G G G G C C C C C C C C
1 chr1_150528939 0 150528939 C C C C C C C C C C C G C C C C C C C C
1 chr1_150545278 0 150545278 G G G G G G G G G G G G C C G G G G G G
1 chr1_150548596 0 150548596 T T T T A T T T T T T T T T T T T T T T
1 chr1_150550684 0 150550684 G G G G G G G G G G G G T T G G G G G G
1 chr1_150561670 0 150561670 C C C C C C C C G G G G C C C C C C C C
1 chr1_150567064 0 150567064 G G G G G T G G G G G G G G G G G G G G
1 chr1_150574038 0 150574038 A A A A A A A A A A A A A A A A A T A A
1 chr1_150575047 0 150575047 C C C C C C C C C C C C C C C C A C C C
1 chr1_150577014 0 150577014 A A A A A A A A A A A A A T A A A A A A
1 chr1_150589818 0 150589818 T T T T T T T T T T T T G T T T T T T T
1 chr1_150600892 0 150600892 T T T T T T T T T T T T T T A A T T T T
1 chr1_150647684 0 150647684 A A A A A A A A C C C C A A A A A A A A
1 chr1_150650542 0 150650542 C C C C C C C C C C C C C C C C C G C C
1 chr1_150672395 0 150672395 T T T T T T T T A A A A T T T T T T T T
1 chr1_150680045 0 150680045 G G G G G G G G G G G G G G G T G G G G
1 chr1_150682685 0 150682685 C C A C C C C C C C C C C C C C C C C C
1 chr1_150711834 0 150711834 C C A A A A A A A A A A A A A A A A C C
1 chr1_150740104 0 150740104 T T G G G G T T T T T T T T T T T T T T
1 chr1_150743146 0 150743146 C C C C C C C C C C C C C G C C C C C C
1 chr1_150813020 0 150813020 T T T T T T T T G G G G T T T T T T T T
1 chr1_150819157 0 150819157 A A A A A A A A A C A A A A A A A A A A
1 chr1_150830486 0 150830486 A A T T T T A A T T T T T T T T T T A A
1 chr1_150838066 0 150838066 G G G G G G G G C C C C G G G G G G G G
1 chr1_150857561 0 150857561 C C C C C C C C A A A A C C C C C C C C
1 chr1_150860489 0 150860489 T T T T T T T T T T T T G G T T T T T T
1 chr1_150861281 0 150861281 C C C C C C C C C C C C C C C C A A C C
1 chr1_150867112 0 150867112 G G G G G G G G G G G G G G T T G G G G
1 chr1_150869470 0 150869470 T T T T T T T T T T T T G T T T T T T T
1 chr1_150879532 0 150879532 A A A A A A A A A A A A A A A A C C A A
1 chr1_150899463 0 150899463 G G G G G G C C G G G G G G G G G G G G
1 chr1_150911466 0 150911466 C C C C C C C C C C C C C C A C C C C C
1 chr1_150925643 0 150925643 C C C C C C C C G G G G G G G G G G C C
1 chr1_150942239 0 150942239 A A A A A A A A C C C C A A A A A A A A
1 chr1_150960380 0 150960380 C C C C C C C C G G G G C C C C C C C C
1 chr1_150988256 0 150988256 C C C C C G C C C C C C C C C C C C C C
1 chr1_150989335 0 150989335 C C C C C C C C A A A A C C C C C C C C
1 chr1_151002627 0 151002627 C C C C C G C C C C C C C C C C C C C C
1 chr1_151009143 0 151009143 T T T T T T T T T T T T A T T T T T T T
1 chr1_151013576 0 151013576 G G G G G T G G G G G G G G G G G G G G
1 chr1_151021588 0 151021588 G G G G G G G G G G G T G G G G G G G G
1 chr1_151051710 0 151051710 G G G G G G G G G G G G G G G G T T G G
1 chr1_151054105 0 151054105 C C C G C C C C C C C C C C C C C C C C
1 chr1_151080242 0 151080242 G G G G G G G G T T T T G G G G G G G G
1 chr1_151098183 0 151098183 T T T T T T T T T T T T G G T T T T T T
1 chr1_151113774 0 151113774 A A A A A C A A A A A A A A A A A A A A
1 chr1_151115278 0 151115278 G G C C C G G G G G G G G G G G G G G G
1 chr1_151144361 0 151144361 T T T T T T T T T T T T A T T T T T T T
1 chr1_151148629 0 151148629 C C C C C C C C C C C C C C C C A A C C
1 chr1_151157484 0 151157484 T T T T T T T T T T T T T T A A T T T T
1 chr1_151159300 0 151159300 G G G G G G G G G G G G G T G G G G G G
1 chr1_151183627 0 151183627 G G G G G G G G C C C C G G G G G G G G
1 chr1_151192806 0 151192806 G G G G G G G G C C C C G G G G G G G G
1 chr1_151194233 0 151194233 A A C C A C A A A A A A A A A A A A A A
1 chr1_151224721 0 151224721 C C C C C C C C C C C C A A C C C C C C
1 chr1_151266622 0 151266622 G G G G G G G G C C C C G G G G G G G G
1 chr1_151294478 0 151294478 T T T T T T T T T T T T A T T T T T T T
1 chr1_151301096 0 151301096 C C C C C C C C C C C C C C G G C C C C
1 chr1_151318389 0 151318389 T T A A A A A A A A A A A A A A A A A A
1 chr1_151319933 0 151319933 G G G G G G G G T T T T G G G G G G G G
1 chr1_151332054 0 151332054 G G G G G G G G C C C C G G G G G G G G
1 chr1_151353752 0 151353752 C C C C C C C C G G G G C C C C C C C C
1 chr1_151358550 0 151358550 G G G G G G G G G G G G G G G G T T G G
1 chr1_151360623 0 151360623 A A A A A A A A A A A A T T A T T T A A
1 chr1_151380132 0 151380132 C C C C C C G G C C C C C C C C C C C C
1 chr1_151390568 0 151390568 T T T T T T T T T T T T T T G G T T T T
1 chr1_151395304 0 151395304 C C C C A C C C C C C C C C C C C C C C
1 chr1_151406098 0 151406098 C C C C C C A A C C C C C C C C C C C C
1 chr1_151409712 0 151409712 C C C C C C C C A C C C C C C C C C C C
1 chr1_151412774 0 151412774 C C C C C G C C C C C C C C C C C C C C
1 chr1_151418141 0 151418141 A A C C A C A A A A A A A A A A A A A A
1 chr1_151424653 0 151424653 C C C C C C C C A A A A C C C C C C C C
1 chr1_151432262 0 151432262 G G G G G G T T G G G G G G G G G G G G
1 chr1_151439459 0 151439459 G G G G G G G G G G G G G G C G G G G G
1 chr1_151440375 0 151440375 C G C C C C C C C C C C C C C C C C C C
1 chr1_151460228 0 151460228 G G G G G G G G G G G G G G G G T T G G
1 chr1_151463497 0 151463497 G G G G G G G G G G G G C C G G G G G G
1 chr1_151506984 0 151506984 C C C C C C C C A C C C C C C C C C C C
1 chr1_151510989 0 151510989 T T T T T T T T T T T T G G T T T T T T
1 chr1_151522123 0 151522123 A A A A A A A A C C C C A A A A A A A A
1 chr1_151550560 0 151550560 G G T T T T T T T T T T T T T T T T T T
1 chr1_151569133 0 151569133 C C G G G G C C G G G G G G G G G G C C
1 chr1_151578858 0 151578858 T T T T T T T T T T T T A T T T T T T T
1 chr1_151629521 0 151629521 G G C C C C C C C C C C C C C C C C G G
1 chr1_151664706 0 151664706 C C G G G G C C G G G G G G G G G G C C
1 chr1_151704228 0 151704228 T T T T T T T T T T T T G T T T T T T T
1 chr1_151717267 0 151717267 C C C C A C C C C C C C C C C C C C C C
1 chr1_151730602 0 151730602 G G G G G G G G G G G G G T G G G G G G
1 chr1_151736866 0 151736866 A A A A A A A A A A A A A A A A T T A A
1 chr1_151802708 0 151802708 T T T T T T T T T T T T T T T T G G T T
1 chr1_151814268 0 151814268 C C C C C C C C G G G G C C C C C C C C
1 chr1_151848630 0 151848630 G G G G G G G G G G G G G G G G C C G G
1 chr1_151875384 0 151875384 A A A A A A A A A A A A A T A A A A A A
1 chr1_151900915 0 151900915 T T T T T T T T T T T T A T T T T T T T
1 chr1_151907196 0 151907196 G G G G G G G G G G G G G G C G G G G G
1 chr1_151960837 0 151960837 C C C C C C A A C C C C C C C C C C C C
1 chr1_151985656 0 151985656 C C C C C C C C A A A A C C C C C C C C
1 chr1_151985918 0 151985918 T T T T A T T T T T T T T T T T T T T T
1 chr1_152002913 0 152002913 G G G G G G G G T T T T G G G G G G G G
1 chr1_152022826 0 152022826 C C C C C C C C A C C C C C C C C C C C
1 chr1_152040332 0 152040332 C C C C C C C C A A A A C C C C A A C C
1 chr1_152040658 0 152040658 T T T T T T T T G G G G T T T T G G T T
1 chr1_152040945 0 152040945 A A A A A A A A A A A A A T A A A A A A
1 chr1_152085028 0 152085028 A A A A A A A A A A A A C C A A A A A A
1 chr1_152098596 0 152098596 C C C C C C C C C G C C C C C C C C C C
1 chr1_152109116 0 152109116 A A A A A A A A A A A A A A A T A A A A
1 chr1_152131586 0 152131586 T T T T T T T T G T G G T T T T T T T T
1 chr1_152133087 0 152133087 T T T T A A T T T T T T T T T T T T T T
1 chr1_152152547 0 152152547 C C C C C C C C A A A A C C C C C C C C
1 chr1_152160036 0 152160036 G G G G G G G G G G G G G G G G C C G G
1 chr1_152175640 0 152175640 C C A A A A C C A A A A A A A A A A C C
1 chr1_152183847 0 152183847 A A A A A A A A A A A A A A A A C C A A
1 chr1_152198711 0 152198711 T T T T T T T T G T T T T T T T T T T T
1 chr1_152212165 0 152212165 G G G G G G G G T T T T G G G G G G G G
1 chr1_152233510 0 152233510 T T T T A T T T T T T T T T T T T T T T
1 chr1_152239758 0 152239758 G G G G G G G G T T T T G G G G G G G G
1 chr1_152252686 0 152252686 A A A A A A A A A T A A A A A A A A A A
1 chr1_152271076 0 152271076 T T T T T T T T G G G G T T T T T T T T
1 chr1_152278755 0 152278755 C C A A C C C C C C C C C C C C C C C C
1 chr1_152287040 0 152287040 G T T T T T T T T T T T T T T T T T T T
1 chr1_152319596 0 152319596 G G G G G G G G G T G G G G G G G G G G
1 chr1_152356739 0 152356739 A A A A A A A A A A A A A A C C A A A A
1 chr1_152390857 0 152390857 G G G G G G G G G G G G C G G G G G G G
1 chr1_152390982 0 152390982 G T G G G G G G G G G G G G G G G G G G
1 chr1_152398118 0 152398118 T T T T T T T T T T T T G G G G T T T T
1 chr1_152399741 0 152399741 T T T T T T T T T T G T T T T T T T T T
1 chr1_152405336 0 152405336 G G G G G G G G T T T T G G G G G G G G
1 chr1_152405789 0 152405789 G G G G G G G G G G G G G G T T G G G G
1 chr1_152410397 0 152410397 C C C C C C C C C C C C C G C C C C C C
1 chr1_152440252 0 152440252 A A A A A A A A C C C C A A A A A A A A
1 chr1_152453362 0 152453362 T T T T G T T T T T T T T T T T T T T T
1 chr1_152466097 0 152466097 G G G G G G G G G G G G G G T T G G G G
1 chr1_152468616 0 152468616 T T T T T T T T G G G G T T T T T T T T
1 chr1_152472250 0 152472250 G G G G G G G G G G G G G G C C G G G G
1 chr1_152523339 0 152523339 G G C C G G G G G G G G G G G G G G G G
1 chr1_152566374 0 152566374 G G G G G G G G G G G G G T G G G G G G
1 chr1_152567176 0 152567176 T T T T T T T T T T T T T T T T A A T T
1 chr1_152587293 0 152587293 T T T T T T T T T T T T G T T T T T T T
1 chr1_152595499 0 152595499 T T T T T T T T T T A T T T T T T T T T
1 chr1_152614952 0 152614952 C G C C C C C C C C C C C C C C C C C C
1 chr1_152638544 0 152638544 C C C C C C C C G G C G C C C C C C C C
1 chr1_152645185 0 152645185 T T T T T T T T G G G G T T T T T T T T
1 chr1_152664354 0 152664354 G G G G G G G G T T T T G G G G G G G G
1 chr1_152690685 0 152690685 T T G G T T T T T T T T T T T T T T T T
1 chr1_152711283 0 152711283 A A A A A A A A A A A A A A A C A A A A
1 chr1_152741358 0 152741358 C C C C C C C C C C C C A A C C A A C C
1 chr1_152744313 0 152744313 T T T T T T T T T T T T G T T T T T T T
1 chr1_152754115 0 152754115 A A A A A A A A C C C C A A A A A A A A
1 chr1_152756043 0 152756043 A A A A A A A A T T T T A A A A A A A A
1 chr1_152759765 0 152759765 C C C C C C C C C C C C C G C C C C C C
1 chr1_152766117 0 152766117 T T T T T T T T A A A A T T T T T T T T
1 chr1_152773522 0 152773522 G G G G G G G G T T T T G G G G G G G G
1 chr1_152814676 0 152814676 A A T T T T A A A T A A A A A A A A A A
1 chr1_152841245 0 152841245 T T T T T T T T G G G G T T T T T T T T
1 chr1_152862644 0 152862644 C C G G G G C C G G G G G G G G G G C C
1 chr1_152879112 0 152879112 C C C C C C C C C C C C C C C C A A C C
1 chr1_152893119 0 152893119 A A A A A A A A A A A A A A A A T T A A
1 chr1_152932837 0 152932837 G G G G G G G G C C C C G G G G G G G G
1 chr1_152961019 0 152961019 T T T T G T T T T T T T T T T T T T T T
1 chr1_152961717 0 152961717 C C C C C C C C A C C C C C C C C C C C
1 chr1_152992157 0 152992157 T T T T A A T T T T T T T T T T T T T T
1 chr1_152995107 0 152995107 C C C C C C C C A A A A C C C C C C C C
1 chr1_152995945 0 152995945 C C C C C G C C C C C C C C C C C C C C
1 chr1_153010106 0 153010106 T T G T T T T T T T T T T T T T T T T T
1 chr1_153010223 0 153010223 C C C C A C C C C C C C C C C C C C C C
1 chr1_153034981 0 153034981 A A A A A A A A A C C C A A A A A A A A
1 chr1_153046270 0 153046270 G G G G C C G G G G G G G G G G G G G G
1 chr1_153047487 0 153047487 A A A A A A C C A A A A A A A A A A A A
1 chr1_153097828 0 153097828 T T T T T T T T T T T T T T A T T T T T
1 chr1_153108706 0 153108706 C C C C C C C C G G G G C C C C C C C C
1 chr1_153132252 0 153132252 T T T T T T T T T T T T A T T T T T T T
1 chr1_153146306 0 153146306 A C A A A A A A A A A A A A A A A A C C
1 chr1_153152627 0 153152627 G G G G G G G G G G G G G G C G G G G G
1 chr1_153202036 0 153202036 G G C C C C G G C G G G C C C C C C G G
1 chr1_153209725 0 153209725 G G G G G G G G C G C C G G G G G G G G
1 chr1_153212793 0 153212793 G G G G G G G G G G G G G G C C G G G G
1 chr1_153218197 0 153218197 C C C C C C C C C C C C C C C C A A C C
1 chr1_153220966 0 153220966 T T T T T T T T G G G G T T T T T T T T
1 chr1_153245158 0 153245158 A A A A A A A A C C C C A A A A A A A A
1 chr1_153277773 0 153277773 C C G G G G C C G G G G G G G G G G C C
1 chr1_153280008 0 153280008 T T T T T T T T A A A A T T T T T T T T
1 chr1_153282173 0 153282173 C G C C C C C C C C C C C C C C C C C C
1 chr1_153282809 0 153282809 A C A A A A C C A A A A A A A A A A C C
1 chr1_153299640 0 153299640 A A A A A A A A A A A A A C A A A A A A
1 chr1_153321048 0 153321048 G G G G G G G G G G G G G G T T G G G G
1 chr1_153333265 0 153333265 G T G G G G G G G G G G G G G G G G G G
1 chr1_153334692 0 153334692 T T G G T T T T T T T T T T T T T T T T
1 chr1_153337178 0 153337178 T T G G G G G G G G G G G G G G G G T T
1 chr1_153340079 0 153340079 C C C C C C C C G G G G C C C C C C C C
1 chr1_153351289 0 153351289 G G G G G G C C G G G G G G G G G G G G
1 chr1_153369786 0 153369786 A A T T T T T T T T T T T T T T T T A A
1 chr1_153371055 0 153371055 T T T T T T T T G G G G T T T T T T T T
1 chr1_153376734 0 153376734 T T T T A T T T T T T T T T T T T T T T
1 chr1_153383519 0 153383519 C C C C C C C C A A A A C C C C C C C C
1 chr1_153383960 0 153383960 C C C C C C C C C C C C C C A A C C C C
1 chr1_153422101 0 153422101 G G G G G G G G G G G G G G G G C C G G
1 chr1_153429593 0 153429593 G G G G G G G G T T T T G G G G G G G G
1 chr1_153450821 0 153450821 G G G G G G G G C C C C G G G G G G G G
1 chr1_153472802 0 153472802 T T G G G T T T T T T T T T T T T T T T
1 chr1_153472938 0 153472938 G G T T T T G G T T T T T T T T T T G G
1 chr1_153476495 0 153476495 G G G G T T G G G G G G G G G G G G G G
1 chr1_153484656 0 153484656 G G G G G G G G G G C C G G G G G G G G
1 chr1_153495907 0 153495907 A A A A A A A A C C C C A A A A A A A A
1 chr1_153509246 0 153509246 A A A A A A A A A A A A A A A A A T A A
1 chr1_153572430 0 153572430 G G C C C C G G G G G G G G G G G G G G
1 chr1_153591467 0 153591467 T T T T T T T T G G G G T T T T T T T T
1 chr1_153595416 0 153595416 G G G G G G G G G G G G G G T T G G G G
1 chr1_153638997 0 153638997 A A A T A A A A A A A A A A A A A A A A
1 chr1_153650532 0 153650532 A A A T A A A A A A A A A A A A A A A A
1 chr1_153675799 0 153675799 A A A A A A A A A C C C A A A A A A A A
1 chr1_153746356 0 153746356 T T T T T T T T T T T T G T T T T T T T
1 chr1_153746372 0 153746372 T T T T T T T T G G G G T T T T T T T T
1 chr1_153750251 0 153750251 T T T T T T T T T T T T T T A T T T T T
1 chr1_153751942 0 153751942 C C C C A C C C C C C C C C C C C C C C
1 chr1_153757254 0 153757254 C C C C C C C C C C C C C C C G C C C C
1 chr1_153783231 0 153783231 G G G G C C G G G G G G C C G G C C G G
1 chr1_153847184 0 153847184 C C C C C C C C C G C C C C C C C C C C
1 chr1_153848843 0 153848843 C C C C A A C C C C C C C C C C C C C C
1 chr1_153868507 0 153868507 A A A A A A A A A A A A A A A A T T A A
1 chr1_153873175 0 153873175 C C C C C C C C C C C C C C C G C C C C
1 chr1_153879524 0 153879524 A A A C A C A A A A A A A A A A A A A A
1 chr1_153892100 0 153892100 T T T T T T T T T T A A T T T T T T T T
1 chr1_153895372 0 153895372 C G C C C C C C C C C C C C C C C C G G
1 chr1_153914910 0 153914910 T T T T T T T T A A A A T T T T T T T T
1 chr1_153956613 0 153956613 C C C C C C C C C C C C C C C G C C C C
1 chr1_153956913 0 153956913 A A A A A A A A A C A A A A A A A A A A
1 chr1_153968062 0 153968062 T T T T T T T T T T T T A A T T A T T T
1 chr1_153987150 0 153987150 G G G G G G G G G G G G G G G G C C G G
1 chr1_153997185 0 153997185 A A A A C C A A A A A A A A A A A A A A
1 chr1_154003103 0 154003103 T T T T T T T T G G T T T T T T T T T T
1 chr1_154011820 0 154011820 G G G G G G G G G G T T G G G G G G G G
1 chr1_154014010 0 154014010 A A A A A A A A A A A A A A A C A A A A
1 chr1_154025653 0 154025653 G G G G G G G G G G G G G T G G G G G G
1 chr1_154033659 0 154033659 A A A A A A A A C C C C A A A A A A A A
1 chr1_154046781 0 154046781 A A A A A A A A A A C C A A A A A A A A
1 chr1_154052278 0 154052278 A C A A A A A A A A A A A A A A A A A A
1 chr1_154057465 0 154057465 A A A A A A A A A A A A A A C C A A A A
1 chr1_154059468 0 154059468 G G G G G G G G G G G G C C G G G G G G
1 chr1_154069409 0 154069409 G G G G G G G G T T T T G G G G G G G G
1 chr1_154088293 0 154088293 C C C C C C C C A A A A C C C C C C C C
1 chr1_154095552 0 154095552 G G G G G G G G G G G G G G G T G G G G
1 chr1_154105056 0 154105056 T T T T T T T T T T T T A A T T T T T T
1 chr1_154122969 0 154122969 A A A C A A A A A A A A A A A A A A A A
1 chr1_154124599 0 154124599 C C C C C C C C C C G G C C C C C C C C
1 chr1_154130713 0 154130713 C C A A A A C C A A A A A A A A A A C C
1 chr1_154132440 0 154132440 G G G G G G G G T T T T G G G G G G G G
1 chr1_154138413 0 154138413 A A A A A A A A A A A A A C A A A A A A
1 chr1_154139016 0 154139016 G G G G G G G G G G G G T T T T T T G G
1 chr1_154174708 0 154174708 T T T T T T T T G G T T T T T T T T T T
1 chr1_154179406 0 154179406 C C C C A C C C C C C C C C C C C C C C
1 chr1_154180364 0 154180364 A A C C C C A A A A A A A A A A A A A A
1 chr1_154183015 0 154183015 A A A A A A A A C C C C A A A A A A A A
1 chr1_154185396 0 154185396 G G G G G T G G G G G G G G G G G G G G
1 chr1_154190132 0 154190132 T T T T T T T T G T T T T T T T T T T T
1 chr1_154198991 0 154198991 C C C C C C C C C C C C A C C C C C C C
1 chr1_154201103 0 154201103 C C C C C C C C C C C C A C C C C C C C
1 chr1_154226096 0 154226096 A A T T A T A A A A A A A A A A A A A A
1 chr1_154228835 0 154228835 C C A A A A C C A A A A A A A A A A C C
1 chr1_154234162 0 154234162 A A A A A A A A C C C C A A A A A A A A
1 chr1_154256736 0 154256736 C C C C C C C C A A C C C C C C C C C C
1 chr1_154260171 0 154260171 G G G G G T G G G G G G G G G G G G G G
1 chr1_154262883 0 154262883 C C C C C C C C A A A A C C C C C C C C
1 chr1_154266866 0 154266866 G G G G T T G G G G G G G G G G G G G G
1 chr1_154277424 0 154277424 G G G G G G G G G G G G T T G G G G G G
1 chr1_154282148 0 154282148 C C C C C C C C C C C C C G C C C C C C
1 chr1_154320542 0 154320542 C C C C C C C C C C C C C C A A C C C C
1 chr1_154321814 0 154321814 T T G T T T T T T T T T T T T T T T T T
1 chr1_154334597 0 154334597 G G G G G G G G C C C C G G G G G G G G
1 chr1_154385972 0 154385972 G G G G G G G G C C C C G G G G G G G G
1 chr1_154386015 0 154386015 A A A A A A A A T T T T A A A A A A A A
1 chr1_154407355 0 154407355 T T G T G T T T T T T T T T T T T T T T
1 chr1_154431952 0 154431952 C C C C C C C C A A A A C C C C C C C C
1 chr1_154436182 0 154436182 C C C C C C C C A C C C C C C C C C C C
1 chr1_154453900 0 154453900 A A A A A A A A A A A A A A A C A A A A
1 chr1_154466833 0 154466833 T T T T T T T T T T T T T T A A T T T T
1 chr1_154472806 0 154472806 G G G G G G G G C C C C G G G G G G G G
1 chr1_154473386 0 154473386 T T T T T T G T T T T T T T T T T T G G
1 chr1_154478466 0 154478466 G G G G G G G G G G G G G G G G G T G G
1 chr1_154499059 0 154499059 C C C C C C C C C C C C A C C C C C C C
1 chr1_154605966 0 154605966 T T G G G G T T G G G G G G G G G G T T
1 chr1_154606079 0 154606079 T T T T A T T T T T T T T T T T T T T T
1 chr1_154644990 0 154644990 T T T T T T T T A A A A T T T T T T T T
1 chr1_154656084 0 154656084 G G G G G G G G C C C C G G G G G G G G
1 chr1_154665066 0 154665066 C C C C C C C C C C A A C C C C C C C C
1 chr1_154668621 0 154668621 G G G G G G G G G G G G G G G G C G G G
1 chr1_154671057 0 154671057 T T A A A A T T A A A A A A A A A A T T
1 chr1_154676979 0 154676979 G G G G G G G G T T T T G G G G G G G G
1 chr1_154691472 0 154691472 G G G G G G G G G G G G G G C G G G G G
1 chr1_154704939 0 154704939 A A A A A T A A A A A A A A A A A A A A
1 chr1_154708956 0 154708956 A A A A A A A A A A A A A A A A A T A A
1 chr1_154711595 0 154711595 C C A A A A C C C C C C C C C C C C C C
1 chr1_154734236 0 154734236 C C C C C C C C C C A A C C C C C C C C
1 chr1_154738750 0 154738750 C C C C A C C C C C C C C C C C C C C C
1 chr1_154739601 0 154739601 A A A A A A A A T T T T A A A A A A A A
1 chr1_154743534 0 154743534 C C C C C C C C C C A A C C C C C C C C
1 chr1_154781539 0 154781539 G G T T G G G G G G G G G G G G G G G G
1 chr1_154798974 0 154798974 A A A A A A A A A A A A A A T T A A A A
1 chr1_154815928 0 154815928 A A C C C C A C C C C C C C C C C C A A
1 chr1_154841828 0 154841828 C C C C C C C C G G G G C C C C C C C C
1 chr1_154861499 0 154861499 C G G G G G G G G G G G G G G G G G G G
1 chr1_154862118 0 154862118 T T T T T T T T G T T T T T T T T T T T
1 chr1_154862977 0 154862977 T T T T T T A T T T T T T T T T T T T T
1 chr1_154873806 0 154873806 T T T T T T T T T T T T T T A A T T T T
1 chr1_154880451 0 154880451 G G G G G G G G G G T T G G G G G G G G
1 chr1_154881064 0 154881064 T T T T T T T T T T T T T T G T T T G G
1 chr1_154881529 0 154881529 G G G G G T G G G G G G G G G G G G G G
1 chr1_154883673 0 154883673 T T T T T T T T T T T T T T A A A A T T
1 chr1_154895777 0 154895777 A A A A A A A A A C C C A A A A A A A A
1 chr1_154902074 0 154902074 A A A A A A A A A A A A A A A T A A A A
1 chr1_154920811 0 154920811 A T A A A A A A A A A A A A A A A A A A
1 chr1_154941380 0 154941380 T T T T T T T T G T T T T T T T T T T T
1 chr1_154952816 0 154952816 A A A A A A A A C C C C A A A A A A A A
1 chr1_154966452 0 154966452 C C C C A A C C C C C C C C C C C C C C
1 chr1_154979260 0 154979260 G G G G G G G G G G G G G G G G T T G G
1 chr1_155019609 0 155019609 G G G G G G G G G T G G G G G G G G G G
1 chr1_155029031 0 155029031 G G G G G G G G G G G G G T G G G G G G
1 chr1_155052596 0 155052596 G G G G G G G G G G G G G G G G C C G G
1 chr1_155066061 0 155066061 G G G G C C G G G G G G G G G G G G G G
1 chr1_155115975 0 155115975 C C C C C C C C C C A A C C C C C C C C
1 chr1_155145055 0 155145055 G G G G G G G G G G G G G T G G G G G G
1 chr1_155146885 0 155146885 A A A A A A A A A A T T A A A A A A A A
1 chr1_155187095 0 155187095 G T G G G G G G G G G G G T G G T T G G
1 chr1_155200058 0 155200058 C C C C C C C C C C C C A C C C C C C C
1 chr1_155201417 0 155201417 C C C C C C G G C C C C C C C C C C C C
1 chr1_155246772 0 155246772 G G G G G G G G C C C C G G G G G G G G
1 chr1_155264493 0 155264493 G G G G G T G G G G G G G G G G G G G G
1 chr1_155274002 0 155274002 C C C C A C C C C C C C C C C C C C C C
1 chr1_155287686 0 155287686 A A C C A C A A A A A A A A A A A A A A
1 chr1_155296611 0 155296611 G G G G G G G G T T G G G G G G G G G G
1 chr1_155332115 0 155332115 G G G G G G G G C C C C G G G G G G G G
1 chr1_155356081 0 155356081 A A A A A A A A C C C C A A A A A A A A
1 chr1_155388894 0 155388894 C C C C C C C C A A A A C C C C C C C C
1 chr1_155404360 0 155404360 T T T T T T T T A A A A T T T T T T T T
1 chr1_155433419 0 155433419 C C C C C G C C C C C C C C C C C C C C
1 chr1_155439643 0 155439643 G G G G G T G G G G G G G G G G G G G G
1 chr1_155449008 0 155449008 G G G G G G G G T T T T G G G G G G G G
1 chr1_155453067 0 155453067 T T T T A T T T T T T T T T T T T T T T
1 chr1_155457707 0 155457707 A C C C A C A C C C C C A C A A A C C C
1 chr1_155463308 0 155463308 G G G G G G G G G G G G G G G G G T G G
1 chr1_155475612 0 155475612 C G C C C C G G C C C C C C C C C C G G
1 chr1_155500465 0 155500465 G G G G G G G G C C G G G G G G G G G G
1 chr1_155500653 0 155500653 A A A A A A A A C C A A A A A A A A A A
1 chr1_155506317 0 155506317 T T T T T T T T G G G G T T T T T T T T
1 chr1_155514210 0 155514210 G G G G G G G G C C C C G G G G G G G G
1 chr1_155526407 0 155526407 C C C C C C C C G G G G C C C C C C C C
1 chr1_155531790 0 155531790 G G G G G G G G G G G G C G G G G G G G
1 chr1_155551025 0 155551025 T T G G G G G G G G G G G G G G G G G G
1 chr1_155552162 0 155552162 G G G G G G G G C C C C G G G G G G G G
1 chr1_155763943 0 155763943 A A A A A A A A A A A A T T A A T T A A
1 chr1_155778433 0 155778433 A A A A A A A A A A A A A A A A T T A A
1 chr1_155779597 0 155779597 G G G G G G G G T T T T T T G G T T G G
1 chr1_155789034 0 155789034 T T T T T T T T G G T T T T T T T T T T
1 chr1_155803194 0 155803194 T T T T T T A T T T T T T T T T T T T T
1 chr1_155804767 0 155804767 C C C C C C C C C C C C C G C C C C C C
1 chr1_155805369 0 155805369 C C C C C C C C C C C C C C C C G G C C
1 chr1_155880946 0 155880946 C C C C C C C C C C C C C G C C C C C C
1 chr1_155882700 0 155882700 T T T T T T T T T T T T A T T T T T T T
1 chr1_155890666 0 155890666 G G G G G G G G G G G G G G G G C G G G
1 chr1_155959492 0 155959492 A A A A A A A A A A A A A A A A C C A A
1 chr1_155971658 0 155971658 T T T T T T T T A A A A T T T T T T T T
1 chr1_155982041 0 155982041 A A A A A A A A C C C C A A A A A A A A
1 chr1_155990057 0 155990057 G G G G G G G G G G G G G T G G G G G G
1 chr1_155991474 0 155991474 A A A A A A A C A A A A A A A A A A A A
1 chr1_155998830 0 155998830 A T T T T T T T T T T T T T T T T T A A
1 chr1_156051548 0 156051548 T T T T T T A T T T T T T T T T T T T T
1 chr1_156113400 0 156113400 C C C C C C C G C C C C C C C C C C C C
1 chr1_156119531 0 156119531 T T T T T T T T G T G G T T T T T T T T
1 chr1_156143017 0 156143017 C C A A A A C C A A A A A A A A A A C C
1 chr1_156176018 0 156176018 C C C C C C C C C C C C C C G G C C C C
1 chr1_156180653 0 156180653 A A A A A A A A A A A A A A A A A T A A
1 chr1_156199719 0 156199719 T T G G T T T T T T T T T T T T T T T T
1 chr1_156228286 0 156228286 T T T T T T T T G T T T T T T T T T T T
1 chr1_156254175 0 156254175 G G G G G G G G C C C C G G G G G G G G
1 chr1_156309240 0 156309240 G G G G G G G G T T T T G G G G G G G G
1 chr1_156325239 0 156325239 A A A A A A A A C C C C A C C C C C A A
1 chr1_156422933 0 156422933 A A A A T T A A A A A A T T T T T T A A
1 chr1_156425582 0 156425582 G G G G G G G G C C C C G G G G G G G G
1 chr1_156435894 0 156435894 A A A A A A A A A A A A C C C C C C A A
1 chr1_156440571 0 156440571 T T T T T T T T A T T T T T T T T T T T
1 chr1_156495972 0 156495972 G G G G G G G G G T G G G G G G G G G G
1 chr1_156496541 0 156496541 C C A A A A C C A A A A A A A A A A C C
1 chr1_156502213 0 156502213 A A A A A A A A C C C C A A A A A A A A
1 chr1_156512346 0 156512346 C C C C C C C C G G G G C C C C C C C C
1 chr1_156514873 0 156514873 C C C C C C C C G G G G C C C C C C C C
1 chr1_156517406 0 156517406 C C C C C C C C A C C C C C C C C C C C
1 chr1_156571338 0 156571338 C C A C C C C C C C C C C C C C C C C C
1 chr1_156585848 0 156585848 G G G G C G G G G G G G G G G G G G G G
1 chr1_156588884 0 156588884 C G C C C C G G C C C C C C C C C C C C
1 chr1_156604064 0 156604064 A A A A A A A A A A A A A T A A A A A A
1 chr1_156691340 0 156691340 G G G G G G C G G G G G G G G G G G G G
1 chr1_156704145 0 156704145 C C C C C C C C C G C C C C C C C C C C
1 chr1_156710096 0 156710096 T T T T T T T T G T G G T T T T T T T T
1 chr1_156714278 0 156714278 C C C C C C C C A A A A C C C C C C C C
1 chr1_156717021 0 156717021 G G C C C C G G C C C C C C C C C C G G
1 chr1_156784036 0 156784036 C C C C C C C C C C C C C C A A C C C C
1 chr1_156935614 0 156935614 C C C C C C C C C C C C C C C C A A C C
1 chr1_156963001 0 156963001 C C G G C C C C C C C C C C C C C C C C
1 chr1_156984116 0 156984116 C C C C C C C C A A A A A A A A C C C C
1 chr1_156994729 0 156994729 G G G G G G G G T T T T T T T T G G G G
1 chr1_156997184 0 156997184 A A A A A A A A A A A A A C C C A A A A
1 chr1_157037961 0 157037961 T T T T T T T T T T T T A T T T T T T T
1 chr1_157038898 0 157038898 T T A A T T T T T T T T T T T T T T T T
1 chr1_157045401 0 157045401 C C C C C C C C C C A C C C C C C C C C
1 chr1_157068831 0 157068831 C C C C A A C C C C C C C C C C A A C C
1 chr1_157073121 0 157073121 A T T T T T A T T T T T T T T T T T T T
1 chr1_157101616 0 157101616 C C C C C C C C G G G G C C C C C C C C
1 chr1_157174674 0 157174674 A A A A A C A A A A A A A A A A A A A A
1 chr1_157177982 0 157177982 T T T T T T T T A A A A T T T T T T T T
1 chr1_157196603 0 157196603 G G G G G G G G G G G G G G C C G G G G
1 chr1_157224641 0 157224641 G G G G G G G G G G G G G G C G G G G G
1 chr1_157236793 0 157236793 C C C C C C C C C C C C C C C C A C C C
1 chr1_157241755 0 157241755 C C C C C C C C C C C C C G C C C C C C
1 chr1_157253615 0 157253615 G G G G G G G G G G G G C G G G G G G G
1 chr1_157262586 0 157262586 G G G G G T G G G G G G G G G G G G G G
1 chr1_157274463 0 157274463 A A A A A A A A A A A A A T A A A A A A
1 chr1_157284036 0 157284036 A A A A A A A A A A A A A C A A A A A A
1 chr1_157287386 0 157287386 A A A A A A A A A T A A A A A A A A A A
1 chr1_157318416 0 157318416 C C C C A C C C C C C C C C C C C C C C
1 chr1_157344797 0 157344797 G G C C C C C G C C C C C C C C C C G G
1 chr1_157348844 0 157348844 C C C C C C C C A C A A C C C C C C C C
1 chr1_157359365 0 157359365 G G T T T T G T G G G G G T G G T T G G
1 chr1_157374277 0 157374277 A A A A C C A A A A A A A A A A A A A A
1 chr1_157386352 0 157386352 G G G G G G G G C C C C G G G G G G G G
1 chr1_157397816 0 157397816 G G C C G G G G G G G G G G G G G G G G
1 chr1_157405121 0 157405121 C C C C C C C C C C C C C C C C G G C C
1 chr1_157488126 0 157488126 G G G G G G G G G G G G G T G G G G G G
1 chr1_157488843 0 157488843 G G G G G G G G G G G T G G G G G G G G
1 chr1_157496455 0 157496455 G G G G G G G G G G G G G G G G T T G G
1 chr1_157535804 0 157535804 C C C G C C C C C C C C C C C C C C C C
1 chr1_157545238 0 157545238 A A A A A A A A T T T T A A A A A A A A
1 chr1_157564481 0 157564481 G G G G G G G G G G G G G G G G T T G G
1 chr1_157566240 0 157566240 T T T T T T T T A A A A T T T T T T T T
1 chr1_157585912 0 157585912 A A A A A A A A A C C C C C C C C C A A
1 chr1_157589006 0 157589006 A A A A A A A A T T T T T T T T T T A A
1 chr1_157606678 0 157606678 G G G G G G G G G G G G G T G G G G G G
1 chr1_157609555 0 157609555 T T T T T T T T T T T T T T A T T T T T
1 chr1_157623219 0 157623219 T T T T G G T T T T T T T T T T T T T T
1 chr1_157634303 0 157634303 G G G G G G G G G T G G G G G G G G G G
1 chr1_157642617 0 157642617 T T T T T T G G T T T T T T T T T T G G
1 chr1_157653086 0 157653086 G G G G G G G G C C C C G G G G G G G G
1 chr1_157657362 0 157657362 A A A A A A A A C C C C A A A A A A A A
1 chr1_157669106 0 157669106 C C C C A A C C C C C C C C C C C C C C
1 chr1_157707550 0 157707550 C C C C C C C C A A A A C C C C C C C C
1 chr1_157718772 0 157718772 C C C C C C C C C C C C C G C C C C C C
1 chr1_157739667 0 157739667 C C C C G G C C C C C C C C C C C C C C
1 chr1_157740237 0 157740237 T T A A A A T T A A A A A A A A A A T T
1 chr1_157742901 0 157742901 G G G G G G G G T T T T G G G G G G G G
1 chr1_157756458 0 157756458 A A A A A A A A A A A A A A A A A C A A
1 chr1_157783085 0 157783085 G G G T G G G G G G G G G G G G G G G G
1 chr1_157787332 0 157787332 A A A A A A A A A A A C A A A A A A A A
1 chr1_157829027 0 157829027 A A A T A A A A A A A A A A A A A A A A
1 chr1_157829988 0 157829988 T T T T T T T T T T T T T T A A T T T T
1 chr1_157871355 0 157871355 T T T T T T T T G T T T T T T T T T T T
1 chr1_157876382 0 157876382 T T T T T T T T T T G T T T T T T T T T
1 chr1_157907161 0 157907161 A A C C C C C C C C C C C C C C C C A A
1 chr1_157914098 0 157914098 A A T T T T A A A A A A A A A A A A A A
1 chr1_157929895 0 157929895 T T T T T T T T T T T T A T T T T T T T
1 chr1_157950143 0 157950143 C C C C C C A C C C C C C C C C C C C C
1 chr1_157974936 0 157974936 G G G G T T G G G G G G G G G G G G G G
1 chr1_157982346 0 157982346 C C C C C C A C C C C C C C C C C C C C
1 chr1_157990774 0 157990774 C C C C C C C C G G G G C C C C C C C C
1 chr1_158024447 0 158024447 T T G G T T T T G G G G G G G G G G T T
1 chr1_158042242 0 158042242 A A A A A A A A A C C C A A A A A A A A
1 chr1_158043429 0 158043429 C C G G C C C C G G G G G G G G G G C C
1 chr1_158047689 0 158047689 C C C C C C C C C C C C C C C C A C C C
1 chr1_158064747 0 158064747 G G G G G G G G G G C G G G G G G G G G
1 chr1_158074590 0 158074590 C C C C C C C C C C C C C C A A C C C C
1 chr1_158099634 0 158099634 G G G G G G G G G G G G G G G G C C G G
1 chr1_158158020 0 158158020 T T G G G G T T G G G G G G G G G G T T
1 chr1_158160147 0 158160147 A A A A T T A A A A A A A A A A A A A A
1 chr1_158168963 0 158168963 G G G G G G G G C C C C G G G G G G G G
1 chr1_158182542 0 158182542 A A A A A A A A T T T T T T T T T T A A
1 chr1_158190500 0 158190500 C C C C C C C C A A A A C C C C C C C C
1 chr1_158190581 0 158190581 C C C C A A C C C C C C C C C C C C C C
1 chr1_158209892 0 158209892 C C C C C C C C A A A A A A A A A A C C
1 chr1_158218183 0 158218183 G G G G G G G G C C C C G G G G G G G G
1 chr1_158259618 0 158259618 G G G G G G C G G G G G G G G G G G G G
1 chr1_158262622 0 158262622 A A A A A A A A A A A A A C A A A A A A
1 chr1_158290966 0 158290966 G G G G G G G G G G G G G G G G C C G G
1 chr1_158301866 0 158301866 G G T T T T G G G G G G G G G G G G G G
1 chr1_158303837 0 158303837 A A A A A A A A A A A A A A A A C C A A
1 chr1_158310981 0 158310981 G G G G C C G G G G G G G G G G G G G G
1 chr1_158318866 0 158318866 G G G G G G G G G G G G T T G G G G G G
1 chr1_158334076 0 158334076 C C C C C C C C C C C C A C C C C C C C
1 chr1_158334947 0 158334947 T T T T A A T T T T T T A T T T T T T T
1 chr1_158340687 0 158340687 T T T T G G T T T T T T T T T T T T T T
1 chr1_158346472 0 158346472 T T T T T T T T T T G T T T T T T T T T
1 chr1_158352022 0 158352022 C C C C C C C C A C A C C C C C C C C C
1 chr1_158380579 0 158380579 G G G G T T G G G G G G G G G G G G G G
1 chr1_158408780 0 158408780 A A A A A A C C A A A A A A A A A A C C
1 chr1_158423176 0 158423176 C C G G G G C C G G G G G G G G G G C C
1 chr1_158467656 0 158467656 G G G G G G G G T T T T G G G G G G G G
1 chr1_158468765 0 158468765 T T T T T T T T G G G G T T T T T T T T
1 chr1_158471427 0 158471427 C C C C C C C C C C C C A C C C C C C C
1 chr1_158490401 0 158490401 G G G G G G G G C C C G G G G G G G G G
1 chr1_158499233 0 158499233 A A A A A A A A A C A A A A A A A A A A
1 chr1_158537046 0 158537046 A A A A A A A A A T A A A A A A A A A A
1 chr1_158574025 0 158574025 A A A A T T A A A A A A A A A A A A A A
1 chr1_158629865 0 158629865 T T T T T T T T T T T T T T T T G G T T
1 chr1_158677206 0 158677206 G G G G G G G G G G G G G G G G G T G G
1 chr1_158702667 0 158702667 T T G G G G T T G G G G G G G G G G T T
1 chr1_158734965 0 158734965 T T T T T T T T A A A A T T T T T T T T
1 chr1_158752348 0 158752348 A A A A A A A A C C C C A A A A A A A A
1 chr1_158754769 0 158754769 C C C C C C C C G G G G C C C C C C C C
1 chr1_158796474 0 158796474 T T G T G G T T T T T T T T T T T T T T
1 chr1_158805026 0 158805026 T T T T T T T T G G G G T T T T T T T T
1 chr1_158809550 0 158809550 A A A A A A A A A A A T A A A A A A A A
1 chr1_158835044 0 158835044 T T T T A A T T T T T T T T T T T T T T
1 chr1_158840995 0 158840995 G G G G G G G G G T G G G G G G G G G G
1 chr1_159292770 0 159292770 G G G G C C G G G G G G C C G G C C G G
1 chr1_159307107 0 159307107 A A C C A A A A A A A A A A A A A A A A
1 chr1_159309909 0 159309909 C C G G G G C C C C G G C G G G G G C C
1 chr1_159332946 0 159332946 G G G G C C G G G G G G G G G G G G G G
1 chr1_159344461 0 159344461 T T T T T T T T T T T T T T T T G G T T
1 chr1_159382336 0 159382336 C C A A C C C C C C C C C C C C C C C C
1 chr1_159383770 0 159383770 T T T T T T T T T T T T T T T T G G T T
1 chr1_159396004 0 159396004 G G G G G G G G C G G G G G G G G G G G
1 chr1_159397642 0 159397642 G G G G T T G G G G G G G G G G G G G G
1 chr1_159551598 0 159551598 C C C C C C C C C C G G C C C C C C C C
1 chr1_159554740 0 159554740 A A A A A A A A A A A A A C A A A A A A
1 chr1_159560783 0 159560783 G G G G G G G G C G G G G G G G G G G G
1 chr1_159588445 0 159588445 T T A A A A A A T T T T A A A A A A T T
1 chr1_159672314 0 159672314 A A A A A A A A A A A A A T A A A A A A
1 chr1_159720112 0 159720112 A A A A A A C C A A A A A A A A A A A A
1 chr1_159721630 0 159721630 G G G G T T G G G G G G G G G G G G G G
1 chr1_159742376 0 159742376 G G C C G G G G G G G G G G G G G G G G
1 chr1_159761830 0 159761830 A A A A A A A A A A A A A T A A A A A A
1 chr1_159766186 0 159766186 A A A A A A A A A A A A C C A A A A A A
1 chr1_159782964 0 159782964 A A A A A A A A A A A A A A A A A T A A
1 chr1_159877610 0 159877610 T T T T T T T T T T T T A T T T T T T T
1 chr1_159881695 0 159881695 C C A A C C C C C C C C C C C C C C C C
1 chr1_159890443 0 159890443 A A A A A A A A A A A A A C A A A A A A
1 chr1_159958837 0 159958837 A A A A A A A A T T T T A A A A A A A A
1 chr1_160008691 0 160008691 G G G G T T G G G G G G G G G G G G G G
1 chr1_160009035 0 160009035 G G G G G G G G G G G G G G G G T T G G
1 chr1_160025055 0 160025055 T T A A A A T T T T T T T T T T T T T T
1 chr1_160084135 0 160084135 A A A C A A A A A A A A A A A A A A A A
1 chr1_160104256 0 160104256 T T G T T T T T T T T T T T T T T T T T
1 chr1_160140017 0 160140017 C C C C C C C C G G G G C C C C C C C C
1 chr1_160168266 0 160168266 T T T T T T T T T T T T G T T T T T T T
1 chr1_160199095 0 160199095 T T T T T T T T G T T T T T T T T T T T
1 chr1_160203352 0 160203352 T T G T G G T T T T T T T T T T T T T T
1 chr1_160212022 0 160212022 C C C C A A C C C C C C C C C C C C C C
1 chr1_160276267 0 160276267 C C C C C C C C C G C G C C C C C C C C
1 chr1_160327522 0 160327522 C C C C C C C C C C C C C C C C A A C C
1 chr1_160336584 0 160336584 G G G G G G G G G G G G G G T T G G G G
1 chr1_160338354 0 160338354 A A A A A A A A A A A A A C A A A A A A
1 chr1_160367998 0 160367998 G G C C C C G G G G G G G G G G G G G G
1 chr1_160370148 0 160370148 G G G G G G G G C C C C G G G G G G G G
1 chr1_160375987 0 160375987 T T T T T T T T G T T T T T T T T T T T
1 chr1_160399681 0 160399681 A A A A A A A C A A A A A A A A A A A A
1 chr1_160489427 0 160489427 G G G G G G G G G G G G C G G G G G G G
1 chr1_160498052 0 160498052 G G G G G G G G G G G G G G G G T T G G
1 chr1_160526742 0 160526742 A A A A A A A A T T T T A A A A A A A A
1 chr1_160541494 0 160541494 G G C C G G G G C C C C G G G G G G G G
1 chr1_160545294 0 160545294 C C C C A A C C C C C C C C C C C C C C
1 chr1_160550382 0 160550382 T T G G G G G T G G G G G G G G G G T T
1 chr1_160569448 0 160569448 G G T T G G G G G G G G G G G G G G G G
1 chr1_160609426 0 160609426 T T T T T T T T T T G T T T T T T T T T
1 chr1_160609713 0 160609713 G G G G G G G G T T T T G G G G G G G G
1 chr1_160620389 0 160620389 G G G G G G G G G G G G G G G G T T G G
1 chr1_160623200 0 160623200 T T T T T T T T T T T T T T G T T T T T
1 chr1_160632213 0 160632213 T T T T T T T T A A A T T T T T T T T T
1 chr1_160675859 0 160675859 A A A A A A A A A T A A A A A A A A A A
1 chr1_160698145 0 160698145 A A A A A A A A A A A A A A T T A A A A
1 chr1_160699377 0 160699377 A A A A A A A A A A T T A A A A A A A A
1 chr1_160722989 0 160722989 G T G G G G G G G G G G G G G G G G G G
1 chr1_160740623 0 160740623 G G G G G G G G G G G G T T G G G G G G
1 chr1_160764555 0 160764555 G G C C C C G G C C C C C C C C C C G G
1 chr1_160765667 0 160765667 C C C C C C A C C C C C C C C C C C C C
1 chr1_160767647 0 160767647 A A A A A T A A A A A A A A A A A A A A
1 chr1_160769347 0 160769347 G G C C C C G G G G G G G G G G G G G G
1 chr1_160772971 0 160772971 T T T T T T T T T T T T T T G T T T T T
1 chr1_160773805 0 160773805 G G G G G G G G G G G G G T G G G G G G
1 chr1_160776723 0 160776723 T T T T T T T T T T T T T T T T G T T T
1 chr1_160780696 0 160780696 C C C C C C C C C C C C C G C C C C C C
1 chr1_160824217 0 160824217 G T G G G G G G G G G G G G G G G G G G
1 chr1_160835665 0 160835665 T T G G G G T T G G G G G G G G G G T T
1 chr1_160838563 0 160838563 G G G G G G G G G G G G G G T T G G G G
1 chr1_160870699 0 160870699 T T T T T T T T G G G G T T T T T T T T
1 chr1_160894901 0 160894901 T T T T T T T T A A A A T T T T T T T T
1 chr1_160931132 0 160931132 G G G G C G G G G G C G G G G G G G G G
1 chr1_160933788 0 160933788 G G T T T T T T T T T T T T T T T T T T
1 chr1_160977104 0 160977104 G G G G G G G G C C C C G G G G G G G G
1 chr1_160991838 0 160991838 T T T T T T A A T T T T T T T T T T T T
1 chr1_161010750 0 161010750 C C C C C C C C G G C C C C C C C C C C
1 chr1_161027187 0 161027187 C C C C C C C C A A A A C C C C C C C C
1 chr1_161028418 0 161028418 G G G G G G G G G G G G C C C C G G G G
1 chr1_161082809 0 161082809 A A A A C C A A A A A A A A A A A A A A
1 chr1_161085725 0 161085725 T T A A A A T T A A A A A A A A A A T T
1 chr1_161097513 0 161097513 T T T T T T T T T T T T T T A A T T T T
1 chr1_161103952 0 161103952 C C C C C G C C C C C C C C C C C C C C
1 chr1_161110156 0 161110156 C C C C C C C C G G G G C C C C C C C C
1 chr1_161120433 0 161120433 G G G G G G G G C C C C G G G G G G G G
1 chr1_161134800 0 161134800 T T T T T T T T G G G G T T T T T T T T
1 chr1_161152480 0 161152480 A A A A A A A A A A A A A T A A A A A A
1 chr1_161157837 0 161157837 C C C C A C C C C C C C C C C C C C C C
1 chr1_161169129 0 161169129 A A A A A A A A A C A A A A A A A A A A
1 chr1_161197759 0 161197759 C C A A A A C C A A A A A A A A A A C C
1 chr1_161221399 0 161221399 A A A A A C A A A A A A A A A A A A A A
1 chr1_161232074 0 161232074 C C C C C C C C C G C C C C C C C C C C
1 chr1_161244233 0 161244233 G G G G G G G G C C C G G G G G G G G G
1 chr1_161244742 0 161244742 C C C C C C C C C C C C C C C C C G C C
1 chr1_161274564 0 161274564 A A A A A A A A T T T T A A A A A A A A
1 chr1_161322546 0 161322546 A A A A A A A A A A A T A A A A A A A A
1 chr1_161324173 0 161324173 A A C C C C C C C C C C C C C C C C C C
1 chr1_161330624 0 161330624 C C C C G G C C C C C C C C C C C C C C
1 chr1_161336890 0 161336890 G G G G G G G G C C C C G G G G G G G G
1 chr1_161349472 0 161349472 C C C C A C C C C C C C C C C C C C C C
1 chr1_161351934 0 161351934 C C C C C C C C G G G G C C C C C C C C
1 chr1_161383982 0 161383982 A A T T T T A A T T T T T T T T T T A A
1 chr1_161397309 0 161397309 C C C C C C C C C G C C C C C C C C C C
1 chr1_161439774 0 161439774 A A A T A A A A A A A A A A A A A A A A
1 chr1_161440663 0 161440663 G G G G G G G G C C C C G G G G G G G G
1 chr1_161449611 0 161449611 T T T T T T T T T T T T G T T T T T T T
1 chr1_161470403 0 161470403 C C A A C C C C C C C C C C C C C C C C
1 chr1_161480269 0 161480269 G G C C C G G G C C C C C C C C C C G G
1 chr1_161480379 0 161480379 G G G G G T G G G G G G G G T T G G G G
1 chr1_161490017 0 161490017 C C C C C C C C C C C C C C A C C C C C
1 chr1_161503088 0 161503088 C C C C C C C C C C C C C C A A C C C C
1 chr1_161506619 0 161506619 T T T T T T T T A A A A T T T T T T T T
1 chr1_161508452 0 161508452 G G G G G G G G G G G G C G G G G G G G
1 chr1_161515522 0 161515522 G G G G G G G G C C C C G G G G G G G G
1 chr1_161530415 0 161530415 G G G G G G G G G G G G G G G T G G G G
1 chr1_161543560 0 161543560 C C C C C C C C C C C C A C C C C C C C
1 chr1_161567264 0 161567264 C C C C C C C C A A A A C C C C C C C C
1 chr1_161621970 0 161621970 T T G G G G T T G G G G G G G G G G T T
1 chr1_161629133 0 161629133 G G G G G G G G G G G G G G C C G G G G
1 chr1_161629941 0 161629941 C C C C C C C C C C C G C C C C C C C C
1 chr1_161630468 0 161630468 G G G G G G G G G G G G G G C G G G G G
1 chr1_161645041 0 161645041 G G T T G G G G G G G G G G G G G G G G
1 chr1_161645203 0 161645203 C C C C C C C C C G C C C C C C C C C C
1 chr1_161667416 0 161667416 T T T T T T T T T T T T T T G G T T T T
1 chr1_161669609 0 161669609 T T T T T T T T A T T T T T T T T T T T
1 chr1_161676489 0 161676489 C C C C C C C C C G C G C C C C C C C C
1 chr1_161677490 0 161677490 A A C C C C C C C C C C C C C C C C A A
1 chr1_161707933 0 161707933 T T T T T T G T T T T T T T T T T T T T
1 chr1_161730117 0 161730117 A A A A A A A A T T T T A A A A A A A A
1 chr1_161748355 0 161748355 G G G G G G G G G G G G C G G G G G G G
1 chr1_161797445 0 161797445 C C C C C C C C G G G G C C C C C C C C
1 chr1_161809861 0 161809861 A A A A A A A A C C C C A A A A A A A A
1 chr1_161816801 0 161816801 G G G G G G G G T T G T G G G G G G G G
1 chr1_161881211 0 161881211 C C C C C C C C C C C C C C C C G G C C
1 chr1_161895761 0 161895761 G G C C C C G G C C C C C C C C C C G G
1 chr1_161916401 0 161916401 G G G G G G G G C G G G G G G G G G G G
1 chr1_161924661 0 161924661 G G G G C G G G G G G G G G G G G G G G
1 chr1_161934136 0 161934136 A A A A A A A A C C C C A A A A A A A A
1 chr1_161934702 0 161934702 T T T T T T T T A A A A T T T T T T T T
1 chr1_161935548 0 161935548 C C C C C C C C A A A A C C C C C C C C
1 chr1_161959850 0 161959850 T T T T T T T T T T T T T T T T G G T T
1 chr1_161971299 0 161971299 A A A A A A A A A A A T A A A A A A A A
1 chr1_161997514 0 161997514 G G G G G G G G C C C C G G G G G G G G
1 chr1_162015260 0 162015260 T T T T G T T T T T T T T T T T T T T T
1 chr1_162017522 0 162017522 C C C C C C C C A C A C C C C C C C C C
1 chr1_162019760 0 162019760 T T T T T T T T G G G G T T T T T T T T
1 chr1_162047383 0 162047383 G G G G G G G G C G C G G G G G G G G G
1 chr1_162055935 0 162055935 G G T T G T G G G G G G G G G G G G G G
1 chr1_162061444 0 162061444 T T T T T T T T G G G G T T T T T T T T
1 chr1_162076165 0 162076165 C C C C C C C C C C C C C C C C A A C C
1 chr1_162077640 0 162077640 A A A A A A A A A A A C A A A A A A A A
1 chr1_162096431 0 162096431 G G G G G G G G T T T T G G G G G G G G
1 chr1_162112241 0 162112241 A A A A A A A A A A A A C C A A A A A A
1 chr1_162126818 0 162126818 C C G G C C C C C C C C C C C C C C C C
1 chr1_162134506 0 162134506 C C C C C G C C C C C C C C C C C C C C
1 chr1_162134651 0 162134651 G G G G C C G G G G G G G G G G G G G G
1 chr1_162138530 0 162138530 C C C C C C C C C C C G C C C C C C C C
1 chr1_162165302 0 162165302 G G G G G G G G C C C C G G G G G G G G
1 chr1_162175421 0 162175421 C C C C C C C C G G G G C C C C C C C C
1 chr1_162184216 0 162184216 G G G G G G G G G G G G C G G G G G G G
1 chr1_162208505 0 162208505 T T A A A A A A A A A A A A A A A A A A
1 chr1_162252696 0 162252696 A A A A T T A A A A A A A A A A A A A A
1 chr1_162268732 0 162268732 A A A A A A A A A A A A A C C C C C A A
1 chr1_162271208 0 162271208 G G G G G G G G G G G G G T G G G G G G
1 chr1_162284900 0 162284900 G G G G G G G G G G G G G T G G G G G G
1 chr1_162306466 0 162306466 C C C C C C C C C C C C C C A C A A C C
1 chr1_162313123 0 162313123 T T G G G G T T T T T T T T T T T T T T
1 chr1_162335023 0 162335023 C C C C C C C C G G G G C C C C C C C C
1 chr1_162335646 0 162335646 G G G G G G G G G G G G C C G G G G G G
1 chr1_162344144 0 162344144 C C C C C C C C C C C C C G C C C C C C
1 chr1_162346053 0 162346053 A A A A A A A A T T T T A A A A A A A A
1 chr1_162351801 0 162351801 G G G G G G G G C G G G G G G G G G G G
1 chr1_162352300 0 162352300 C C C C C C C C A A A A C C C C C C C C
1 chr1_162353697 0 162353697 T T G G G G G G G G G G G G G G G G T T
1 chr1_162366805 0 162366805 G G G G T T G G G G G G G G G G G G G G
1 chr1_162419136 0 162419136 C C C C C C C C C C C C A C C C C C C C
1 chr1_162429963 0 162429963 G G G G G T G G G G G G G G G G G G G G
1 chr1_162448115 0 162448115 T T T T T T T T A A A A A A A A A A T T
1 chr1_162494322 0 162494322 A A A A A A A A A T A A A A A A A A A A
1 chr1_162494400 0 162494400 A A A A A A A A T T T T A A A A A A A A
1 chr1_162809563 0 162809563 C C C C C C C C C G C G C C C C C C C C
1 chr1_162810481 0 162810481 G G G T G G G G G G G G G G G G G G G G
1 chr1_162862704 0 162862704 G G G G G G G G G G G G G G G G C G G G
1 chr1_162874936 0 162874936 G G G G G G G G C C G G G G G G G G G G
1 chr1_162877747 0 162877747 A A A A A A A A T T T T A A A A A A A A
1 chr1_162885427 0 162885427 T T A A T T T T T T T T T T T T T T T T
1 chr1_163082828 0 163082828 G G T T T T T T T T T T T T T T T T G G
1 chr1_163092208 0 163092208 A A A C C C A C C C C C C C C C C C A A
1 chr1_163158358 0 163158358 C C G G G G G G G G G G G G G G G G C C
1 chr1_163174887 0 163174887 A A A A A A A A C C C C A A A A A A A A
1 chr1_163177309 0 163177309 C C C C A C C C C C C C C C C C C C C C
1 chr1_163180560 0 163180560 A A A A A A A C A A A A A C A A A A A A
1 chr1_163195625 0 163195625 C C C C C C A C C C C C A C C C C C C C
1 chr1_163206555 0 163206555 C C C C C G C C C C C C C C C C C C C C
1 chr1_163218130 0 163218130 T T G G T T T T T T T T T T T T T T T T
1 chr1_163218434 0 163218434 T T T T T T T T T T T T A T T T T T T T
1 chr1_163219559 0 163219559 A A A C A A A A A A A A A A A A A A A A
1 chr1_163231946 0 163231946 T T T T T T T T T T T T G T T T T T T T
1 chr1_163244363 0 163244363 A A A A A A A A T T T T A A A A A A A A
1 chr1_163263518 0 163263518 C C C C C C C C C C C G C C C C C C C C
1 chr1_163265891 0 163265891 C C C C C C C C A C C C C C C C C C C C
1 chr1_163291514 0 163291514 C C C C C C C C C C C G C C C C C C C C
1 chr1_163306143 0 163306143 C C C C C C C C C C C C A A C C C C C C
1 chr1_163315422 0 163315422 A A A A A A A A C C C C A A A A A A A A
1 chr1_163329637 0 163329637 G T T T T T G G T T T T T T T T T T G G
1 chr1_163334013 0 163334013 A A A A C C A A A A A A A A A A A A A A
1 chr1_163350296 0 163350296 A A A A A A A A A A A A A A C C A A A A
1 chr1_163351730 0 163351730 G G G G G G G G T T T T G G G G G G G G
1 chr1_163354722 0 163354722 C C C C C C C C G G G G C C C C C C C C
1 chr1_163357754 0 163357754 T T T T G G T T G G G G G G G G G G T T
1 chr1_163388354 0 163388354 A A A A A A A A A A A A A A T T A A A A
1 chr1_163427039 0 163427039 C C C C C C C C C C C C C G C C C C C C
1 chr1_163430395 0 163430395 C C C C C C C C G G G G C C C C C C C C
1 chr1_163435745 0 163435745 A T T T T T T T T T T T T T T T T T T T
1 chr1_163472558 0 163472558 A T A A A A A A A A A A A A A A A A T T
1 chr1_163484293 0 163484293 G G G G G G G G G G G G G G G T G G G G
1 chr1_163485088 0 163485088 A A A A A A A A A A A A A C A A A A A A
1 chr1_163488520 0 163488520 A A A A A A A A C C C C A A A A A A A A
1 chr1_163521641 0 163521641 A A A A A A A A T T T T A A A A A A A A
1 chr1_163583254 0 163583254 T T T T T T T T T T T T G T T T T T T T
1 chr1_163583728 0 163583728 G G G G G G G G G G G G G T G G G G G G
1 chr1_163585842 0 163585842 T T T T G G T T T T T T T T T T T T T T
1 chr1_163606779 0 163606779 C C G G G G C C G G G G G G G G G G C C
1 chr1_163649983 0 163649983 T T T T T T T T T T T T G G T T T T T T
1 chr1_163666347 0 163666347 T T T T T T T T T T T T G G T T T T T T
1 chr1_163702690 0 163702690 G G C C C C G G C C C C C C C C C C G G
1 chr1_163704930 0 163704930 C C C C C C C C G G C C C C C C C C C C
1 chr1_163711659 0 163711659 T T T T T T T T T T T T T T A T T T T T
1 chr1_163712655 0 163712655 C G C C C C C C C C C C C C C C C C G G
1 chr1_163733586 0 163733586 C C C G C C C C C C C C C C C C C C C C
1 chr1_163735179 0 163735179 C C C C C C C C C C C C C G C C C C C C
1 chr1_163739938 0 163739938 G G G G G G G G G G G G G G G G G T G G
1 chr1_163745092 0 163745092 A A A A A A A A A A A A A C A A A A A A
1 chr1_163767320 0 163767320 C C C C C C C C C C C C A C C C C C C C
1 chr1_163772768 0 163772768 T T T T T T T T G G G G T T T T T T T T
1 chr1_163773309 0 163773309 G G G G G G G G T T T T G G G G G G G G
1 chr1_163775899 0 163775899 G G G G G G G G T T G T G G G G G G G G
1 chr1_163776933 0 163776933 T T G G G G T T T T T T T T T T T T T T
1 chr1_163808763 0 163808763 G G G G G G G G G G G G G G C G G G G G
1 chr1_163810113 0 163810113 A A A A A A A A C C A C A A A A A A A A
1 chr1_163810772 0 163810772 C C C C C C C C C C C C C C A C C C C C
1 chr1_163813769 0 163813769 T T T T T T T T T T T T G T G G G G T T
1 chr1_163827828 0 163827828 C C C C C C C C C C C C C G C C C C C C
1 chr1_163831437 0 163831437 A A A A A A A A C C C C A A A A A A A A
1 chr1_163839844 0 163839844 T T T T T T T T T T T T T T A T A A T T
1 chr1_163852730 0 163852730 T T T T T T T T T T T T T T T T G G T T
1 chr1_163856464 0 163856464 C C C C C G C C C C C C C C C C C C C C
1 chr1_163936806 0 163936806 C C C C C C C C G G G G C C G G C C C C
1 chr1_163937882 0 163937882 C C A A A A C C A A A A A A C C A A C C
1 chr1_163939693 0 163939693 A A A A A A A A A A A A A A A A A T A A
1 chr1_163944648 0 163944648 A A C C A C A A A A A A A A A A A A A A
1 chr1_163948002 0 163948002 G G G G G G G G G G C G G G G G G G G G
1 chr1_163952425 0 163952425 T T T T T T T T A T T T T T T T T T T T
1 chr1_163974787 0 163974787 T T T T T T T T T T G T T T T T T T T T
1 chr1_163986555 0 163986555 T T T T G T T T T T T T T T T T T T T T
1 chr1_164001348 0 164001348 G G G G G G G G T T T T G G G G G G G G
1 chr1_164004034 0 164004034 G G G G G G G G T T T T G G G G G G G G
1 chr1_164005533 0 164005533 C G C C C C C G C C C C C C C C C C C C
1 chr1_164011633 0 164011633 A A A A A A A A A A A A A C A A A A A A
1 chr1_164024001 0 164024001 A T A A A A A A A A A A A A A A A A A A
1 chr1_164024198 0 164024198 G G G G G G G G T T T T G G G G G G G G
1 chr1_164066482 0 164066482 G G G G G T G G G G G G G G G G G G G G
1 chr1_164083778 0 164083778 T T T T T T T T T T T T G T T T T T T T
1 chr1_164090928 0 164090928 A T T T T T T T T T T T T T T T T T T T
1 chr1_164098310 0 164098310 G G G G G G G G C C C C G G G G G G G G
1 chr1_164110575 0 164110575 A A A A A A A A A A A A A A A A A C A A
1 chr1_164117846 0 164117846 C C A C A A C C C C C C C C C C C C C C
1 chr1_164141711 0 164141711 G G G G G T G G G G G G G G G G G G G G
1 chr1_164149919 0 164149919 G G G G G G G G C C C C G G G G G G G G
1 chr1_164171266 0 164171266 T T G G G G T T G G G G G G G G G G T T
1 chr1_164188923 0 164188923 C C C C C C C C C C C C C C C C A A C C
1 chr1_164201942 0 164201942 T T T T T T A T T T T T T T T T T T T T
1 chr1_164206421 0 164206421 G G G G G G G G G G G G C C G G G G G G
1 chr1_164218455 0 164218455 G G G G G G C G G G G G G G G G G G G G
1 chr1_164234684 0 164234684 A A A A A C A A A A A A A A A A A A A A
1 chr1_164236767 0 164236767 G G G G G G G G C C C C G G G G G G G G
1 chr1_164274512 0 164274512 C C C C C C C C G G G G C C C C C C C C
1 chr1_164280157 0 164280157 C C C C C C C C C C C C C C G G C C C C
1 chr1_164280651 0 164280651 G T G G G G G G G G G G G G G G G G G G
1 chr1_164285739 0 164285739 T T A A T T T T T T T T T T T T T T T T
1 chr1_164302308 0 164302308 T T T T T T T T A T T T T T T T T T T T
1 chr1_164319738 0 164319738 A A A A A A A A A A A A C C A A A C A A
1 chr1_164337832 0 164337832 G G G G G G G G G G G G G G G G T T G G
1 chr1_164351662 0 164351662 C C C C C C C C C C A A C C C C C C C C
1 chr1_164378833 0 164378833 T T T T T T T T T T T T G T T T T T T T
1 chr1_164382771 0 164382771 A A A A A A A A T T T T A A A A A A A A
1 chr1_164413748 0 164413748 C C C C C C C C C C C C C C C C G G C C
1 chr1_164420272 0 164420272 A A T T A A A A A A A A A A A A A A A A
1 chr1_164430443 0 164430443 C C C C C C C C A A A A C C C C C C C C
1 chr1_164456172 0 164456172 C C C C C C C C C G C C C C C C C C C C
1 chr1_164458781 0 164458781 C C C C C C C C C C C C C G C C C C C C
1 chr1_164459463 0 164459463 A T T T T T A A T T T T T T T T T T T T
1 chr1_164493144 0 164493144 G G C C G G G G G G G G G G G G G G G G
1 chr1_164514401 0 164514401 A A A A A A A A A A A T A A A A A A A A
1 chr1_164558301 0 164558301 C C C C C C C C C C C C C C A A C C C C
1 chr1_164560386 0 164560386 C C C C A C A C A A A A A A A A A A C C
1 chr1_164572993 0 164572993 A A A A A A A A A A A C A A A A A A A A
1 chr1_164605082 0 164605082 C C C G C C C C C C C C C C C C C C C C
1 chr1_164606140 0 164606140 T T T T T T T T T T T T T T T T G G T T
1 chr1_164617322 0 164617322 A A A C A A A A A A A A A A A A A A A A
1 chr1_164617343 0 164617343 A A A A A A A A A A A A A A C C A A A A
1 chr1_164619572 0 164619572 G G G G G G G G T T T T G G G G G G G G
1 chr1_164621208 0 164621208 C C C C C C C C A A A A C C C C C C C C
1 chr1_164622979 0 164622979 C C A C C C C C C C C C C C C C C C C C
1 chr1_164630072 0 164630072 C C C C C C C C C C C C C C G G C C C C
1 chr1_164643365 0 164643365 T T T T T T T T T T T T T T G T T T T T
1 chr1_164671441 0 164671441 G G G G G G G G C C C C G G G G G G G G
1 chr1_164695896 0 164695896 T T T T T T T T T T T T T T T T G T T T
1 chr1_164762477 0 164762477 A A A A A A A A A A A A C C A A A A A A
1 chr1_164766864 0 164766864 T T T T T T T T G T G G T T T T T T T T
1 chr1_164825586 0 164825586 G G T T G G G G G G G G G G G G G G G G
1 chr1_164829639 0 164829639 T T G G T T T T T T T T T T T T T T T T
1 chr1_164839651 0 164839651 G G G G G G G G G G G G C G G G G G G G
1 chr1_164850993 0 164850993 C C C C C C C C C C C C A C C C C C C C
1 chr1_164879796 0 164879796 C C C C C C C C C C C C C G C C C C C C
1 chr1_164886865 0 164886865 A C A A A A A A A A A A A A A A A A A A
1 chr1_164917827 0 164917827 G G G G G G G G G T G G G G G G G G G G
1 chr1_164936900 0 164936900 G G G G G G G G C C C C G G G G G G G G
1 chr1_164943667 0 164943667 T T T T T T T T T T T T G T T T T T T T
1 chr1_164955737 0 164955737 G G C G G G G G G G G G G G G G G G G G
1 chr1_164963076 0 164963076 T T G G G G T T G G G G G G G G G G T T
1 chr1_164979520 0 164979520 A A T T T T A A A A A A A A A A A A A A
1 chr1_164986527 0 164986527 G G C C C C G G C C C C C C C C C C G G
1 chr1_164992741 0 164992741 G G T T T T T T T T T T T T T T T T G G
1 chr1_164993799 0 164993799 C C G G C C C C C C C C C C C C C C C C
1 chr1_165071798 0 165071798 G G G G G G G G C C G G G G G G G G G G
1 chr1_165150362 0 165150362 C C A C A A C C C C C C C C C C C C C C
1 chr1_165152087 0 165152087 G G G G G G G G G G G G G G G G C C G G
1 chr1_165160730 0 165160730 C C C C C C C C C C C C A C C C C C C C
1 chr1_165163016 0 165163016 A A A A A A A A C C A C A A A A A A A A
1 chr1_165196829 0 165196829 C C A A A A C C C C C C C C C C C C C C
1 chr1_165244113 0 165244113 C C A A A A A A A A A A A A A A A A C C
1 chr1_165270707 0 165270707 A A A A A A A A A A A A C C C C C C A A
1 chr1_165283750 0 165283750 T T T T T T T T A A A A T T T T T T T T
1 chr1_165290420 0 165290420 C C C C C C C C C C C C C C A A C C C C
1 chr1_165314241 0 165314241 T T A A A A T T A A A A A A A A A A T T
1 chr1_165336199 0 165336199 A A A A A A A A C C C C A A A A A A A A
1 chr1_165342128 0 165342128 G G T T T T G G G G G G T T T T T T G G
1 chr1_165353719 0 165353719 C C C C C C C C C C C C C G C C C C C C
1 chr1_165360067 0 165360067 C C C C C C C C C C C C C C G G C C C C
1 chr1_165365832 0 165365832 G G G G G G G G G G G G G G G G C G G G
1 chr1_165383410 0 165383410 T T T T T T T T T T T T T T G G T T T T
1 chr1_165388374 0 165388374 C C C C C C C C C C C C G G G G G G C C
1 chr1_165404813 0 165404813 T T T T A T T T T T T T T T T T T T T T
1 chr1_165418005 0 165418005 C C C C C C C C C C C C C C G G C C C C
1 chr1_165438462 0 165438462 A A C C C C A A A A A A A A A A A A A A
1 chr1_165442141 0 165442141 T T T T T T T T A A A A T T T T T T T T
1 chr1_165461935 0 165461935 C C C C C C C C G G G G C C C C C C C C
1 chr1_165468713 0 165468713 A A A A A A A A C C C C A A A A A A A A
1 chr1_165480773 0 165480773 G G G G G G G G G G G G G G G G G T G G
1 chr1_165493743 0 165493743 G G G G G G G G G G G G G G G G G T G G
1 chr1_165554334 0 165554334 A A A A A A A A C C C C C C C C C C A A
1 chr1_165578934 0 165578934 A A A A A C A A A A A A A A A A A A A A
1 chr1_165583530 0 165583530 A A C C A A A A A A A A A A A A A A A A
1 chr1_165586612 0 165586612 G G G G G G G G G G G G G G G G G T G G
1 chr1_165596897 0 165596897 A A A A A A A A A A A A A A T T A A A A
1 chr1_165598101 0 165598101 T T T T T T T T T T T T T T G T T T T T
1 chr1_165615202 0 165615202 G G G G G G G G G G G G G G T T G G G G
1 chr1_165638847 0 165638847 G G G G G G G G T T T T G G G G G G G G
1 chr1_165652293 0 165652293 C C C C C C C C G G G G C C C C C C C C
1 chr1_165664066 0 165664066 C C C C C C C C G G G G C C C C C C C C
1 chr1_165673567 0 165673567 C C C C C C C C C C C C C G C C C C C C
1 chr1_165679035 0 165679035 C C C C C C C C G G G G C C C C C C C C
1 chr1_165679650 0 165679650 A A A A A A A A A A A A A A A A A C A A
1 chr1_165688376 0 165688376 A A A A A A A A A A A A A A A T A A A A
1 chr1_165697325 0 165697325 G G C C C C G G C C C C C C C C C C G G
1 chr1_165701481 0 165701481 T T T T T T T T T T T T A T T T T T T T
1 chr1_165705209 0 165705209 G G G G G G G G C C C C G G G G G G G G
1 chr1_165712316 0 165712316 G G G G G G G G C C C C G G G G G G G G
1 chr1_165719006 0 165719006 T T A T T T T T T T T T T T T T T T T T
1 chr1_165721738 0 165721738 A A A A A A A A C C C C A A A A A A A A
1 chr1_165727820 0 165727820 T T T T T T T T G G G G T T T T T T T T
1 chr1_165743613 0 165743613 G G G G G G G G G G C G G G G G G G G G
1 chr1_165743817 0 165743817 T T T T T T T T T T T T G T T T T T T T
1 chr1_165756820 0 165756820 C C C C C G C C C C C C C C C C C C C C
1 chr1_165759144 0 165759144 G G G G G G G G C C C C G G G G G G G G
1 chr1_165763781 0 165763781 A A C C A C A A A A A A A A A A A A A A
1 chr1_165800857 0 165800857 A A A A A A A A A A A A A C A A A A A A
1 chr1_165828637 0 165828637 A A A A A A A A C C C C A A A A A A A A
1 chr1_165842576 0 165842576 A A A A A A A A A A A C A A A A A A A A
1 chr1_165874725 0 165874725 T T T T T T G G T T T T T T T T T T T T
1 chr1_165883703 0 165883703 A A A C A A A A A A A A A A A A A A A A
1 chr1_165888628 0 165888628 T T A A T T T T T T T T T T T T T T T T
1 chr1_165918765 0 165918765 T T T T A A T T T T T T T T T T T T T T
1 chr1_165928563 0 165928563 A A A A A A A A T T T T A A A A A A A A
1 chr1_165952908 0 165952908 A A A A A A A A C C A C A A A A A A A A
1 chr1_165957376 0 165957376 G G G G G G G G G G G G G G C C G G G G
1 chr1_165967850 0 165967850 G T T T T T T T T T T T T T T T T T T T
1 chr1_165976972 0 165976972 A A A A A A A A A A A A A A A A A T A A
1 chr1_165987484 0 165987484 A A A A A A C C A A A A A A A A A A A A
1 chr1_165993573 0 165993573 A A C C C C A A C C C C C C C C C C A A
1 chr1_166022413 0 166022413 G G G G G G G G T T T T G G G G G G G G
1 chr1_166041393 0 166041393 T T T T G T T T T T T T T T T T T T T T
1 chr1_166051969 0 166051969 G G G G G G G G C C C C G G G G G G G G
1 chr1_166084122 0 166084122 C C C C C C C C C C C C C C C C C G C C
1 chr1_166133388 0 166133388 G G G G G G G G G G G G G T G G G G G G
1 chr1_166141050 0 166141050 T T T T G T T T T T T T T T T T T T T T
1 chr1_166171120 0 166171120 C C C G C C C C C C C C C C C C C C C C
1 chr1_166173370 0 166173370 T T T T T T T T T T T T A T T T T T T T
1 chr1_166225288 0 166225288 A A C C A C A A A A A A A A A A A A A A
1 chr1_166245968 0 166245968 C C C C C C C C A A A A A A A A A A C C
1 chr1_166262516 0 166262516 T T T T T T T T G G G G T T T T T T T T
1 chr1_166339202 0 166339202 C C C C C C A A C C C C C C C C C C C C
1 chr1_166354824 0 166354824 A A A A A A A A A A A A A A T T A A A A
1 chr1_166364068 0 166364068 A A A A A A A A T T T T A A A A A A A A
1 chr1_166396425 0 166396425 A A A A A A C C A A A A A A A A A A A A
1 chr1_166396459 0 166396459 T T T T T T T T T T T T T T T T G T T T
1 chr1_166419819 0 166419819 C C C C C C C C A C C C C C C C C C C C
1 chr1_166431639 0 166431639 G G G G G G G G G G G G G G G G C C G G
1 chr1_166453774 0 166453774 C C C C C C C C A A A A C C C C C C C C
1 chr1_166455843 0 166455843 T T G G G G T T T T T T T T T T T T T T
1 chr1_166462457 0 166462457 G G G G G G G G G G G G G G G G G T G G
1 chr1_166475297 0 166475297 C C C C C C C C C C C C C C G G C C C C
1 chr1_166487276 0 166487276 T T T T T T A A T T T T T T T T T T T T
1 chr1_166532541 0 166532541 T T T T T T T T G G G G T T T T T T T T
1 chr1_166559435 0 166559435 C C C C A C C C C C C C C C C C C C C C
1 chr1_166562878 0 166562878 T T T T G G T T T T T T T T T T T T T T
1 chr1_166577081 0 166577081 T T T T T T T T A T A T T T T T T T T T
1 chr1_166590987 0 166590987 C C C C C C C C C C C C C C A C C C C C
1 chr1_166656337 0 166656337 T T T T T T T T T T T T G T T T T T T T
1 chr1_166707878 0 166707878 G G G G G G G G C C C C G G G G G G G G
1 chr1_166727306 0 166727306 C C C C C C C C C C A C C C C C C C C C
1 chr1_166759992 0 166759992 T T T T T T T T T T T T G G T T T T T T
1 chr1_166764468 0 166764468 G G G G G G G G G G G G G T G G G G G G
1 chr1_166772110 0 166772110 A A A A A T A A A A A A A A A A A A A A
1 chr1_166775362 0 166775362 A A A A A A A A A A A A A A A A A T A A
1 chr1_166786437 0 166786437 G G G G G G G G G G G G C G C G C C G G
1 chr1_166809265 0 166809265 T T T T T T T T A A A A T T T T T T T T
1 chr1_166830400 0 166830400 T T T T T T T T G T T T T T T T T T T T
1 chr1_166833271 0 166833271 A A A A A C A A A A A A A A A A A A A A
1 chr1_166834843 0 166834843 T T T T T T T T G G G G T T T T T T T T
1 chr1_166838450 0 166838450 T T T T T T T T T T T T G T T T T T T T
1 chr1_166841177 0 166841177 G G G G G G G G T T T T T T T T T T G G
1 chr1_166865832 0 166865832 C C A C C C C C C C C C C C C C C C C C
1 chr1_166875848 0 166875848 A A A A A A A A A A A A A C A A A A A A
1 chr1_166885587 0 166885587 G G G G G G G G T T T T G G G G G G G G
1 chr1_166893726 0 166893726 T T T T T T T T T T T T T T G T T T T T
1 chr1_166893817 0 166893817 T T T T A T T T T T T T T T T T T T T T
1 chr1_166895294 0 166895294 A T T T T T A A T T T T T T T T T T T T
1 chr1_166908754 0 166908754 G G T T T T G G T T T T T T T T T T G G
1 chr1_166911430 0 166911430 T T T T T T G G T T T T T T T T T T G G
1 chr1_166924577 0 166924577 T T T T T T T T T T T T T T T T G T T T
1 chr1_166948496 0 166948496 T T T T T T T T A T A T T T T T T T T T
1 chr1_166950058 0 166950058 G G C C C C C C C C C C C C C C C C G G
1 chr1_166971641 0 166971641 A A A A A A A A C C C C A A A A A A A A
1 chr1_166975470 0 166975470 A A A A A A A A T T T T A A A A A A A A
1 chr1_166976508 0 166976508 C C A A A A A A A A A A A A A A A A C C
1 chr1_167011319 0 167011319 A A A A A A A A C C C C A A A A A A A A
1 chr1_167014319 0 167014319 G G C C C G G G G G G G G G G G G G G G
1 chr1_167023102 0 167023102 G G G G G G G G G T G T G G G G G G G G
1 chr1_167030410 0 167030410 C C C C C C C C C G C C C C C C C C C C
1 chr1_167043824 0 167043824 C C C C C C C C C C C C A C C C C C C C
1 chr1_167053416 0 167053416 C C C C C C C C C C C G C C C C C C C C
1 chr1_167069691 0 167069691 C C C C C C A A C C C C C C C C C C C C
1 chr1_167079145 0 167079145 C C C C C C C C C C A C C C C C C C C C
1 chr1_167104850 0 167104850 T T G G G G G G G G G G G G G G G G T T
1 chr1_167147046 0 167147046 G G G G C C G G G G G G G G G G G G G G
1 chr1_167174662 0 167174662 G G G G G G G G C G G G G G G G G G G G
1 chr1_167183620 0 167183620 C C C C C C C C C C C G C C C C C C C C
1 chr1_167203164 0 167203164 T T G G G T T T T T T T T T T T T T T T
1 chr1_167231601 0 167231601 T T T T T T T T T T T T T T A T T T T T
1 chr1_167243726 0 167243726 G G G G G G G G G G G G G G G G C G G G
1 chr1_167295981 0 167295981 G G C C C G G G G G G G G G G G G G G G
1 chr1_167299390 0 167299390 G T T T T T T T T T T T T T T T T T T T
1 chr1_167304042 0 167304042 G G G G G G G G G G C G G G G G G G G G
1 chr1_167347990 0 167347990 G G G G G G G G G G G G G G T T G G G G
1 chr1_167348837 0 167348837 C C A C C C C C C C C C C C C C C C C C
1 chr1_167381865 0 167381865 T T T T T T T T G G G G T T T T T T T T
1 chr1_167389411 0 167389411 T T T T T T T T G G G G T T T T T T T T
1 chr1_167396405 0 167396405 T T T T T T T T G G G G T T T T T T T T
1 chr1_167400932 0 167400932 G G T T G G G G G G G G G G G G G G G G
1 chr1_167418080 0 167418080 A A A A A A A A C C C C A A A A A A A A
1 chr1_167423778 0 167423778 T T T T T T T T A A A A T T T T T T T T
1 chr1_167428731 0 167428731 C C C C C C C C C G C C C C C C C C C C
1 chr1_167445594 0 167445594 G G C C C C C C C C C C C C C C C C G G
1 chr1_167455351 0 167455351 C C C C C C C C C G C C C C C C C C C C
1 chr1_167465617 0 167465617 G G G G G G G G G G G G G G T T G G G G
1 chr1_167505451 0 167505451 C C C C C C C C C C C C C C A A C C C C
1 chr1_167532320 0 167532320 A A A C C C A A A A A A A A A A A A A A
1 chr1_167533426 0 167533426 A A A A A A A A C C C C A A A A A A A A
1 chr1_167593254 0 167593254 C C C C C C C C A C C C C C C C C C C C
1 chr1_167618718 0 167618718 T T T T G T T T T T T T T T T T T T T T
1 chr1_167622848 0 167622848 C C C C C C C C G G G G C C C C C C C C
1 chr1_167629631 0 167629631 G G G G G G C C G G G G G G G G G G G G
1 chr1_167630785 0 167630785 G G G G G G G G G G G G G G G G C C G G
1 chr1_167634690 0 167634690 C C C C C C C C G G G G C C C C C C C C
1 chr1_167634970 0 167634970 C C C C C C A A C C C C C C C C C C C C
1 chr1_167642926 0 167642926 A A A A A A A A C C C C A A A A A A A A
1 chr1_167653620 0 167653620 C C C C C C C C C C C C C C G G C C C C
1 chr1_167661454 0 167661454 G G G G G G G G T T T T G G G G G G G G
1 chr1_167675508 0 167675508 C C C C C C C C C C C C C C C C A C C C
1 chr1_167700864 0 167700864 C C A C C C C C C C C C C C C C C C C C
1 chr1_167720215 0 167720215 A A A A A A A A T T T T A A A A A A A A
1 chr1_167724814 0 167724814 C C C C C C C C A A A A C C C C C C C C
1 chr1_167754609 0 167754609 T T T T A T T T T T T T T T T T T T T T
1 chr1_167775180 0 167775180 T T T T T T T T A A A A T T T T T T T T
1 chr1_167813660 0 167813660 A A A A A A A A C C C C A A A A A A A A
1 chr1_167902075 0 167902075 A A A A A A A A C C C C A A A A A A A A
1 chr1_167921705 0 167921705 C C C C C C G G C C C C C C C C C C C C
1 chr1_167934964 0 167934964 T T T T T T T T T T T T T T G G T T T T
1 chr1_167963812 0 167963812 C C C C C C C C G G G G C C C C C C C C
1 chr1_167969103 0 167969103 A A C C A C A A A A A A A A A A A A A A
1 chr1_167973856 0 167973856 G G G G C G G G G G G G G G G G G G G G
1 chr1_168019739 0 168019739 C C C C C C C C C C C C C G C C C C C C
1 chr1_168073406 0 168073406 T T T T T T T T G G G G T T T T T T T T
1 chr1_168094409 0 168094409 A A A A A A A A A A A A C C C C C C A A
1 chr1_168095207 0 168095207 T T T T T T T T A A A A T T T T T T T T
1 chr1_168107916 0 168107916 A A A A A A A A C C C C A A A A A A A A
1 chr1_168147104 0 168147104 T T T T T T T T G G G G T T T T T T T T
1 chr1_168147712 0 168147712 G G G G G G G G G G G G C G G G G G G G
1 chr1_168186130 0 168186130 T T G G G G T T G G G G G G G G G G T T
1 chr1_168199937 0 168199937 T T T T T T T T T T T T T T T T G T T T
1 chr1_168250544 0 168250544 T T T T T T T T T T A T T T T T T T T T
1 chr1_168261748 0 168261748 C C C C C C C C C C C C C C G G C C C C
1 chr1_168274994 0 168274994 T T T T T T T T G G G G T T T T T T T T
1 chr1_168280760 0 168280760 G G G G G G G G C C C C G G G G G G G G
1 chr1_168286714 0 168286714 C C C C C C C C C C C C C C A A C C C C
1 chr1_168298448 0 168298448 G G G G G G G G C C C C C C C C C C G G
1 chr1_168301767 0 168301767 G G T T G T G G G G G G G G G G G G G G
1 chr1_168336494 0 168336494 C C C C C C C C C C C C C C C C C G C C
1 chr1_168357306 0 168357306 C C C G C C C C C C C C C C C C C C C C
1 chr1_168359583 0 168359583 G G G G G G G G G T G G G G G G G G G G
1 chr1_168362114 0 168362114 G G G G G G G G G G G G C G G G G G G G
1 chr1_168428469 0 168428469 C C C C C C C C A A A A C C C C C C C C
1 chr1_168455604 0 168455604 C C C G C C C C C C C C C C C C C C C C
1 chr1_168458630 0 168458630 A A A A C C A A A A A A A A A A A A A A
1 chr1_168470439 0 168470439 A A A A A A A A A A A A A A A A T T A A
1 chr1_168503349 0 168503349 A A A A A A A A A A A A A A A A A C A A
1 chr1_168506021 0 168506021 A A A A A A A A A A A A A T A A T T A A
1 chr1_168514498 0 168514498 C G C C C C C C C C C C C C C C C C C C
1 chr1_168519819 0 168519819 G G G G G G G G G G C G G G G G G G G G
1 chr1_168535569 0 168535569 G G G G C G G G G G G G G G G G G G G G
1 chr1_168537433 0 168537433 C C C C C C C C A A A A C C C C C C C C
1 chr1_168545897 0 168545897 T T T T T T T T T T T T A T T T T T T T
1 chr1_168565083 0 168565083 G G G G G G G G G G G G G G T T G G G G
1 chr1_168574432 0 168574432 T T G T T T T T T T T T T T T T T T T T
1 chr1_168585128 0 168585128 G G G G G G G G C C C G G G G G G G G G
1 chr1_168591532 0 168591532 A A A A A A A A A A A A A T A A A A A A
1 chr1_168618460 0 168618460 G G G T G G G G G G G G G G G G G G G G
1 chr1_168627892 0 168627892 G G G G G G G G G G G G G G C C G G G G
1 chr1_168630267 0 168630267 G G G G G G G G G G G G G G G G T T G G
1 chr1_168691675 0 168691675 A A A A A A A A A A A A A A A A A T A A
1 chr1_168702482 0 168702482 G G G G G G G G G G G G G G C C G G G G
1 chr1_168729910 0 168729910 A A A A A A A A A A A A A A A A A C A A
1 chr1_168755494 0 168755494 G G G G G G G G T T T T G G G G G G G G
1 chr1_168770468 0 168770468 C C C C C C C C G G G G C C C C C C C C
1 chr1_168783870 0 168783870 T T G T T T T T T T T T T T T T T T T T
1 chr1_168793881 0 168793881 A A A A A A A A A A A A A C A A A A A A
1 chr1_168822187 0 168822187 T T G T T T T T T T T T T T T T T T T T
1 chr1_168825474 0 168825474 T T T T T T T T A A T T T T T T T T T T
1 chr1_168826640 0 168826640 A A A A A A A A A A A A A A A A A C A A
1 chr1_168835899 0 168835899 T T T T T T T T A A A A T T T T T T T T
1 chr1_168861071 0 168861071 G G G G G G G G G G G G G T G G G G G G
1 chr1_168864145 0 168864145 G G G G G G G G T T T T G G G G G G G G
1 chr1_168913730 0 168913730 C C C C C C C C G G G G C C C C C C C C
1 chr1_168925382 0 168925382 G G G G G G G G G G G G C G G G G G G G
1 chr1_168943854 0 168943854 G G T T T T T T T T T T T T T T T T G G
1 chr1_168963573 0 168963573 A A A A A A A A C C C C A A A A A A A A
1 chr1_168966657 0 168966657 A A A A A A A A A C A A A A A A A A A A
1 chr1_168975819 0 168975819 G G G G G G G G C C C C G G G G G G G G
1 chr1_169000548 0 169000548 A A A A A A A A A A A A A A C C A A A A
1 chr1_169018677 0 169018677 G G C C C C C C C C C C C C C C C C G G
1 chr1_169043201 0 169043201 A A A A A A A A A A A A A A A A C C A A
1 chr1_169044247 0 169044247 C C C C C C C C C C C C G G C C C C C C
1 chr1_169045704 0 169045704 C C C C C C C C C C C G C C C C C C C C
1 chr1_169102790 0 169102790 A A A A A A A A C C C C A A A A A A A A
1 chr1_169109857 0 169109857 T T T T T T T T A A A A T T T T T T T T
1 chr1_169117905 0 169117905 G G G G G T G G G G G G G G G G G G G G
1 chr1_169124153 0 169124153 G G G G G T G G G G G G G G G G G G G G
1 chr1_169125039 0 169125039 T T A A T T T T T T T T T T T T T T T T
1 chr1_169126384 0 169126384 T T T T T T T T T T T T T T T T G G T T
1 chr1_169126641 0 169126641 G G G G C G G G G G G G G G G G G G G G
1 chr1_169140718 0 169140718 G G G G G G G G C C C C G G G G G G G G
1 chr1_169148968 0 169148968 C C C C C C C C C C C C C C G G C C C C
1 chr1_169164293 0 169164293 C C C C C C C C C C A C C C C C C C C C
1 chr1_169169598 0 169169598 C C C C C C C C C C C C C C A A C C C C
1 chr1_169173796 0 169173796 C C C C C C A A C C C C C C C C C C C C
1 chr1_169197453 0 169197453 C C C C C C C C G G G G C C C C C C C C
1 chr1_169204077 0 169204077 A A A A A A A A T T A T A A A A A A A A
1 chr1_169216101 0 169216101 G G G G G G G G G G G G T T T T T T G G
1 chr1_169229292 0 169229292 T T T T G T T T T T T T T T T T T T T T
1 chr1_169230889 0 169230889 T T T T T T T T G G G G T T T T T T T T
1 chr1_169232231 0 169232231 T T T T A T T T T T T T T T T T T T T T
1 chr1_169250588 0 169250588 C C G G G G C C G G G G G G G G G G C C
1 chr1_169252031 0 169252031 G G G G G G G G G G G G C G G G G G G G
1 chr1_169254793 0 169254793 G G G G G G G G C G G G G G G G G G G G
1 chr1_169265301 0 169265301 G T T T T T T T T T T T T T T T T T T T
1 chr1_169325222 0 169325222 C C C C C C C C C C C G C C C C C C C C
1 chr1_169367552 0 169367552 C C C C C C C C C C C C C C C G C C C C
1 chr1_169390833 0 169390833 T T T T T T T T T T T T T T A T T T T T
1 chr1_169392523 0 169392523 A A A A A A A A A A A A A A A A C C A A
1 chr1_169414375 0 169414375 G G G G G G G G G G G G G G G G C G G G
1 chr1_169415971 0 169415971 A A A A A A A A C C C C A A A A A A A A
1 chr1_169422166 0 169422166 C C A C C C C C C C C C C C C C C C C C
1 chr1_169426036 0 169426036 A T T T T T T T T T T T T T T T T T A A
1 chr1_169432874 0 169432874 C G C C C C C C C C C C C C C C C C G G
1 chr1_169449388 0 169449388 T T T T T T T T T T T T T T T T G T T T
1 chr1_169453818 0 169453818 C C C C C C C C C C C C A C C C C C C C
1 chr1_169461671 0 169461671 A A A A A A A A A C A A A A A A A A A A
1 chr1_169468168 0 169468168 G G G G G G G G G G G G G G G G C C G G
1 chr1_169511055 0 169511055 G G G G G G G G T T T T G G G G G G G G
1 chr1_169528528 0 169528528 C G C C C C C C C C C C C C C C C C C C
1 chr1_169554336 0 169554336 A A A A A T A A A A A A A A A A A A A A
1 chr1_169573101 0 169573101 T T T T T T T T T T T T A A T T T T T T
1 chr1_169590392 0 169590392 A A A A A A A A A T A A A A A A A A A A
1 chr1_169624551 0 169624551 C C C C C C C C A A A A C C C C C C C C
1 chr1_169644180 0 169644180 A A A A A A A A C C C C A A A A A A A A
1 chr1_169656427 0 169656427 G G G G G G G G G G C G G G G G G G G G
1 chr1_169661121 0 169661121 C C C C C C C C A C C C C C C C C C C C
1 chr1_169687983 0 169687983 C C C C C C C C C C C C C C C C G G C C
1 chr1_169692744 0 169692744 A A A A A A A A A T A A A A A A A A A A
1 chr1_169692981 0 169692981 A A A A A A A A A A A A A T A A A A A A
1 chr1_169715244 0 169715244 G G C G G G G G G G G G G G G G G G G G
1 chr1_169751477 0 169751477 T T T T T T T T T T T T T T G T T T T T
1 chr1_169757443 0 169757443 C C C C C C C C C C C C A C C C C C C C
1 chr1_169765977 0 169765977 G G G G G G G G G G C G G G G G G G G G
1 chr1_169767730 0 169767730 G G T T G G G G G G G G G G G G G G G G
1 chr1_169782024 0 169782024 G G G G G G G G C G C C G G G G G G G G
1 chr1_169792215 0 169792215 T T A T T T T T T T T T T T T T T T T T
1 chr1_169810176 0 169810176 G G G G G G G G G T G G G G G G G G G G
1 chr1_169850142 0 169850142 C C C C C C C C C C A C C C C C C C C C
1 chr1_169863485 0 169863485 C C C C C C C C C C C G C C C C C C C C
1 chr1_169863716 0 169863716 C C C C C C C C C C C G C C C C C C C C
1 chr1_169865700 0 169865700 G G G G G G G G T T T T T T G G T T G G
1 chr1_169886546 0 169886546 C C C C C C C C C C C C C C C C C G C C
1 chr1_169924397 0 169924397 T T T T T T T T T T T T T T T T A A T T
1 chr1_169941491 0 169941491 A A A A A A A A A A A A A A C C A A A A
1 chr1_169944770 0 169944770 G G G G G G G G G G G G C C G G G G G G
1 chr1_169949612 0 169949612 T T T T T T T T T T T T G G T T T T T T
1 chr1_169949733 0 169949733 C C C C C C C C A A A A C C C C C C C C
1 chr1_169962204 0 169962204 C C C C C C C C A A A A C C C C C C C C
1 chr1_169963411 0 169963411 G G G G G G G G T T T T G G G G G G G G
1 chr1_169975987 0 169975987 C C G G C G C C C C C C C C C C C C C C
1 chr1_170026338 0 170026338 C C C C C C C C A A A A C C C C C C C C
1 chr1_170047597 0 170047597 G G G G G G G G G G G G C G G G G G G G
1 chr1_170056600 0 170056600 G G C C C C G G C C C C C C C C C C G G
1 chr1_170060574 0 170060574 C C G G G G C C G G G G G G G G G G C C
1 chr1_170065601 0 170065601 T T T T T T T T T T T T G T T T T T T T
1 chr1_170072343 0 170072343 A A A A A A A A A A A A A A A A C C A A
1 chr1_170075029 0 170075029 A A A A A A A A C C C C A A A A A A A A
1 chr1_170096280 0 170096280 A A A A A A A A T T T T A A A A A A A A
1 chr1_170109792 0 170109792 G G G G C G G G G G G G G G G G G G G G
1 chr1_170115317 0 170115317 G G G G G G G G G G G G C G G G G G G G
1 chr1_170118908 0 170118908 C C C C C C C C A A C C C C C C C C C C
1 chr1_170152865 0 170152865 C C C C C C C C A A A A C C C C C C C C
1 chr1_170207927 0 170207927 C C C C C C C C A A A A C C C C C C C C
1 chr1_170248857 0 170248857 C C A C C C C C C C C C C C C C C C C C
1 chr1_170249407 0 170249407 T T T T T T A A T T T T T T T T T T T T
1 chr1_170257626 0 170257626 C C C C C C C C G G G G C C C C C C C C
1 chr1_170263663 0 170263663 A A A A A A A A C C C C A A A A A A A A
1 chr1_170275691 0 170275691 T T T T T T T T A A A T T T T T T T T T
1 chr1_170285433 0 170285433 T T T T T T T T T T T T T T G G T T T T
1 chr1_170288717 0 170288717 A A A A A A A A A A A A A A C C A A A A
1 chr1_170291809 0 170291809 C C C C C C C C A A A A C C C C C C C C
1 chr1_170296131 0 170296131 T T T T T T T T T T T T A T T T T T T T
1 chr1_170299205 0 170299205 A A T T T T T T T T T T T T T T T T A A
1 chr1_170311720 0 170311720 A A A A A C A A A A A A A A A A A A A A
1 chr1_170352111 0 170352111 T T T T T T T T T T T T G T T T T T T T
1 chr1_170365603 0 170365603 C C C G C C C C C C C C C C C C C C C C
1 chr1_170369842 0 170369842 T T T T T T T T G G G G T T T T T T T T
1 chr1_170370247 0 170370247 C C C C C C C C C C C C G G G G G G C C
1 chr1_170379916 0 170379916 G G G G G G G G G G C G G G G G G G G G
1 chr1_170389042 0 170389042 G G G G G G G G G G G G G G T T G G G G
1 chr1_170393840 0 170393840 T T T T A T T T T T T T T T T T T T T T
1 chr1_170400181 0 170400181 C C C C C G C C C C C C C C C C C C C C
1 chr1_170405719 0 170405719 G G G G G G G G C C C C C C C C C C G G
1 chr1_170421771 0 170421771 A A A A A A A A A A A A A C A A A A A A
1 chr1_170440110 0 170440110 G G G G G G T T G G G G G G G G G G G G
1 chr1_170457454 0 170457454 C C C C C C C C G G G G C C C C C C C C
1 chr1_170462353 0 170462353 T T T T T T T T A A A A T T T T T T T T
1 chr1_170466606 0 170466606 A A T T A T A A A A A A A A A A A A A A
1 chr1_170471284 0 170471284 C C C C C G C C C C C C C C C C C C C C
1 chr1_170473084 0 170473084 A A A A A A A A A A A A A A A A A C A A
1 chr1_170476050 0 170476050 C C A A A A C C A A A A A A A A A A C C
1 chr1_170486650 0 170486650 A A A A A A A A A A A A A A A A A C A A
1 chr1_170495734 0 170495734 C C C C C C C C G G G G C C C C C C C C
1 chr1_170498693 0 170498693 T T T T A T T T T T T T T T T T T T T T
1 chr1_170518947 0 170518947 G G G G G G G G T T T T G G G G G G G G
1 chr1_170522683 0 170522683 G G G G G G G G G G G G G G G G G T G G
1 chr1_170530389 0 170530389 C C C C A C C C C C C C C C C C C C C C
1 chr1_170537972 0 170537972 G G T T T T G G T T T T T T T T T T G G
1 chr1_170550215 0 170550215 A A A A A A A A C C C C A A A A A A A A
1 chr1_170562193 0 170562193 C C G G C C C C C C C C C C C C C C C C
1 chr1_170620431 0 170620431 G G G G G G T T G G G G G G G G G G G G
1 chr1_170627866 0 170627866 A A A A A A A A A A A A A A C C A A A A
1 chr1_170642822 0 170642822 A A C C C C C C C C C C C C C C C C A A
1 chr1_170647661 0 170647661 G G C G G G G G G G G G G G G G G G G G
1 chr1_170648772 0 170648772 A A A T A A A A A A A A A A A A A A A A
1 chr1_170650280 0 170650280 A A C C A A A A A A A A A A A A A A A A
1 chr1_170652976 0 170652976 A A A A A A A A A A A C A A A A A A A A
1 chr1_170676225 0 170676225 A A A A A A A A T T A A A A A A A A A A
1 chr1_170699288 0 170699288 A A A A A A A A A A A A C C C C C C A A
1 chr1_170725024 0 170725024 T T T T T T T T A A A A T T T T T T T T
1 chr1_170725431 0 170725431 A A A A C C A A A A A A A A A A A A A A
1 chr1_170775317 0 170775317 G G C C C G G G G G G G G G G G G G G G
1 chr1_170790474 0 170790474 C C C C C C C C G G G G C C C C C C C C
1 chr1_170806381 0 170806381 T T G G G G T T G G G G G G G G G G T T
1 chr1_170832110 0 170832110 C C C C C C C C C C C C C C C C C G C C
1 chr1_170858288 0 170858288 C C C C C C C C A A A A C C C C C C C C
1 chr1_170878019 0 170878019 A A C C A C A A A A A A A A A A A A A A
1 chr1_170879740 0 170879740 A A A A A A A A A A A A A A C C A A A A
1 chr1_170902031 0 170902031 A A A A A A A A A A A A A C A A A A A A
1 chr1_170902279 0 170902279 A A A A A A A A A A A A A C A A A A A A
1 chr1_170915550 0 170915550 T T T T T T T T G G G G T T T T T T T T
1 chr1_170918118 0 170918118 A A A A A A A A A A A A A A A A A C A A
1 chr1_170927298 0 170927298 T T T T T T T T G G T T T T T T T T T T
1 chr1_170927768 0 170927768 G G G G G G G G G G C G G G G G G G G G
1 chr1_170928217 0 170928217 A A A A A T A A A A A A A A A A A A A A
1 chr1_170930567 0 170930567 A A A A A A A A A A A A A A T T A A A A
1 chr1_170937585 0 170937585 T T T T T T T T G G G G T T T T T T T T
1 chr1_170963461 0 170963461 T T T T T T T T T T T T A T T T T T T T
1 chr1_170979693 0 170979693 A A A A A T A A A A A A A A A A A A A A
1 chr1_170984159 0 170984159 A A C C C C A A A A A A A A A A A A A A
1 chr1_170989517 0 170989517 G G G G G G G G C C C G G G G G G G G G
1 chr1_171009680 0 171009680 A A A A A A A A T T T T A A A A A A A A
1 chr1_171016326 0 171016326 C C C C C C C C G G G G C C C C C C C C
1 chr1_171022105 0 171022105 G G G G G G G G G G G G C G G G G G G G
1 chr1_171054465 0 171054465 C C C C C C C C A A A A C C C C C C C C
1 chr1_171066101 0 171066101 A A A C A A A A A A A A A A A A A A A A
1 chr1_171068249 0 171068249 G G G G G G C C G G G G G G G G G G G G
1 chr1_171069004 0 171069004 G G G G G G G G T T T T G G G G G G G G
1 chr1_171095190 0 171095190 T T T T T T T T T T T T T T A T T T T T
1 chr1_171103536 0 171103536 G G G G G G G G C C C C G G G G G G G G
1 chr1_171148289 0 171148289 A A T T T T A A T T T T T T T T T T A A
1 chr1_171160728 0 171160728 A A A A A C A A A A A A A A A A A A A A
1 chr1_171161898 0 171161898 C C A C C C C C C C C C C C C C C C C C
1 chr1_171168467 0 171168467 G G G G G G G G G G G T G G G G G G G G
1 chr1_171180278 0 171180278 T T T T T T G G T T T T T T T T T T T T
1 chr1_171210784 0 171210784 G G G G G G G G G G T T G G G G G G G G
1 chr1_171226063 0 171226063 G G G G G G G G G G G T G G G G G G G G
1 chr1_171236513 0 171236513 G G C G G G G G G G G G G G G G G G G G
1 chr1_171240808 0 171240808 T T T T T T T T G G G G T T T T T T T T
1 chr1_171242742 0 171242742 A A A A A A A A A A A A T T A A T T A A
1 chr1_171257855 0 171257855 C C C C C C C C C C C C C C A C C C C C
1 chr1_171261701 0 171261701 T T T T T T T T G G G G T T T T T T T T
1 chr1_171263266 0 171263266 G G G G G G G G C C G G G G G G G G G G
1 chr1_171271955 0 171271955 C C C C C C C C C C C C C C C C A A C C
1 chr1_171292963 0 171292963 C C C C C C G G C C C C C C C C C C C C
1 chr1_171303984 0 171303984 G G G G G G G G G G G G C C G G G G G G
1 chr1_171312031 0 171312031 G G C C G G G G G G G G G G G G G G G G
1 chr1_171319159 0 171319159 C C G G G G G G G G G G G G G G G G C C
1 chr1_171340247 0 171340247 A A C C A C A A A A A A A A A A A A A A
1 chr1_171357833 0 171357833 G G G G G G G G G G G G G G G G T T G G
1 chr1_171359682 0 171359682 C C C C C C C C C C C C C C G G C C C C
1 chr1_171359987 0 171359987 G G G G G G G G G G G G G G T T G G G G
1 chr1_171389915 0 171389915 G G G T G G G G G G G G G G G G G G G G
1 chr1_171425650 0 171425650 G G G G G G G G G G G G G G G G C G G G
1 chr1_171430619 0 171430619 G G T T T T T T T T T T T T T T T T G G
1 chr1_171479532 0 171479532 G G G G G G G G G G G G G G C C G G G G
1 chr1_171493690 0 171493690 G G G G G G G G G G G G C C G G G G G G
1 chr1_171515446 0 171515446 A A A A A A A A C C C C A A A A A A A A
1 chr1_171537499 0 171537499 A A A A A A A A A A A A A A A C A A A A
1 chr1_171560336 0 171560336 A T A A A A A A A A A A A A A A A A A A
1 chr1_171579454 0 171579454 G T G G G G G G G G G G G G G G G G G G
1 chr1_171583461 0 171583461 G G C C C G G G G G G G G G G G G G G G
1 chr1_171603929 0 171603929 C C C C C C C C C C C C C G C C G G C C
1 chr1_171628550 0 171628550 C C C C C C C C G G G G C C C C C C C C
1 chr1_171681482 0 171681482 T T T T T T T T T T A T T T T T T T T T
1 chr1_171690246 0 171690246 G G G G G G G G C C C C G G G G G G G G
1 chr1_171698815 0 171698815 C C C C C C G G C C C C C C C C C C C C
1 chr1_171741875 0 171741875 C C C C C G C C C C C C C C C C C C C C
1 chr1_171742395 0 171742395 A C C C C C C C C C C C C C C C C C C C
1 chr1_171748048 0 171748048 C C C C C C C C G G G G C C C C C C C C
1 chr1_171777735 0 171777735 C G C C C C C C C C C C C C C C C C G G
1 chr1_171830141 0 171830141 G G G G G G G G G G G G G T G G G G G G
1 chr1_171865926 0 171865926 T T G G G G G G G G G G G G G G G G T T
1 chr1_171873597 0 171873597 T T T T T T T T T T T T G G G G G G T T
1 chr1_171906589 0 171906589 C C C C C C C C C C C C C G C C C C C C
1 chr1_171928402 0 171928402 A A A A A A A A T T T T A A A A A A A A
1 chr1_171941941 0 171941941 T T T T T T T T A A A A T T T T T T T T
1 chr1_171954783 0 171954783 A A A A A A A A T T T T A A A A A A A A
1 chr1_171957662 0 171957662 A A A A A A A A A A A C A A A A A A A A
1 chr1_171964913 0 171964913 C C C C C C C C G G G G C C C C C C C C
1 chr1_171965210 0 171965210 T T T T T T T T A A A A T T T T T T T T
1 chr1_171969772 0 171969772 T T T T T T T T G G G G T T T T T T T T
1 chr1_171981021 0 171981021 C C C C C C C C C C C G C C C C C C C C
1 chr1_172027419 0 172027419 T T A A A A T T A A A A A A A A A A T T
1 chr1_172047835 0 172047835 T T T T T T T T T T T T A T T T T T T T
1 chr1_172048319 0 172048319 A A A A A C A A A A A A A A A A A A A A
1 chr1_172054537 0 172054537 C C C C C C G G C C C C C C C C C C C C
1 chr1_172063792 0 172063792 T T G G G G T T G G G G G G G G G G T T
1 chr1_172071010 0 172071010 G G G G G G G G G G G G G G G G T T G G
1 chr1_172087351 0 172087351 A A A A A A A A T T T T A A A A A A A A
1 chr1_172089366 0 172089366 A A A C A A A A A A A A A A A A A A A A
1 chr1_172106843 0 172106843 C C C C C C C C C C C C C C A A C C C C
1 chr1_172111759 0 172111759 T T A A A A T T A A A A A A A A A A T T
1 chr1_172131173 0 172131173 A A A A A T A A A A A A A A A A A A A A
1 chr1_172169149 0 172169149 C C C C C C C C A A A A C C C C C C C C
1 chr1_172268312 0 172268312 T T T T T T T T G G G G G G G G G G T T
1 chr1_172277993 0 172277993 C C C C C C C C G G G G G G G G G G C C
1 chr1_172286939 0 172286939 A A A A A A A A T T T T A A A A A A A A
1 chr1_172340775 0 172340775 C C G G G G C C C C C C C C C C C C C C
1 chr1_172345491 0 172345491 A A A A A A A A A A A A A A T T A A A A
1 chr1_172384644 0 172384644 T T T T T T T T A A A A T T T T T T T T
1 chr1_172410927 0 172410927 T T A A A A T T A A A A A A A A A A T T
1 chr1_172462905 0 172462905 G G G G G G G G C C C C G G G G G G G G
1 chr1_172472316 0 172472316 G G G G G G G G G G G G C C C C C C G G
1 chr1_172500164 0 172500164 A A A A A A A A A A A A A A A A T T A A
1 chr1_172506164 0 172506164 C C G G G G C C G G G G G G G G G G C C
1 chr1_172518427 0 172518427 G G G G G G G G T T T T G G G G G G G G
1 chr1_172527426 0 172527426 A A A A A A A A A A A A A A C C C C A A
1 chr1_172531880 0 172531880 C C C C C G C C C C C C C C C C C C C C
1 chr1_172554696 0 172554696 A C C C C C C C C C C C C C C C C C C C
1 chr1_172567370 0 172567370 G G G G G G G G G G G G G G G T G G G G
1 chr1_172580979 0 172580979 G G G G G G G G G G G G C C G G G G G G
1 chr1_172584751 0 172584751 G G T T G G G G G G G G G G G G G G G G
1 chr1_172586321 0 172586321 G G G G G T G G G G G G G G G G G G G G
1 chr1_172595970 0 172595970 A A A A A A A A C C A A A A A A A A A A
1 chr1_172597314 0 172597314 G G G G G G G G C C C C G G G G G G G G
1 chr1_172614582 0 172614582 T T G G T T T T T T T T T T T T T T T T
1 chr1_172680849 0 172680849 T T T T T T T T G G G G T T T T T T T T
1 chr1_172700594 0 172700594 G G G G G G G G G G G G G G G G C C G G
1 chr1_172718067 0 172718067 G G C C G G G G G G G G G G G G G G G G
1 chr1_172769658 0 172769658 A C C C C C C C C C C C C C C C C C C C
1 chr1_172778851 0 172778851 G G G G G G G G T T T T G G G G G G G G
1 chr1_172797044 0 172797044 C C C C C C C C C C C C C C A C C C C C
1 chr1_172803331 0 172803331 G G G G G G G G G G G G C G G G G G G G
1 chr1_172845863 0 172845863 T T T T T T T T T T T T T T G T T T T T
1 chr1_172878312 0 172878312 G G G G G G G G G G G T G G G G G G G G
1 chr1_172879787 0 172879787 C C C C C C C C G G G G C C C C C C C C
1 chr1_172890143 0 172890143 C C C C C C C C G G C G C C C C C C C C
1 chr1_172909056 0 172909056 T T T T T T T T T T T T T T G G T T T T
1 chr1_172920661 0 172920661 C C C C C C C C C C C C C C A C C C C C
1 chr1_172927594 0 172927594 C C C C A A C C C C C C C C C C C C C C
1 chr1_172930533 0 172930533 C C C C C C C C G G G G C C C C C C C C
1 chr1_172939183 0 172939183 A A A A A A A A A A A A A A A C A A A A
1 chr1_172943571 0 172943571 C C C C C C C C C C A C C C C C C C C C
1 chr1_172944701 0 172944701 T T T T T T T T T T T T A T T T T T T T
1 chr1_172963350 0 172963350 C C C C C C C C C C C C G G G G C C C C
1 chr1_172964198 0 172964198 C C C C C C C C C C C C G G C C C C C C
1 chr1_172977808 0 172977808 G G G G G G G G C C C C G G G G G G G G
1 chr1_172991262 0 172991262 T T T T T T T T T T G T T T T T T T T T
1 chr1_173012809 0 173012809 T T T T T T T T T T T T G T T T T T T T
1 chr1_173024444 0 173024444 C C C C C C C C G G C C C C C C C C C C
1 chr1_173029546 0 173029546 C C C C C C C C C C C C C C C C A A C C
1 chr1_173030306 0 173030306 C G G G G G G G G G G G G G G G G G G G
1 chr1_173064745 0 173064745 A A A A A C A A A A A A A A A A A A A A
1 chr1_173066072 0 173066072 A A C C C C C C C C C C C C C C C C A A
1 chr1_173075244 0 173075244 T T T T T T T T G G G G T T T T T T T T
1 chr1_173080449 0 173080449 C C C C C C C C C C C C C C C C A A C C
1 chr1_173089346 0 173089346 T T T T T T T T T T T T T T T T A A T T
1 chr1_173089658 0 173089658 C C C C C C C C C C C C C C C C G G C C
1 chr1_173104217 0 173104217 C C C C C C C C C C C C G G C G G G C C
1 chr1_173107915 0 173107915 G G T T T T T T T T T T T T T T T T G G
1 chr1_173117826 0 173117826 T T T T T T T T T T T T T T A T T T T T
1 chr1_173125112 0 173125112 A A A A A A A A A A A A A A A A T T A A
1 chr1_173160317 0 173160317 T T T T T T T T T T T T T T T T G G T T
1 chr1_173174259 0 173174259 C C C C C C C C C C C C A C C C C C C C
1 chr1_173190889 0 173190889 T T T T T T T T T T A T T T T T T T T T
1 chr1_173207592 0 173207592 A A A A A A A A T T T T A A A A A A A A
1 chr1_173214770 0 173214770 A A A A A A A A T T T T A A A A A A A A
1 chr1_173230278 0 173230278 T T T T T T T T T T T T A T T T T T T T
1 chr1_173252256 0 173252256 T T T T T T G G T T T T T T T T T T T T
1 chr1_173259125 0 173259125 T T T T T T T T A A A A T T T T T T T T
1 chr1_173267542 0 173267542 G G G G C G G G G G G G G G G G G G G G
1 chr1_173301590 0 173301590 T T T T G T T T T T T T T T T T T T T T
1 chr1_173333939 0 173333939 G G G G G G G G C C G G G G G G G G G G
1 chr1_173337779 0 173337779 A A A A A A A A A A A A A A A A T T A A
1 chr1_173347077 0 173347077 G G G G C G G G G G G G G G G G G G G G
1 chr1_173360212 0 173360212 T T T T G G T T T T T T T T T T T T T T
1 chr1_173364364 0 173364364 G G C C G G G G G G G G G G G G G G G G
1 chr1_173383582 0 173383582 C C A C C C C C C C C C C C C C C C C C
1 chr1_173393110 0 173393110 C C C C C C C C A A A A C C C C C C C C
1 chr1_173397452 0 173397452 T T T T A A T T T T T T T T T T T T T T
1 chr1_173427849 0 173427849 G G T T T T G G G G G G G G G G G G G G
1 chr1_173428559 0 173428559 A A A A A A A A A A A A A T A A A A A A
1 chr1_173431121 0 173431121 C C C C C C C C G G G G C C C C C C C C
1 chr1_173445026 0 173445026 G T T T T T G G T T T T T T T T T T T T
1 chr1_173462457 0 173462457 G G G G G G G G G G T T G G G G G G G G
1 chr1_173476423 0 173476423 G G G G G G G G G G G G G G G T G G G G
1 chr1_173493112 0 173493112 C C C C C C C C C C C C G G C C C C C C
1 chr1_173526950 0 173526950 G G G G G G G G T T T T G G G G G G G G
1 chr1_173545477 0 173545477 C C C C C C C C C C A C C C C C C C C C
1 chr1_173552501 0 173552501 A A A A A C A A A A A A A A A A A A A A
1 chr1_173556845 0 173556845 A A A A A A A A T T A T A A A A A A A A
1 chr1_173571037 0 173571037 T T T T T T G G T T T T T T T T T T T T
1 chr1_173584715 0 173584715 G G G G G G G G G G C G G G G G G G G G
1 chr1_173596357 0 173596357 G G C C C C G G C C C C C C C C C C G G
1 chr1_173610062 0 173610062 G G G G G G G G T T T T G G G G G G G G
1 chr1_173622465 0 173622465 A A A A A A A A C C C C A A A A A A A A
1 chr1_173625201 0 173625201 A A A A A T A A A A A A A A A A A A A A
1 chr1_173626614 0 173626614 C C G G G G G G G G G G G G G G G G C C
1 chr1_173638466 0 173638466 C C C C C C C C C C C C C C C C A C C C
1 chr1_173654258 0 173654258 C C C C C C C C A A A A C C C C C C C C
1 chr1_173658297 0 173658297 A A A A A A A A A A A A A A A A A C A A
1 chr1_173669386 0 173669386 C C G G C C C C C C C C C C C C C C C C
1 chr1_173677476 0 173677476 T T T T T T T T T T T T T T G G T T T T
1 chr1_173678815 0 173678815 A A A A A A A A A A A A C C A A A A A A
1 chr1_173698856 0 173698856 A C C C C C C C C C C C C C C C C C C C
1 chr1_173733254 0 173733254 A A A A A A A A T T T T A A A A A A A A
1 chr1_173746612 0 173746612 A A A A A A A A A A A A C C A A A A A A
1 chr1_173760438 0 173760438 C C C C C C C C C C C C C G C C C C C C
1 chr1_173763609 0 173763609 G G C C C C G G C C C C C C C C C C G G
1 chr1_173806184 0 173806184 C C C C C C C C C C C C G G C C C C C C
1 chr1_173815951 0 173815951 A A A A A T A A A A A A A A A A A A A A
1 chr1_173826594 0 173826594 A A A A A A A A A A A A A A A A A T A A
1 chr1_173827204 0 173827204 A A A A A A A A A A A A A T A A A A A A
1 chr1_173843837 0 173843837 C C C C C C C C A A A A C C C C C C A A
1 chr1_173877507 0 173877507 A A A A A A A A A A A A A A A C A A A A
1 chr1_173889547 0 173889547 G G G G G G G G T T T T G G G G G G G G
1 chr1_173912419 0 173912419 T T T T T T T T A A A A T T T T T T T T
1 chr1_173920487 0 173920487 C C A A C C C C C C C C C C C C C C C C
1 chr1_173933789 0 173933789 G G G G G G G G T T T T G G G G G G G G
1 chr1_173937882 0 173937882 G G G G G G G G G G G G G G G T G G G G
1 chr1_173975642 0 173975642 C C C C C C C C C C C C C C C G C C C C
1 chr1_174000200 0 174000200 A A C C A A A A A A A A A A A A A A A A
1 chr1_174006971 0 174006971 G G G G G G G G C C C C G G G G G G G G
1 chr1_174029021 0 174029021 C C C C A A C C C C C C C C C C C C C C
1 chr1_174048824 0 174048824 G G G G G G G G T T T T G G G G G G G G
1 chr1_174055458 0 174055458 T T T T T T T T G G G G T T T T T T T T
1 chr1_174105776 0 174105776 G G G G G G G G G G G G C G C C G G G G
1 chr1_174115629 0 174115629 A A A A A A A A A A A A A C A A A A A A
1 chr1_174126397 0 174126397 T T T T G G T T T T T T T T T T T T T T
1 chr1_174137669 0 174137669 A C C C C C C C C C C C C C C C C C C C
1 chr1_174137750 0 174137750 C C C C C C C C C C C C C C C C A C C C
1 chr1_174156073 0 174156073 T T T T T T T T G G T T T T T T T T T T
1 chr1_174218640 0 174218640 C C A A C C C C C C C C C C C C C C C C
1 chr1_174225530 0 174225530 A A A A A A A A C C C C A A A A A A A A
1 chr1_174231881 0 174231881 C C C C C C C C C C C C C C C C A C C C
1 chr1_174233212 0 174233212 C C C C C C C C C C C C A C C C C C C C
1 chr1_174236538 0 174236538 G G G G G G G G G G G G G G C C G G G G
1 chr1_174264862 0 174264862 T T G G G G T T G G G G G G G G G G T T
1 chr1_174265013 0 174265013 A A A A A A A A A A A A A T A A A A A A
1 chr1_174267834 0 174267834 A A A A A A A A A A A A A A A A A T A A
1 chr1_174277637 0 174277637 C C G G C C C C C C C C C C C C C C C C
1 chr1_174288828 0 174288828 C C A A A A C C C C C C C C C C C C C C
1 chr1_174294619 0 174294619 G G G G G G G G G G G G G G G G C G G G
1 chr1_174297172 0 174297172 T T T T T T T T T T T T G G T T T T T T
1 chr1_174298692 0 174298692 T T T T T T T T G G G G T T T T T T T T
1 chr1_174299792 0 174299792 A A A A A A A A A A A A A A A A A C A A
1 chr1_174307020 0 174307020 C C C C C C C C C C C C A A A C A C C C
1 chr1_174312978 0 174312978 G G G G G G G G G G G G C G G G G G G G
1 chr1_174313242 0 174313242 G G G G G G G G G G G G G G G T G G G G
1 chr1_174329362 0 174329362 T T T T T T T T T T T T G T T T T T T T
1 chr1_174331541 0 174331541 G G T T T T G G T T T T T T T T T T G G
1 chr1_174333213 0 174333213 G G G G G G G G T T T T G G G G G G G G
1 chr1_174334506 0 174334506 C C C C A A C C C C C C C C C C C C C C
1 chr1_174339554 0 174339554 A A A A A A A A A A A A A C A A A A A A
1 chr1_174401425 0 174401425 C C C C C C C C C C C C C C A A C C C C
1 chr1_174418733 0 174418733 C C C C C C C C C C C C A A C C C C C C
1 chr1_174433236 0 174433236 T T T T T T T T G G T T T T T T T T T T
1 chr1_174435275 0 174435275 C C C C C C C C G G G G C C C C C C C C
1 chr1_174453557 0 174453557 A A A A A A A A A A A A A T A A A A A A
1 chr1_174475338 0 174475338 G G G G G G G G C C C G G G G G G G G G
1 chr1_174477276 0 174477276 T T T T T T T T T T T T A T T T T T T T
1 chr1_174487314 0 174487314 G G G G G G G G G G G G G G G G C C G G
1 chr1_174501724 0 174501724 C C C C C C C C C C C C C C A C C C C C
1 chr1_174542567 0 174542567 G G G G G G G G C C C C G G G G G G G G
1 chr1_174552100 0 174552100 A A A A A A A A A A A A C C A A A A A A
1 chr1_174557879 0 174557879 G G G G G G G G G G G G G T G G G G G G
1 chr1_174560061 0 174560061 A A A A A A A A A A A A A T A A A A A A
1 chr1_174561685 0 174561685 C C C C C C C C C C C C G G C C C C C C
1 chr1_174585816 0 174585816 C C C C A A C C C C C C A A A A A A C C
1 chr1_174589566 0 174589566 C C C C C C A A C C C C C C C C C C C C
1 chr1_174601832 0 174601832 A A A A C C A A A A A A A A A A A A A A
1 chr1_174601992 0 174601992 C C C C C C C C A A A A C C C C C C C C
1 chr1_174623443 0 174623443 T T T T T T T T T T T T G T T T T T T T
1 chr1_174635458 0 174635458 C C C C C C C C C C C G C C C C C C C C
1 chr1_174635890 0 174635890 G G G G G G G G G G C G G G G G G G G G
1 chr1_174636056 0 174636056 C C C C C C G G C C C C C C C C C C C C
1 chr1_174649025 0 174649025 T T T T T T T T T T T T T T T T G G T T
1 chr1_174662004 0 174662004 A A A A A A A A A A A A A A A T A A A A
1 chr1_174689555 0 174689555 G G G G G G G G C C C C G G G G G G G G
1 chr1_174695331 0 174695331 T T T T T T T T T T T T T T G G T T T T
1 chr1_174695657 0 174695657 G G G G G G G G G G T T G G G G G G G G
1 chr1_174699555 0 174699555 C G C C C C C C C C C C C C C C C C C C
1 chr1_174700582 0 174700582 T T T T T T T T T T T T G T T T T T T T
1 chr1_174704716 0 174704716 T T T T T T T T G G G G T T T T T T T T
1 chr1_174708349 0 174708349 C C C C C C C C C C C C A C C C C C C C
1 chr1_174777330 0 174777330 C C C C C C C C C C A C C C C C C C C C
1 chr1_174778808 0 174778808 T T T T T T T T T T T T A A T T T T T T
1 chr1_174801902 0 174801902 G G G G G G G G T T T T G G G G G G G G
1 chr1_174810094 0 174810094 T T T T T T T T A A A A T T T T T T T T
1 chr1_174812328 0 174812328 G T G G G G T T G G G G G G G G G G G G
1 chr1_174853097 0 174853097 T T T T T T T T A A A A T T T T T T T T
1 chr1_174861267 0 174861267 T T T T T T T T G G G G T T T T T T T T
1 chr1_174866861 0 174866861 G G G G G G G G T T T T G G G G G G G G
1 chr1_174866993 0 174866993 T T G G G G G G G G G G G G G G G G G G
1 chr1_174880156 0 174880156 G G G G G G G G T T T T G G G G G G G G
1 chr1_174891965 0 174891965 T T G G T T T T T T T T T T T T T T T T
1 chr1_174901488 0 174901488 G G G G G G C C G G G G G G G G G G G G
1 chr1_174909129 0 174909129 G G G G G G G G G G G G G G T T G G G G
1 chr1_174915193 0 174915193 T T T T T T T T T T T T T T G T T T T T
1 chr1_174919747 0 174919747 C C A C A A C C A A A A A A A A A A C C
1 chr1_174924777 0 174924777 A A A A T T A A A A A A A A A A A A A A
1 chr1_174937863 0 174937863 T T T T T T T T T T T T T T G G T T T T
1 chr1_174943034 0 174943034 T T T T T T T T T T T T A T T T T T T T
1 chr1_174956097 0 174956097 A A A A A A A A C C C C A A A A A A A A
1 chr1_175078305 0 175078305 G G G G G G G G T T T T G G G G G G G G
1 chr1_175079082 0 175079082 T T T T T T T T T T T T T T A T T T T T
1 chr1_175099394 0 175099394 A T T T T T T T T T T T T T T T T T T T
1 chr1_175106170 0 175106170 A A A A A A A A A A A A A A A C A A A A
1 chr1_175106727 0 175106727 T T T T G G T T T T T T T T T T T T T T
1 chr1_175107090 0 175107090 G T T T T T T T T T T T T T T T T T T T
1 chr1_175107463 0 175107463 T T T T T T T T T T T T T T T T G G T T
1 chr1_175110151 0 175110151 A A A A A A A A A A A A A A C C A A A A
1 chr1_175117356 0 175117356 C C C C C C C C A A A A C C C C C C C C
1 chr1_175130422 0 175130422 G G T T G G G G G G G G G G G G G G G G
1 chr1_175151772 0 175151772 A A A A T T A A A A A A A A A A A A A A
1 chr1_175161337 0 175161337 A A T T T T A A A A A A A A A A A A A A
1 chr1_175165321 0 175165321 C C C C C C C C G G G G C C C C C C C C
1 chr1_175184317 0 175184317 A A A A A A A A A A A C A A A A A A A A
1 chr1_175204978 0 175204978 G G G G G G G G G G G G G G C C G G G G
1 chr1_175218755 0 175218755 T T T T T T T T A A A A T T T T T T T T
1 chr1_175227069 0 175227069 T T T T T T T T G G T T T T T T T T T T
1 chr1_175250659 0 175250659 C C G G C C C C C C C C C C C C C C C C
1 chr1_175291833 0 175291833 C C C C C C C C A A A A C C C C C C C C
1 chr1_175294699 0 175294699 T T T T T T T T T T T T A T T T T T T T
1 chr1_175301232 0 175301232 G G G G G G G G G G C C G G G G G G G G
1 chr1_175309004 0 175309004 G G G G G G G G G G C C G G G G G G G G
1 chr1_175311729 0 175311729 A A A A A A C C A A A A A A A A A A A A
1 chr1_175330170 0 175330170 G G T T T T T T T T T T T T T T T T G G
1 chr1_175331828 0 175331828 G T T T T T T T T T T T T T T T T T T T
1 chr1_175365969 0 175365969 T T T T T T T T A A A T T T T T T T T T
1 chr1_175366452 0 175366452 A A A A A A A A A A A A A T A A A A A A
1 chr1_175377278 0 175377278 T T G T T T T T T T T T T T T T T T T T
1 chr1_175399599 0 175399599 A A A A A A A A A A A A A C A A A A A A
1 chr1_175438572 0 175438572 A A A T A A A A A A A A A A A A A A A A
1 chr1_175445843 0 175445843 A A A A A A A A C C C C A A A A A A A A
1 chr1_175447108 0 175447108 T T G T T T T T T T T T T T T T T T T T
1 chr1_175450763 0 175450763 T T G T T T T T T T T T T T T T T T T T
1 chr1_175453856 0 175453856 A A A A A A A A C C C C A A A A A A A A
1 chr1_175463988 0 175463988 G G G G C C G G G G G G G G G G G G G G
1 chr1_175470552 0 175470552 G G G G G G G G G G G G G G C G G G G G
1 chr1_175471342 0 175471342 C G C C C C C C C C C C C C C C C C G G
1 chr1_175475842 0 175475842 G G G G G G G G G G G G G G C G G G G G
1 chr1_175483812 0 175483812 G G G G G G G G G G G G G G G G C C G G
1 chr1_175497901 0 175497901 G G G G G G G G G G G G G G G G G T G G
1 chr1_175517596 0 175517596 A A A A A A A A T T A A A A A A A A A A
1 chr1_175546570 0 175546570 A A A A A A A A T T T T A A A A A A A A
1 chr1_175547432 0 175547432 T T T T T T T T T T T T T T T T G G T T
1 chr1_175552834 0 175552834 T T A A A A T T A A A A A A A A A A T T
1 chr1_175560036 0 175560036 T T T T T T T T T T T T T T A T T T T T
1 chr1_175569507 0 175569507 C C C C C C C C G G G G C C C C C C C C
1 chr1_175606399 0 175606399 G T T T T T T T T T T T T T T T T T T T
1 chr1_175677404 0 175677404 A A A A A A A A A A A T A A A A A A A A
1 chr1_175679325 0 175679325 A A A A A A A A A A A A A A A A T T A A
1 chr1_175688392 0 175688392 C C C C C G C C C C C C C C C C C C C C
1 chr1_175710169 0 175710169 A C C C C C C C C C C C C C C C C C A A
1 chr1_175743142 0 175743142 A A A A A A A A A A A A A A A A C C A A
1 chr1_175782373 0 175782373 G G G G G G G G T T T T G G G G G G G G
1 chr1_175831685 0 175831685 T T T T T T T T T T T T G T T T T T T T
1 chr1_175838099 0 175838099 T T T T T T T T G G G G T T T T T T T T
1 chr1_175852230 0 175852230 T T T T T T T T T T T T A T T T T T T T
1 chr1_175856127 0 175856127 T T G G G G T T T T T T T T T T T T T T
1 chr1_175865850 0 175865850 C C C C C C C C G G G G C C C C C C C C
1 chr1_175871351 0 175871351 T T T T T T T T T T T T T T G G T T T T
1 chr1_175931341 0 175931341 T T T T T T T T T T T T T T T T G G T T
1 chr1_176042271 0 176042271 G G C G G G G G C C G G G G G G G G G G
1 chr1_176110527 0 176110527 C C C C C C C C C C A C C C C C C C C C
1 chr1_176158776 0 176158776 G G G G G G G G T T T T G G G G G G G G
1 chr1_176238678 0 176238678 C C C C C C C C C C C C C C G G C C C C
1 chr1_176287662 0 176287662 C C A A A A A A A A A A A A A A A A C C
1 chr1_176303549 0 176303549 T T T T T T T T G G G G T T T T T T T T
1 chr1_176317484 0 176317484 G G G G G G G G G G G G G G G G T T G G
1 chr1_176328076 0 176328076 C C C C C C C C C C C C C C A A C C C C
1 chr1_176338667 0 176338667 A A A A A A A A C C A C A A A A A A A A
1 chr1_176353867 0 176353867 T T A A A T T T A A A A A A A A A A T T
1 chr1_176357707 0 176357707 T T A A A A T T A A A A A A A A A A T T
1 chr1_176379177 0 176379177 C C C C C C C C C C C C C C G G C C C C
1 chr1_176390410 0 176390410 C C C C C C C C A A A A C C C C C C C C
1 chr1_176413952 0 176413952 A A A A A A A A T T T T A A A A A A A A
1 chr1_176452770 0 176452770 C C C C C C C C C C C C C C C C A A C C
1 chr1_176462154 0 176462154 A A A A A A A A C C C C A A A A A A A A
1 chr1_176465627 0 176465627 A A A A A A A A A A A A A A A C A A A A
1 chr1_176475432 0 176475432 G G G G G G G G G G G G G T G G G G G G
1 chr1_176494418 0 176494418 C C A A A A C C A A A A A A A A A A C C
1 chr1_176500299 0 176500299 A A C C A A A A A A A A A A A A A A A A
1 chr1_176518870 0 176518870 T T T T T T T T G G G G T T T T T T T T
1 chr1_176540257 0 176540257 T T T T T T T T G G G G T T T T T T T T
1 chr1_176544768 0 176544768 C C G G C C C C C C C C C C C C C C C C
1 chr1_176545793 0 176545793 C C C C C C C C G G G G C C C C C C C C
1 chr1_176551887 0 176551887 C C C C C C C C A A C C C C C C C C C C
1 chr1_176599463 0 176599463 T T T T T T T T T T G T T T T T T T T T
1 chr1_176619679 0 176619679 T T T T T T T T A A A A T T T T T T T T
1 chr1_176633938 0 176633938 C C G G C C C C C C C C C C C C C C C C
1 chr1_176646376 0 176646376 A A A A A C A A A A A A A A A A A A A A
1 chr1_176659148 0 176659148 G G G G G G G G C C C C G G G G G G G G
1 chr1_176667217 0 176667217 C C C C C C C C G G G G C C C C C C C C
1 chr1_176681910 0 176681910 C C C C C C C C A A A A C C C C C C C C
1 chr1_176698614 0 176698614 G G G G G G G G C C C C G G G G G G G G
1 chr1_176707808 0 176707808 G G G G G G G G G G G G T T G G G G G G
1 chr1_176736189 0 176736189 C C C C C C C C A A A A C C C C C C C C
1 chr1_176757368 0 176757368 A A A A A A A A A A A A A A A A T T A A
1 chr1_176792417 0 176792417 A A A A A A A A A A A T A A A A A A A A
1 chr1_176817027 0 176817027 G G G G G G G G C C C C G G G G G G G G
1 chr1_176825207 0 176825207 T T T T T T T T A A A A T T T T T T T T
1 chr1_176831434 0 176831434 T T T T T T T T T T T T T T T T A A T T
1 chr1_176845039 0 176845039 G G G G G G G G G G G G G G T T G G G G
1 chr1_176847839 0 176847839 C C C C C C C C C C C C A A A A C C C C
1 chr1_176852435 0 176852435 G G G G G G G G G G G G T T T T G G G G
1 chr1_176859393 0 176859393 C C C C C C C C C C C G C C C C C C C C
1 chr1_176946025 0 176946025 T T T T T T T T A A A A T T T T T T T T
1 chr1_176954496 0 176954496 G G G G G G G G G G G G G G T T G G G G
1 chr1_176985394 0 176985394 A A A A A A A A A A A T A A A A A A A A
1 chr1_176998365 0 176998365 A A A A A C A A A A A A A A A A A A A A
1 chr1_177000479 0 177000479 C C C C C C C C C C A C C C C C C C C C
1 chr1_177015665 0 177015665 C C C C C C C C C C C C G G C C C C C C
1 chr1_177046141 0 177046141 C C C C C C C C C C A C C C C C C C C C
1 chr1_177087978 0 177087978 C C C C C C C C G G C G C C C C C C C C
1 chr1_177088449 0 177088449 G G G G G G G G T T T T G G G G G G G G
1 chr1_177089216 0 177089216 T T T T T T A A T T T T T T T T T T T T
1 chr1_177093372 0 177093372 C C C C C C C C A A A A C C C C C C C C
1 chr1_177106316 0 177106316 G G G G G G G G G G G G G G C G G G G G
1 chr1_177110556 0 177110556 G G G G G G G G G G G G G G G G G T G G
1 chr1_177129261 0 177129261 G G G G G G G G G G G G G G C C G G G G
1 chr1_177147677 0 177147677 A A A A A A A A A A T T A A A A A A A A
1 chr1_177194866 0 177194866 C C C C C C C C G G C C C C C C C C C C
1 chr1_177225732 0 177225732 A A A A A A A A A A A A A C A A A A A A
1 chr1_177235358 0 177235358 C C A A A A C C C C C C A A A A A A C C
1 chr1_177246176 0 177246176 T T T T T T T T T T T T G T T T T T T T
1 chr1_177274576 0 177274576 A A A A A A A A A A A A C C A A A A A A
1 chr1_177332244 0 177332244 C C A A C C C C C C C C C C C C C C C C
1 chr1_177337772 0 177337772 G G T T T T T T T T T T T T T T T T T T
1 chr1_177343389 0 177343389 A A A T A A A A A A A A A A A A A A A A
1 chr1_177345531 0 177345531 C C C C C C C C C C C C C C A C C C C C
1 chr1_177373886 0 177373886 A A A A A A A A T T T T A A A A A A A A
1 chr1_177401024 0 177401024 C C C G C C C C C C C C C C C C C C C C
1 chr1_177405402 0 177405402 A C A A A A C C A A A A A A A A A A A A
1 chr1_177428744 0 177428744 G G G G G G G G G G G G G G G T G G G G
1 chr1_177435085 0 177435085 T T T T T T T T T T T T T T T T G G T T
1 chr1_177460822 0 177460822 A A A A A A A A A A A A A A T T A A A A
1 chr1_177461176 0 177461176 T T A A A A A A A A A A A A A A A A A A
1 chr1_177504060 0 177504060 A A A A A A A A A A A A A A A T A A A A
1 chr1_177515207 0 177515207 C C C C C C C C C C C C A C C C A A C C
1 chr1_177528868 0 177528868 A A A T A A A A A A A A A A A A A A A A
1 chr1_177541954 0 177541954 T T G T T T T T T T T T T T T T T T T T
1 chr1_177546460 0 177546460 T T G G G G T T G G G G G G G G G G T T
1 chr1_177555312 0 177555312 A A A A A A A A A A A A A T A A A A A A
1 chr1_177558932 0 177558932 G G G G G G G G G G G G G G G G G T G G
1 chr1_177562580 0 177562580 A A A A A A A A A A A A A A A A C C A A
1 chr1_177568308 0 177568308 G G C G G G G G G G G G G G G G G G G G
1 chr1_177573472 0 177573472 T T T T T T T T G G G G T T T T T T T T
1 chr1_177597968 0 177597968 T T T T T T T T T T G T T T T T T T T T
1 chr1_177604871 0 177604871 T T T T T T T T T T T T T T G T T T T T
1 chr1_177607486 0 177607486 T T T T T T T T T T T T T T T T A T T T
1 chr1_177636176 0 177636176 A A A A A A A A A A A A A T A A A A A A
1 chr1_177658518 0 177658518 G G G G G G G G T T T T G G G G G G G G
1 chr1_177658743 0 177658743 C C C C C C C C A A A A C C C C C C C C
1 chr1_177670325 0 177670325 A A A A A A A A T T T T A A A A A A A A
1 chr1_177672541 0 177672541 T T T T G T T T T T T T T T T T T T T T
1 chr1_177675776 0 177675776 G G G G G T G G G G G G G G G G G G G G
1 chr1_177689596 0 177689596 G G T T T T G G T T T T T T T T T T G G
1 chr1_177690217 0 177690217 A A A A A A A A C C C C A A A A A A A A
1 chr1_177727032 0 177727032 C C C C C C C C C C C C C C C C C G C C
1 chr1_177731260 0 177731260 G G G G G G G G C C C G G G G G G G G G
1 chr1_177737814 0 177737814 G G G G G G G G G G G G G G C C G G G G
1 chr1_177758658 0 177758658 T T G T T T T T T T T T T T T T T T T T
1 chr1_177784965 0 177784965 A A A A A A A A A A A A A A T T A A A A
1 chr1_177802056 0 177802056 T T T T T T T T G G G G T T T T T T T T
1 chr1_177810676 0 177810676 T T T T T T T T T T T T T T T T A T T T
1 chr1_177816506 0 177816506 G T T T T T T T T T T T T T T T T T T T
1 chr1_177832072 0 177832072 A A A A A C A A A A A A A A A A A A A A
1 chr1_177837623 0 177837623 C C C C C C C C A A A A C C C C C C C C
1 chr1_177847903 0 177847903 C C C G C C C C C C C C C C C C C C C C
1 chr1_177851293 0 177851293 C C C C C C C C G G C G C C C C C C C C
1 chr1_177851487 0 177851487 A A A C A C A A A A A A A A A A A A A A
1 chr1_177857112 0 177857112 A A A T A A A A A A A A A A A A A A A A
1 chr1_177858915 0 177858915 A A A A A A A A A A A T A A A A A A A A
1 chr1_177873260 0 177873260 A A A A A A A A A A A A A C A A A A A A
1 chr1_177906122 0 177906122 G G G G G G G G G G G G G T G G G G G G
1 chr1_177907979 0 177907979 A A C C C C A A C C C C C C C C C C A A
1 chr1_177928125 0 177928125 T T T T T T T T G G G G T T T T T T T T
1 chr1_177996339 0 177996339 T T T T T T T T T T T T T T T T G T T T
1 chr1_178028176 0 178028176 A A A A A C A A A A A A A A A A A A A A
1 chr1_178035792 0 178035792 T T T T T T T T G G T T T T T T T T T T
1 chr1_178056024 0 178056024 G G G G G G G G G G G G G G C C G G G G
1 chr1_178059551 0 178059551 C C C C A A C C C C C C C C C C C C C C
1 chr1_178100532 0 178100532 C G G G G G C C G G G G G G G G G G C C
1 chr1_178161561 0 178161561 A A A A A A A A A A A A A T A A A A A A
1 chr1_178210888 0 178210888 G G C C C C G G G G G G G G G G G G G G
1 chr1_178240809 0 178240809 G G G G G G T T G G G G G G G G G G G G
1 chr1_178240926 0 178240926 G G C C G G G G G G G G G G G G G G G G
1 chr1_178272837 0 178272837 T T T T T T T T G G G T T T T T T T T T
1 chr1_178296653 0 178296653 T T T T G G T T G G G G T T T T T T T T
1 chr1_178311818 0 178311818 G G C C C C G G C C C C C C C C C C G G
1 chr1_178436616 0 178436616 A A A C C C A A A A A A A A A A A A A A
1 chr1_178443904 0 178443904 C C A A A A C C A A A A A A A A A A C C
1 chr1_178450905 0 178450905 T T T T T T T T T T T T A T T T T T T T
1 chr1_178460252 0 178460252 C C C C C C C C C C C C C C C C A A C C
1 chr1_178551071 0 178551071 G G G G G G G G G G C G G G G G G G G G
1 chr1_178557057 0 178557057 T T T T T T T T A A A A T T T T T T T T
1 chr1_178636366 0 178636366 A A A A C C A A A A A A A A A A A A A A
1 chr1_178708874 0 178708874 G G G G G G G G G G G T G G G G G G G G
1 chr1_178710037 0 178710037 C C C C C C C C A A A A A A A A A A C C
1 chr1_178758526 0 178758526 C C C C C C C C C C C C G G G G G G C C
1 chr1_178762022 0 178762022 C C C C C C C C C C C C C C A C C C C C
1 chr1_178766137 0 178766137 G G C C C C G G C C C C C C C C C C G G
1 chr1_178794026 0 178794026 A A A A A A A A A A A A A T A A A A A A
1 chr1_178797325 0 178797325 A A A A A A A A A A A A A A C C A A A A
1 chr1_178821634 0 178821634 G G G G G G T T G G G G G G G G G G G G
1 chr1_178826989 0 178826989 A A A A C C A A A A A A A A A A A A A A
1 chr1_178840583 0 178840583 A A A A A A A A A A A A A A A T A A A A
1 chr1_178854441 0 178854441 T T T T T T T T A A A A T T T T T T T T
1 chr1_178876457 0 178876457 C C C C C C C C C C C C C G C C C C C C
1 chr1_178906493 0 178906493 C C C C C C C C C C C C A A C C C C C C
1 chr1_178909627 0 178909627 A A C C A A A A A A A A A A A A A A A A
1 chr1_178925476 0 178925476 G G G G G G G G G G G T G G G G G G G G
1 chr1_178926655 0 178926655 T T T T T T T T T T T T T T T T A A T T
1 chr1_178941570 0 178941570 G G T T G T G G G G G G G G G G G G G G
1 chr1_178942037 0 178942037 T T T T T T T T T T T T G G T T T T T T
1 chr1_178944856 0 178944856 T T A A A A T T T T T T T T T T T T T T
1 chr1_178975498 0 178975498 A A A A A A A A A A A A A A C C A A A A
1 chr1_178987802 0 178987802 T T T T T T T T T T T T T T T T G T T T
1 chr1_178998926 0 178998926 A A A A A A A A A A A A A A A A T T A A
1 chr1_178999307 0 178999307 T T T T T T T T T T T T G T T T T T T T
1 chr1_179041820 0 179041820 T T T T T T T T T T T T A T T T T T T T
1 chr1_179045679 0 179045679 A C C C C C C C C C C C C C C C C C C C
1 chr1_179061741 0 179061741 G G G G G G G G G G G G G G G G C C G G
1 chr1_179071728 0 179071728 A A A A A A A A C C C C A A A A A A A A
1 chr1_179071777 0 179071777 C C C C C C C C C C C C C G C C C C C C
1 chr1_179077053 0 179077053 C G G G G G C C G G G G G G G G G G C C
1 chr1_179083679 0 179083679 C C C C C C C C A A A A C C C C C C C C
1 chr1_179106062 0 179106062 G G G G G G G G G G G G G G C G G G G G
1 chr1_179110095 0 179110095 C G C C C C C C C C C C C C C C C C G G
1 chr1_179150443 0 179150443 G T G G G G G G G G G G G G G G G G G G
1 chr1_179176564 0 179176564 C C C C C C C C C C C C A C C C C C C C
1 chr1_179196748 0 179196748 A A A A A A A A A A A A A C A A A A A A
1 chr1_179206888 0 179206888 C C C C C C C C G G G G C C C C C C C C
1 chr1_179212617 0 179212617 A A A A A A A A A A A A A C A A A A A A
1 chr1_179222782 0 179222782 T T A T T T T T T T T T T T T T T T T T
1 chr1_179225651 0 179225651 G G G G G G G G C C C C G G G G G G G G
1 chr1_179235407 0 179235407 A A A A A A A A C C C C A A A A A A A A
1 chr1_179239463 0 179239463 G G G T G G G G G G G G G G G G G G G G
1 chr1_179261356 0 179261356 C C C C C C C C C C C C A A C C C C C C
1 chr1_179263287 0 179263287 A A A A A A A A A A A A A A T T A A A A
1 chr1_179264064 0 179264064 A A A A A A A A A A A A A A A C A A A A
1 chr1_179269332 0 179269332 G G G G G G G G C C C C G G G G G G G G
1 chr1_179275488 0 179275488 C C C C C G C C C C C C C C C C C C C C
1 chr1_179276788 0 179276788 C C C C C C C C G G G G C C C C C C C C
1 chr1_179279952 0 179279952 C C C C C C C C A A A A C C C C C C C C
1 chr1_179308266 0 179308266 G G G G G T G G G G G G G G G G G G G G
1 chr1_179309989 0 179309989 G G G G G G G G G G G G G G C G G G G G
1 chr1_179330102 0 179330102 T T T T T T T T T T T T T T G G T T T T
1 chr1_179332167 0 179332167 G T T T T T T T T T T T T T T T T T G G
1 chr1_179351316 0 179351316 A A A A A A A A A A A A A A A A A T A A
1 chr1_179367171 0 179367171 T T T T T T T T T T T T G G T T T T T T
1 chr1_179382562 0 179382562 G G G G G G G G G G G T G G G G G G G G
1 chr1_179383776 0 179383776 T T T T T T T T T T A T T T T T T T T T
1 chr1_179397102 0 179397102 T T T T T T T T T T T T T T T T G G T T
1 chr1_179437386 0 179437386 C C C C G G C C C C C C C C C C C C C C
1 chr1_179451955 0 179451955 C C C C C C C C G G G G C C C C C C C C
1 chr1_179518387 0 179518387 C C C C C C C C G G G G C C C C C C C C
1 chr1_179529089 0 179529089 A A A A A A A A A A T T A A A A A A A A
1 chr1_179555244 0 179555244 A A A C A C A A A A A A A A A A A A A A
1 chr1_179564592 0 179564592 G G G G G G G G G G G T G G G G G G G G
1 chr1_179617859 0 179617859 C C C C C C C C G G C G C C C C C C C C
1 chr1_179618868 0 179618868 G G G G G G G G G G G G G G C G G G G G
1 chr1_179674685 0 179674685 C C C C C C C C C C C C C G C C C C C C
1 chr1_179676079 0 179676079 G G C G G G G G G G G G G G G G G G G G
1 chr1_179691285 0 179691285 G G G G G G G G C C C C G G G G G G G G
1 chr1_179699123 0 179699123 G G G G G G G G C C C C G G G G G G G G
1 chr1_179717741 0 179717741 T T T T T T T T T T A T T T T T T T T T
1 chr1_179744528 0 179744528 T T T T T T T T T T A T T T T T T T T T
1 chr1_179790503 0 179790503 G G G G G G G G C C C C G G G G G G G G
1 chr1_179813602 0 179813602 C C C C C C C C C C C C G G C C C C C C
1 chr1_179821744 0 179821744 T T T T T T T T T T T T T T G G T T T T
1 chr1_179825618 0 179825618 A C C C C C C C C C C C C C C C C C A A
1 chr1_179853651 0 179853651 C C C C A C C C C C C C C C C C C C C C
1 chr1_179860203 0 179860203 A A A A A T A A A A A A A A A A A A A A
1 chr1_179861080 0 179861080 A A A A A T A A A A A A A A A A A A A A
1 chr1_179868927 0 179868927 T T T T T T T T A A A A T T T T T T T T
1 chr1_179872219 0 179872219 G T T T T T G G T T T T T T T T T T T T
1 chr1_179887380 0 179887380 G G G G G G G G G G G G G G T T G G G G
1 chr1_179920810 0 179920810 C C C C C C C C C C C C C C G G C C C C
1 chr1_179976846 0 179976846 C C C C C C C C G G G G C C C C C C C C
1 chr1_179987680 0 179987680 G G G G G G G G G G G G G T G G G G G G
1 chr1_179989054 0 179989054 C C C C C C C C C C C G C C C C C C C C
1 chr1_179994203 0 179994203 G G G G G G G G G G G G G G T T G G G G
1 chr1_180009940 0 180009940 T T T T T T T T G G G G T T T T T T T T
1 chr1_180033736 0 180033736 A A A A A C A A A A A A A A A A A A A A
1 chr1_180034892 0 180034892 G G G G G G G G G G G G G T G G G G G G
1 chr1_180037419 0 180037419 T T G G G G T T T T T T T T T T T T T T
1 chr1_180074469 0 180074469 G G G G G G G G C C C C G G G G G G G G
1 chr1_180079792 0 180079792 C C G G G G C C G G G G G G G G G G C C
1 chr1_180084254 0 180084254 T T T T T T T T T T T T G T T T T T T T
1 chr1_180087242 0 180087242 A A C C C C A A C C C C C C C C C C A A
1 chr1_180100163 0 180100163 G G G G C C G G G G G G G G G G G G G G
1 chr1_180100270 0 180100270 A A A A A A A A A A A A A A A A C C A A
1 chr1_180106871 0 180106871 T T T T T T T T G G G G T T T T T T T T
1 chr1_180144548 0 180144548 G G G T G G G G G G G G G G G G G G G G
1 chr1_180151122 0 180151122 G G G G G G G G C C C C G G G G G G G G
1 chr1_180153918 0 180153918 T T T T T T T T T T T T T T T T A T T T
1 chr1_180166492 0 180166492 C C C C C C C C C C C C C C C C G G C C
1 chr1_180174746 0 180174746 C G G G G G C C G G G G G G G G G G C C
1 chr1_180181300 0 180181300 C C C C C C C C C C C C G G G G C C C C
1 chr1_180182660 0 180182660 A A A A A A A A C C A A A A A A A A A A
1 chr1_180185676 0 180185676 C C C C C C C C C C C C C C A A C C C C
1 chr1_180193372 0 180193372 C G G G G G C C G G G G G G G G G G G G
1 chr1_180193394 0 180193394 A A A C A A A A A A A A A A A A A A A A
1 chr1_180199836 0 180199836 T T T T T T T T G G G G T T T T T T T T
1 chr1_180203800 0 180203800 G G C C G G G G G G G G C C C C C C G G
1 chr1_180208016 0 180208016 C C A A A A C C A A A A A A A A A A C C
1 chr1_180224937 0 180224937 G G G G G G G G G G G G G G T T G G G G
1 chr1_180225958 0 180225958 A A A A A A A A A A A T A A A A A A A A
1 chr1_180236212 0 180236212 T T G G G G T T T T T T T T T T T T T T
1 chr1_180255451 0 180255451 C C C C C C C C G G G G C C C C C C C C
1 chr1_180263321 0 180263321 A A A A A A A A C C A A A A A A A A A A
1 chr1_180268228 0 180268228 T T A A A A T T T T T T A A A A A A T T
1 chr1_180271636 0 180271636 T T T T T T T T G G G G T T T T T T T T
1 chr1_180274735 0 180274735 G G G G G G G G G G G G C G G G G G G G
1 chr1_180306842 0 180306842 C C C G C C C C C C C C C C C C C C C C
1 chr1_180315591 0 180315591 C C C C C C C C A A A A C C C C C C C C
1 chr1_180335908 0 180335908 A A A A A A A A C C C C A A A A A A A A
1 chr1_180341675 0 180341675 G G G G G G G G G G G G G G G T G G G G
1 chr1_180343168 0 180343168 C C C C C C C C C C C C C C G G C C C C
1 chr1_180344337 0 180344337 G G G G G G G G G G G G G T G G G G G G
1 chr1_180357711 0 180357711 T T T T T T T T G G G T T T T T T T T T
1 chr1_180367583 0 180367583 C C A C C C C C C C C C C C C C C C C C
1 chr1_180367711 0 180367711 T T T T T T T T T T T T T T A T T T T T
1 chr1_180368591 0 180368591 C C C C C C C C C C C C G G G G C C C C
1 chr1_180378479 0 180378479 G G G G G G G G G G G G T T T T T T G G
1 chr1_180389587 0 180389587 T T T T T T T T T T T T T T G G T T T T
1 chr1_180392856 0 180392856 C C C G C C C C C C C C C C C C C C C C
1 chr1_180413827 0 180413827 T T A T A T T T T T T T T T T T T T T T
1 chr1_180417961 0 180417961 G G G G G G G G G G G T G G G G G G G G
1 chr1_180421235 0 180421235 G G G G G G G G G G G G G G G T G G G G
1 chr1_180444860 0 180444860 A A A A A A A A A A A A A C A A A A A A
1 chr1_180476431 0 180476431 G G G G G G G G G G C G G G G G G G G G
1 chr1_180490526 0 180490526 C C C C C C C C C C C G C C C C C C C C
1 chr1_180492941 0 180492941 A A A A A C A A A A A A A A A A A A A A
1 chr1_180507474 0 180507474 A C A A A A C C A A A A A A A A A A A A
1 chr1_180507738 0 180507738 A A C C C C A A A A A A A A A A A A A A
1 chr1_180557349 0 180557349 A A A A A T A A A A A A A A A A A A A A
1 chr1_180560954 0 180560954 A A A A A A A A A A A A A T T T A A A A
1 chr1_180562652 0 180562652 C C C C C C C C C C C C C C C C A A C C
1 chr1_180565813 0 180565813 C C C C C C C C G G G G C C C C C C C C
1 chr1_180586950 0 180586950 T T T T T T T T T T G T T T T T T T T T
1 chr1_180615818 0 180615818 G G G G G G G G T T T T G G G G G G G G
1 chr1_180642771 0 180642771 G G G G G G G G C C C C G G G G G G G G
1 chr1_180670307 0 180670307 A A A A A A A A A A C C A A A A A A A A
1 chr1_180685264 0 180685264 T T T T G G T T T T T T T T T T T T T T
1 chr1_180697801 0 180697801 G G G G G G G G T T T T G G G G G G G G
1 chr1_180701956 0 180701956 G G G G G G G G G G G G G G C C G G G G
1 chr1_180711507 0 180711507 T T T T T T T T T T T T T T G G T T T T
1 chr1_180716895 0 180716895 A A A A A A A A A A A A A T A A A A A A
1 chr1_180730007 0 180730007 C C C C C C C C A A A A C C C C C C C C
1 chr1_180736686 0 180736686 T T T T T T T T T T T T T T A A T T T T
1 chr1_180738690 0 180738690 A A A A A A A A A A A A A C A A A A A A
1 chr1_180742256 0 180742256 A A A A A A C C A A A A A A A A A A A A
1 chr1_180760146 0 180760146 G G G G G G G G G G G G C G G G G G G G
1 chr1_180762889 0 180762889 C C C C C C C C C C C C C C C C G G C C
1 chr1_180786976 0 180786976 T T T T G T T T T T T T T T T T T T T T
1 chr1_180832862 0 180832862 T T G T G G T T G G G G G G G G G G T T
1 chr1_180847372 0 180847372 G G C G C C G G G G G G G G G G G G G G
1 chr1_180857309 0 180857309 T T A T A T T T T T T T T T T T T T T T
1 chr1_180871449 0 180871449 A C A A A A A A A A A A A A A A A A A A
1 chr1_180876802 0 180876802 T T T T T T T T T T T T G T T T G G T T
1 chr1_180892214 0 180892214 A A A A A A A A A A A A A T A A A A A A
1 chr1_180898332 0 180898332 T T A T T T T T T T T T T T T T T T T T
1 chr1_180905990 0 180905990 G G G G G G G G G G G G G G G G T T G G
1 chr1_180913437 0 180913437 G G G G C C G G G G G G G G G G G G G G
1 chr1_180924917 0 180924917 A A A A A A A A T T T T A A A A A A A A
1 chr1_180929722 0 180929722 T T T T T T T T T T T T A T T T T T T T
1 chr1_180968442 0 180968442 T T T T T T G G T T T T T T T T T T T T
1 chr1_180974843 0 180974843 G G G G G G G G G G G G G G G G C C G G
1 chr1_180978885 0 180978885 T T T T G T T T T T T T T T T T T T T T
1 chr1_180985589 0 180985589 A A A A A A A A A A A A C C C C C C A A
1 chr1_180997344 0 180997344 T T T T G T T T T T T T G G G G G G T T
1 chr1_181039434 0 181039434 T T T T G T T T T T T T T T T T T T T T
1 chr1_181043196 0 181043196 C C C C C C C C C C C C C G C C C C C C
1 chr1_181063945 0 181063945 C C C C C G C C C C C C C C C C C C C C
1 chr1_181068983 0 181068983 A A A A A A C C A A A A A A A A A A A A
1 chr1_181081530 0 181081530 T T T T T T T T T T T T A A A A A A T T
1 chr1_181115302 0 181115302 G G G G G T G G G G G G G G G G G G G G
1 chr1_181121392 0 181121392 C C A A A A C C A A A A A A A A A A C C
1 chr1_181180295 0 181180295 T T T T T T T T G G G G T T T T T T T T
1 chr1_181182964 0 181182964 A A A A A A C C A A A A A A A A A A A A
1 chr1_181258391 0 181258391 T T T T G T T T T T T T T T T T T T T T
1 chr1_181263465 0 181263465 A A A A A A A A A A A A A C A A A A A A
1 chr1_181268201 0 181268201 C C C C C C C C A A A A C C C C C C C C
1 chr1_181274063 0 181274063 A A A A A A A A A A A A A A C C A A A A
1 chr1_181283665 0 181283665 A A A A A C A A A A A A A A A A A A A A
1 chr1_181302921 0 181302921 T T T T T T T T T T T T T T A A T T T T
1 chr1_181314673 0 181314673 G G G G G G G G C G G G G G G G G G G G
1 chr1_181317674 0 181317674 A A A A A A A A A A A A A A C C A A A A
1 chr1_181344000 0 181344000 T T T T T T T T T T T T T T T T G G T T
1 chr1_181350904 0 181350904 G G G G G G G G G G T T G G G G G G G G
1 chr1_181351441 0 181351441 G G G G G G G G T T T T G G G G G G G G
1 chr1_181361435 0 181361435 T T T T T T T T T T T T G G T T T T T T
1 chr1_181374476 0 181374476 A A A A A A A A A T A A A A A A A A A A
1 chr1_181423377 0 181423377 T T T T T T T T T T T T G G G G G G T T
1 chr1_181443159 0 181443159 G G G T G G G G G G G G G G G G G G G G
1 chr1_181456610 0 181456610 A A A C A A A A A A A A A A A A A A A A
1 chr1_181460414 0 181460414 T T T T G T T T T T T T T T T T T T T T
1 chr1_181468656 0 181468656 G G C G C G G G G G G G G G G G G G G G
1 chr1_181471316 0 181471316 G G G T G T G G G G G G G G G G G G G G
1 chr1_181487564 0 181487564 T T T T T T T T G G G G T T T T T T T T
1 chr1_181490422 0 181490422 T T T T T T T T G G T T T T T T T T T T
1 chr1_181499197 0 181499197 T T T T T T T T T T T T G T T T T T T T
1 chr1_181535351 0 181535351 C C C C C C C C C C C C C C C C A C C C
1 chr1_181540403 0 181540403 C C A C A C C C C C C C C C C C C C C C
1 chr1_181542104 0 181542104 T T T T T T T T T T T T T T T T G G T T
1 chr1_181569677 0 181569677 T T T T T T T T T T T T T T G G T T T T
1 chr1_181570132 0 181570132 A A A A A A A A C C C C A A A A A A A A
1 chr1_181586835 0 181586835 C C A A C C C C C C C C C C C C C C C C
1 chr1_181591419 0 181591419 C C C C C C C C C C C C C C G G C C C C
1 chr1_181618637 0 181618637 A A A A A A A A A T A A A A A A A A A A
1 chr1_181623479 0 181623479 C C C C C C C C G G G G C C C C C C C C
1 chr1_181625291 0 181625291 G G G G G G G G G G G G C G G G G G G G
1 chr1_181637804 0 181637804 G G G G G G G G G G C G G G G G G G G G
1 chr1_181658557 0 181658557 T T A A A T T T T T T T T T T T T T T T
1 chr1_181661881 0 181661881 C C C C A C C C C C C C C C C C C C C C
1 chr1_181671915 0 181671915 C C C C C C C C C C C C G G C C C C C C
1 chr1_181676926 0 181676926 C C C C C C C C A A A A C C C C C C C C
1 chr1_181724489 0 181724489 A A C C C C A A C C C C C C C C C C A A
1 chr1_181725162 0 181725162 A A C C C C A A C C C C C C C C C C A A
1 chr1_181726526 0 181726526 C C C C C C C C G G G G C C C C C C C C
1 chr1_181728212 0 181728212 C C G G G G C C G G G G G G G G G G C C
1 chr1_181738700 0 181738700 T T T T T T T T G G G G T T T T T T T T
1 chr1_181814868 0 181814868 C C C C C C C C C C C C C C G G C C C C
1 chr1_181829955 0 181829955 C C C C C C C C C C C C C C C C A A C C
1 chr1_181832831 0 181832831 C C C C C C C C G G G G C C C C C C C C
1 chr1_181837809 0 181837809 G G G G C G G G G G G G G G G G G G G G
1 chr1_181873685 0 181873685 T T T T T T T T A A A A T T T T T T T T
1 chr1_181882768 0 181882768 A A A A A A A A A A A A A A A C A A A A
1 chr1_181888709 0 181888709 C C C C C C C C C C C C C C C C G G C C
1 chr1_181900859 0 181900859 C C G G G G C C C C C C C C C C C C C C
1 chr1_181917699 0 181917699 C C G G G G C C G G G G G G G G G G C C
1 chr1_181922766 0 181922766 T T G G G G G G G G G G G G G G G G T T
1 chr1_181945842 0 181945842 C C C C C C C C G G G G C C C C C C C C
1 chr1_181945978 0 181945978 A A A A A A A A C C C C A A A A A A A A
1 chr1_181952407 0 181952407 C C C C C C C C G G G G C C C C C C C C
1 chr1_181957392 0 181957392 A A A A A A A A A C A A A A A A A A A A
1 chr1_181961880 0 181961880 C C C C C C C C G G G G C C C C C C C C
1 chr1_181966662 0 181966662 T T G G G G T T G G G G G G G G G G T T
1 chr1_181986220 0 181986220 A A A A A A A A A T A A A A A A A A A A
1 chr1_181986632 0 181986632 C C C C A C C C C C C C C C C C C C C C
1 chr1_182011099 0 182011099 A A A C A A A A A A A A A A A A A A A A
1 chr1_182011893 0 182011893 G G G G G G G G C C C C G G G G G G G G
1 chr1_182046237 0 182046237 G G G G G G G G G G G G C C G G G G G G
1 chr1_182049178 0 182049178 C C C C C C C C G G G G C C C C C C C C
1 chr1_182059127 0 182059127 T T T T T T T T G G G G T T T T T T T T
1 chr1_182064957 0 182064957 G G G G G G G G G G G G G G G T G G G G
1 chr1_182066642 0 182066642 T T T T T T T T G T T T T T T T T T T T
1 chr1_182069842 0 182069842 T T T T T T T T T T T T G T T T T T T T
1 chr1_182082316 0 182082316 G G G G G G G G G G G G G G G G T T G G
1 chr1_182109418 0 182109418 G G C G G G G G G G G G G G G G G G G G
1 chr1_182124574 0 182124574 C C C C C C C C C C C C C C A A C C C C
1 chr1_182158908 0 182158908 T T T T T T T T T T T T G T T T T T T T
1 chr1_182168139 0 182168139 C C C C C C C C C C C G C C C C C C C C
1 chr1_182171213 0 182171213 G G G G G G G G G G G G G G G T G G G G
1 chr1_182189295 0 182189295 C C C C C C A A C C C C C C C C C C C C
1 chr1_182192039 0 182192039 C C C C C C C C C C C C C C G G C C C C
1 chr1_182193112 0 182193112 A A A A A A A A C C C C A A A A A A A A
1 chr1_182241878 0 182241878 C C C C C C C C C C C C C G C C C C C C
1 chr1_182252888 0 182252888 G G G G G G G G G G G G G G G G C C G G
1 chr1_182269785 0 182269785 T T T T T T T T T T T T T T T T G T T T
1 chr1_182281677 0 182281677 C G C C C C C C C C C C C C C C C C C C
1 chr1_182291075 0 182291075 C C A A A A A A A A A A A A A A A A C C
1 chr1_182296658 0 182296658 G G C G G G G G G G G G G G G G G G G G
1 chr1_182298534 0 182298534 G G G G C G G G G G G G G G G G G G G G
1 chr1_182304490 0 182304490 T T T T T T T T G T T T T T T T T T T T
1 chr1_182322592 0 182322592 G G C C C C G G G G G G G G G G G G G G
1 chr1_182336564 0 182336564 C C C C C C C C A C C C C C C C C C C C
1 chr1_182358567 0 182358567 A A A A A A A A A A A A A C A A A A A A
1 chr1_182362578 0 182362578 A A A A A A A A A A A A A A A C A A A A
1 chr1_182396202 0 182396202 A A A A A A A A C C C C A A A A A A A A
1 chr1_182412954 0 182412954 A A A A A A A A A T A T A A A A A A A A
1 chr1_182451215 0 182451215 G G G G C C G G G G G G G G G G G G G G
1 chr1_182454813 0 182454813 G G G G G G G G C C C C G G G G G G G G
1 chr1_182465575 0 182465575 C C C C C C C C C C C C C C A A C C C C
1 chr1_182484262 0 182484262 G G C C G G G G G G G G G G G G G G G G
1 chr1_182511523 0 182511523 C C C C C C C C C C C C C C C C A A C C
1 chr1_182526602 0 182526602 C C C C C C C C C C C C C C C C C G C C
1 chr1_182527340 0 182527340 C C G G C C C C C C C C C C C C C C C C
1 chr1_182537326 0 182537326 C C C C C C A A C C C C C C C C C C C C
1 chr1_182594109 0 182594109 C C C C C C C C C C C G C C C C C C C C
1 chr1_182606767 0 182606767 T T T T T T T T T T T T T T A T T T T T
1 chr1_182607781 0 182607781 A T T T T T T T T T T T T T T T T T T T
1 chr1_182620636 0 182620636 G G G G G G G G G G G G C G G G G G G G
1 chr1_182625942 0 182625942 T T T T T T T T A A A A T T T T T T T T
1 chr1_182630803 0 182630803 T T A A A A T T T T T T T T T T T T T T
1 chr1_182646383 0 182646383 C G C C C C C C C C C C C C C C C C C C
1 chr1_182653395 0 182653395 C C C C C G C C C C C C C C C C C C C C
1 chr1_182690938 0 182690938 C C C C C C C C A A A A C C C C C C C C
1 chr1_182706108 0 182706108 T T T T T T T T G G G G T T T T T T T T
1 chr1_182760038 0 182760038 C C C C C C C C C G C C C C C C C C C C
1 chr1_182765450 0 182765450 C G G G G G G G G G G G G G G G G G G G
1 chr1_182774023 0 182774023 C C C C C C C C A C A A C C C C C C C C
1 chr1_182797587 0 182797587 G G G G G G G G C C C C G G G G G G G G
1 chr1_182829881 0 182829881 A A A A A A T T A A A A A A A A A A A A
1 chr1_182879664 0 182879664 A A A C A C A A A A A A A A A A A A A A
1 chr1_182894112 0 182894112 C C C C C C C C G G G G C C C C C C C C
1 chr1_182944511 0 182944511 G G T T G T G G G G G G G G G G G G G G
1 chr1_182954976 0 182954976 A A A A A A A A C C C C A A A A A A A A
1 chr1_182976743 0 182976743 C C C C C C C C C C C C C G C C C C C C
1 chr1_182995244 0 182995244 G G G G G G G G G G G G C G G G G G G G
1 chr1_183004496 0 183004496 T T A A T T T T T T T T T T T T T T T T
1 chr1_183024920 0 183024920 A T A A A A A A A A A A A A A A A A A A
1 chr1_183031188 0 183031188 T T T T G T T T T T T T T T T T T T T T
1 chr1_183051164 0 183051164 G G G G G G G G T T T T G G G G G G G G
1 chr1_183078283 0 183078283 A A A A A A A A A T A T A A A A A A A A
1 chr1_183081914 0 183081914 A A T T A T A A T T T T T T T T T T A A
1 chr1_183082857 0 183082857 C G C C C C C C C C C C C C C C C C C C
1 chr1_183087010 0 183087010 C C C C C C C C C C C C C G C C C C C C
1 chr1_183097405 0 183097405 G G G G G G T T G G G G G G G G G G G G
1 chr1_183107672 0 183107672 A A A A A A A A A A A A C C A A A A A A
1 chr1_183126188 0 183126188 G G T T T T T T T T T T T T T T T T G G
1 chr1_183145564 0 183145564 C C C C C C C C C C C C C C C C G G C C
1 chr1_183163961 0 183163961 C C C C C C C C C C C C C G C C C C C C
1 chr1_183183857 0 183183857 C C C C C C C C A A A A C C C C C C C C
1 chr1_183186630 0 183186630 T T T T T T T T A A A A T T T T T T T T
1 chr1_183191742 0 183191742 T T G G G G T T G G G G G G G G G G T T
1 chr1_183206108 0 183206108 G G G G G G G G G G G G G G C C G G G G
1 chr1_183220608 0 183220608 G G G G G G G G G G G G G G C C G G G G
1 chr1_183221467 0 183221467 G G G G G G G G G G G G C G G G G G G G
1 chr1_183239308 0 183239308 T T T T T T T T T T T T A T T T T T T T
1 chr1_183239540 0 183239540 G G G G G G G G G G G G G T G G G G G G
1 chr1_183263183 0 183263183 G G T T T T G G G G G G G G G G G G G G
1 chr1_183274016 0 183274016 C C C C C C C C C C C C C C C C A C C C
1 chr1_183304016 0 183304016 G G G G G G G G G G G G G G C C G G G G
1 chr1_183336195 0 183336195 A A A A A A A A A A A A A C A A A A A A
1 chr1_183348782 0 183348782 A A A A A A A A T T T T A A A A A A A A
1 chr1_183355011 0 183355011 T T T T A T T T T T T T T T T T T T T T
1 chr1_183372194 0 183372194 A A A A A A A A A A A A A C A A A A A A
1 chr1_183392153 0 183392153 G G G G G G G G G G G G G G T T G G G G
1 chr1_183404604 0 183404604 C C C C C C C C C C C C C G C C C C C C
1 chr1_183419636 0 183419636 T T G G G G T T T T T T T T T T T T T T
1 chr1_183421468 0 183421468 T T T T T T T T G G G G T T T T T T T T
1 chr1_183422654 0 183422654 C C C C C C C C G G G G C C C C C C C C
1 chr1_183427295 0 183427295 C C C C C C C C C C C C C C C C A C C C
1 chr1_183428780 0 183428780 G G G G G G G G C C C C G G G G G G G G
1 chr1_183432540 0 183432540 C C C C C C C C G G G G C C C C C C C C
1 chr1_183446437 0 183446437 G G G G G T G G G G G G G G G G G G G G
1 chr1_183453551 0 183453551 A A A A A A A A T T T T A A A A A A A A
1 chr1_183491822 0 183491822 T T T T T T G G T T T T T T T T T T T T
1 chr1_183502334 0 183502334 A A A A A A A A A A A A C C A A A A A A
1 chr1_183560191 0 183560191 G G G G G G G G C C C C G G G G G G G G
1 chr1_183563156 0 183563156 A A C C A A A A A A A A A A A A A A A A
1 chr1_183589984 0 183589984 C C C C C C C C G G G G C C C C C C C C
1 chr1_183611152 0 183611152 A A A A A A A A A C A C A A A A A A A A
1 chr1_183613734 0 183613734 A A A A A A A A A A A A A A T T A A A A
1 chr1_183636600 0 183636600 T T T T T T T T G G G G T T T T T T T T
1 chr1_183647049 0 183647049 C C C C C C C C A A A A C C C C C C C C
1 chr1_183661498 0 183661498 A A A A A A A A A A A A A A A C A A A A
1 chr1_183670571 0 183670571 A A A A A A A A C C C C A A A A A A A A
1 chr1_183690746 0 183690746 A A A A A A A A C C C C A A A A A A A A
1 chr1_183694065 0 183694065 C C C G C C C C C C C C C C C C C C C C
1 chr1_183715912 0 183715912 A A A A A A A A C C C C A A A A A A A A
1 chr1_183740802 0 183740802 G G T T T T G G G G G G G G G G G G G G
1 chr1_183745401 0 183745401 C C C C C C C C C C C C C C G G C C C C
1 chr1_183756282 0 183756282 G G G G G T G G G G G G G G G G G G G G
1 chr1_183770990 0 183770990 T T T T T T T T T T T T T T A T T T T T
1 chr1_183803792 0 183803792 A A A A A A A A C C C C A A A A A A A A
1 chr1_183804999 0 183804999 G G G G G G G G G G G G G G G G T T G G
1 chr1_183807115 0 183807115 C C C C C C C C C C C C C C G G C C C C
1 chr1_183868095 0 183868095 G G G G G G G G T T T T G G G G G G G G
1 chr1_183892398 0 183892398 C C A A A A A A A A A A A A A A A A C C
1 chr1_183893346 0 183893346 C C C C C C C C C C C C C C C G C C C C
1 chr1_183896471 0 183896471 C C G G G G C C G G G G G G G G G G C C
1 chr1_183966975 0 183966975 T T T T T T T T T T T T A T T T T T T T
1 chr1_183979653 0 183979653 C C C C C C C C C C C C A C C C C C C C
1 chr1_184001414 0 184001414 A A A A A A A A C C C C A A A A A A A A
1 chr1_184010726 0 184010726 G G G G G G G G G G G G T T T T T T G G
1 chr1_184011708 0 184011708 G T G G G G G G G G G G G G G G G G T T
1 chr1_184011846 0 184011846 G G C G G G G G G G G G G G G G G G G G
1 chr1_184019182 0 184019182 C C C C C C C C C C A C C C C C C C C C
1 chr1_184026326 0 184026326 A A A A A A A A A A A A A C A A A A A A
1 chr1_184104508 0 184104508 C C C C C G C C C C C C C C C C C C C C
1 chr1_184125684 0 184125684 C C C C C C C C G G G G C C C C C C C C
1 chr1_184175204 0 184175204 T T T T T T A A T T T T T T T T T T T T
1 chr1_184186376 0 184186376 G G G G G T G G G G G G G G G G G G G G
1 chr1_184196759 0 184196759 A A A A A A A A C C C C A A A A A A A A
1 chr1_184227887 0 184227887 G G T T T T T T T T T T T T T T T T G G
1 chr1_184236616 0 184236616 A T A A A A A A A A A A A A A A A A T T
1 chr1_184247878 0 184247878 A T A A A A A A A A A A A A A A A A A A
1 chr1_184266004 0 184266004 G G G G G G G G G G G G C G C C G G G G
1 chr1_184284553 0 184284553 T T T T T T T T A A A A T T T T T T T T
1 chr1_184293033 0 184293033 A A A A A A A A A A A A A C A A A A A A
1 chr1_184302252 0 184302252 G G C C C C G G G G G G G G G G G G G G
1 chr1_184322649 0 184322649 G T T T T T T T T T T T T T T T T T G G
1 chr1_184330372 0 184330372 G G G G G G G G G G G G G G C C G G G G
1 chr1_184361308 0 184361308 A A A A A A A A A A A A A C A A A A A A
1 chr1_184361558 0 184361558 A A A A A A A A A A A T A A A A A A A A
1 chr1_184370240 0 184370240 G T T T T T G G T T T T T T T T T T T T
1 chr1_184370310 0 184370310 A A A A A A A A A A A A A C A A A A A A
1 chr1_184392364 0 184392364 T T A T T T T T T T T T T T T T T T T T
1 chr1_184405184 0 184405184 C C C C C C C C C C C C C C C C G G C C
1 chr1_184426336 0 184426336 T T T T T T T T T T T T A A T T T T T T
1 chr1_184444946 0 184444946 C C C C C C C C C C C C A A C C C C C C
1 chr1_184456949 0 184456949 G G G G G G G G T T T T G G G G G G G G
1 chr1_184482841 0 184482841 A A A A A A A A A A A A A A A A T T A A
1 chr1_184504939 0 184504939 A A C C A C A A A A A A A A A A A A A A
1 chr1_184505975 0 184505975 T T T T T T T T T T T T G T T T T T T T
1 chr1_184523049 0 184523049 G G G G G G G G T T T T G G G G G G G G
1 chr1_184547234 0 184547234 T T T T T T T T A T T T T T T T T T T T
1 chr1_184557634 0 184557634 A A A A A A A A A A A A A A A T A A A A
1 chr1_184574027 0 184574027 C C C C C C C C A A A A C C C C C C C C
1 chr1_184581508 0 184581508 C C C C C C C C G G G G C C C C C C C C
1 chr1_184613137 0 184613137 A A A C C C A A A A A A A A A A A A A A
1 chr1_184632714 0 184632714 C C C C C C C C G G G G C C C C C C C C
1 chr1_184656826 0 184656826 A A A A A A A A C C C C A A A A A A A A
1 chr1_184679504 0 184679504 C C C C A A C C C C C C C C C C C C C C
1 chr1_184708128 0 184708128 G G G G G G G G G G G G G G G G C C G G
1 chr1_184710435 0 184710435 C C C C G G C C C C C C C C C C C C C C
1 chr1_184751394 0 184751394 T T T T T T T T A A A A T T T T T T T T
1 chr1_184754221 0 184754221 C C C C C C C C G G G G C C C C C C C C
1 chr1_184766467 0 184766467 A A A A A A A A A A A A A C A A A A A A
1 chr1_184768370 0 184768370 G G G T G G G G G G G G G G G G G G G G
1 chr1_184773184 0 184773184 C C C G G G C C C C C C C C C C C C C C
1 chr1_184782862 0 184782862 C C C C C C C C C C C C C C C C A C C C
1 chr1_184818863 0 184818863 T T T T T T T T G G G G G G G G G G T T
1 chr1_184823286 0 184823286 G G T T G G G G G G G G G G G G G G G G
1 chr1_184828007 0 184828007 A A A A A A A A A A A A A A C C A A A A
1 chr1_184845902 0 184845902 G G G G G G G G G G G G G G G T G G G G
1 chr1_184865666 0 184865666 G G G G G G G G G G G G G G G T G G G G
1 chr1_184869039 0 184869039 C C C C C C C C C C C C C C C C G G C C
1 chr1_184874158 0 184874158 G G G G G G G G C C C C G G G G G G G G
1 chr1_184908731 0 184908731 G G G G G G G G G G G G G T G G G G G G
1 chr1_184911029 0 184911029 A A A A A A A A T T T T A A A A A A A A
1 chr1_184940914 0 184940914 C C C G C C C C C C C C C C C C C C C C
1 chr1_184950426 0 184950426 G G G G G G G G C C C C G G G G G G G G
1 chr1_184955828 0 184955828 G G G G G G G G C C C C G G G G G G G G
1 chr1_184973190 0 184973190 A A T T A A A A A A A A A A A A A A A A
1 chr1_184976129 0 184976129 T T T T T T T T G G G G T T T T T T T T
1 chr1_184987219 0 184987219 T T T T G G T T T T T T T T T T T T T T
1 chr1_184987876 0 184987876 C C C C C C C C A A A A C C C C C C C C
1 chr1_184994949 0 184994949 G G G G G G G G G G G G G G C G G G G G
1 chr1_184996124 0 184996124 A A A A A A A A A C A A A A A A A A A A
1 chr1_184998051 0 184998051 C C C C A C C C C C C C C C C C C C C C
1 chr1_184999718 0 184999718 G G G G G G G G G G G G G G G G C G G G
1 chr1_185000464 0 185000464 G G G G G G G G G G G G G G C G G G G G
1 chr1_185007406 0 185007406 A A A A A A A A C C C C A A A A A A A A
1 chr1_185007917 0 185007917 C C C C C C C C C C C C C C A C C C C C
1 chr1_185009364 0 185009364 G G G G G G G G G G G G G G C G G G G G
1 chr1_185014202 0 185014202 C C C C C C C C A C C C C C C C C C C C
1 chr1_185025578 0 185025578 T T A T T T T T T T T T T T T T T T T T
1 chr1_185048354 0 185048354 C C C C C C C C A A A A C C C C C C C C
1 chr1_185066251 0 185066251 G G G G G G G G G T G G G G G G G G G G
1 chr1_185067281 0 185067281 C C C C C C C C C C C C C C C C A A C C
1 chr1_185073442 0 185073442 T T T T G G T T T T T T T T T T T T T T
1 chr1_185076704 0 185076704 T T T T T T T T T T T T T T T T A A T T
1 chr1_185090562 0 185090562 A A T T A T A A A A A A A A A A A A A A
1 chr1_185113126 0 185113126 C C C C C G C C C C C C C C C C C C C C
1 chr1_185144317 0 185144317 T T T T T T T T T T T T G T T T T T T T
1 chr1_185150737 0 185150737 C C C C C C C C C C A C C C C C C C C C
1 chr1_185153743 0 185153743 A A A A A A A A T T T T A A A A A A A A
1 chr1_185182161 0 185182161 C C C C C G C C C C C C C C C C C C C C
1 chr1_185249088 0 185249088 G G G G G G G G G G G G C G G G G G G G
1 chr1_185251314 0 185251314 C C A A A A C C A A A A A A A A A A C C
1 chr1_185251732 0 185251732 T T T T T T T T G G G G T T T T T T T T
1 chr1_185259766 0 185259766 C C G G G G C C C C C C G G G G G G C C
1 chr1_185261366 0 185261366 C C C C C C C C C C C C G G C C C C C C
1 chr1_185265840 0 185265840 G G G G G G G G G G G G G T G G G G G G
1 chr1_185268310 0 185268310 T T T T T T T T G G G G T T T T T T T T
1 chr1_185275121 0 185275121 G G G G G G G G G G G G G G G G T T G G
1 chr1_185275370 0 185275370 G G C C C C C C C C C C C C C C C C G G
1 chr1_185315384 0 185315384 T T T T T T T T T T T T A T T T T T T T
1 chr1_185332075 0 185332075 C C A A A A C C C C C C C C C C C C C C
1 chr1_185359859 0 185359859 T T T T T T T T T T G G T T T T T T T T
1 chr1_185370226 0 185370226 T T T T T T T T T T T T G T T T T T T T
1 chr1_185371733 0 185371733 G G G G G G G G G G G G T T G G G G G G
1 chr1_185378849 0 185378849 C C C C C C C C A A A A C C C C C C C C
1 chr1_185384925 0 185384925 C G C C C C C C C C C C C C C C C C C C
1 chr1_185401030 0 185401030 A A A A A A A A T T T T A A A A A A A A
1 chr1_185419014 0 185419014 A A A A A A A A A A A A A A A A T T A A
1 chr1_185444178 0 185444178 C C C C C C C C C C C C G G C C C C C C
1 chr1_185465206 0 185465206 G G G G C C G G G G G G G G G G G G G G
1 chr1_185480078 0 185480078 T T T T G T T T T T T T T T T T T T T T
1 chr1_185519083 0 185519083 A A A A A C A A A A A A A A A A A A A A
1 chr1_185531935 0 185531935 A A C C C C A A C C C C C C C C C C A A
1 chr1_185544530 0 185544530 T T T T T T T T G G G T T T T T T T T T
1 chr1_185553306 0 185553306 C C C C C C C C C C C C G G C C C C C C
1 chr1_185576206 0 185576206 G G G G G G G G G G G G G G C C G G G G
1 chr1_185582684 0 185582684 A A A A A A A A T T T T A A A A A A A A
1 chr1_185612368 0 185612368 C C C C C C C C A C C C C C C C C C C C
1 chr1_185616059 0 185616059 G G G G G G G G G G G G G G C G G G G G
1 chr1_185621297 0 185621297 C C C C C C C C A A A A C C C C C C C C
1 chr1_185629026 0 185629026 A A C C A C A A A A A A A A A A A A A A
1 chr1_185632203 0 185632203 C C C C C C G G C C C C C C C C C C C C
1 chr1_185649148 0 185649148 A A C C A C A A A A A A A A A A A A A A
1 chr1_185664011 0 185664011 C C C C C C C C C C A C C C C C C C C C
1 chr1_185664472 0 185664472 G G G G G G G G G G C G G G G G G G G G
1 chr1_185667850 0 185667850 C C C C A C C C C C C C C C C C C C C C
1 chr1_185694132 0 185694132 A C C C C C C C C C C C C C C C C C C C
1 chr1_185702571 0 185702571 G G G G G G G G C C C C G G G G G G G G
1 chr1_185724908 0 185724908 T T G G G G T T G G G G G G G G G G T T
1 chr1_185753394 0 185753394 G G C C C G G G G G G G G G G G G G G G
1 chr1_185773619 0 185773619 G G G G G G G G G G G G G G C G G G G G
1 chr1_185784633 0 185784633 C C C C C C C C C C C C C C A A C C C C
1 chr1_185792796 0 185792796 C C C C C C C C A A A A C C C C C C C C
1 chr1_185800887 0 185800887 A A A A A A A C A A A A A A A A A A A A
1 chr1_185817745 0 185817745 A A A A A A A A A A A A C C A A A A A A
1 chr1_185818812 0 185818812 C C A A C C C C C C C C C C C C C C C C
2 chr2_310839 0 310839 C C C C C C C C A A A A C C C C C C C C
2 chr2_315460 0 315460 T T T T T T T T G G G G T T T T T T T T
2 chr2_319158 0 319158 T T T T T T T T G G G G T T T T T T T T
2 chr2_323105 0 323105 C C C C C C C C A A A A A A A A A A C C
2 chr2_330783 0 330783 A A A A A A A A A A A A A T A A A A A A
2 chr2_345070 0 345070 G G G G G G G G C C C C G G G G G G G G
2 chr2_352494 0 352494 C C C C G G C C C C C C C C C C C C C C
2 chr2_368238 0 368238 C C C C C C C C A A A A C C C C C C C C
2 chr2_369327 0 369327 A A A A A A A A A A A A A A A C A A A A
2 chr2_389089 0 389089 C C C C G G C C C C C C C C C C C C C C
2 chr2_406441 0 406441 T T G G G G T T G G G G G G G G G G T T
2 chr2_425065 0 425065 G G G G T T G G G G G G G G G G G G G G
2 chr2_453432 0 453432 T T T T T T T T A A A A A A A A A A T T
2 chr2_463840 0 463840 A A A A A A A A C C C C A A A A A A A A
2 chr2_476389 0 476389 G G G G G G G G G T G G G G G G G G G G
2 chr2_478357 0 478357 C G C C C C C C C C C C C C C C C C G G
2 chr2_504936 0 504936 A C A A A A A A A A A A A A A A A A A A
2 chr2_510064 0 510064 T T T T T T T T T T T T G G T T T T T T
2 chr2_535524 0 535524 C C G G G G C G G G G G G G G G G G C C
2 chr2_539023 0 539023 T T T T T T T T T T T T T T A T T T T T
2 chr2_540713 0 540713 T T T T T T T T A A A A T T T T T T T T
2 chr2_547266 0 547266 C C C C A C C C C C C C C C C C C C C C
2 chr2_551740 0 551740 C C C C A C C C C C C C C C C C C C C C
2 chr2_555953 0 555953 C C C C C C C C G G G G C C C C C C C C
2 chr2_564835 0 564835 A A A A A A A A T T T T A A A A A A A A
2 chr2_579503 0 579503 T T T T T T T T G G G G T T T T T T T T
2 chr2_606211 0 606211 T T T T T T T T T T G T T T T T T T T T
2 chr2_609750 0 609750 G G G G G G G G G G G G G G G T G G G G
2 chr2_613764 0 613764 A A A A A A A A A A A A A A A C A A A A
2 chr2_618297 0 618297 G G G G G G G G G G G G C C G G G G G G
2 chr2_632312 0 632312 T T T T G T T T T T T T T T T T T T T T
2 chr2_638180 0 638180 G G G G G G G G G G C G G G G G G G G G
2 chr2_642477 0 642477 A A A A A A A A C C C C A A A A A A A A
2 chr2_644297 0 644297 G G G G G G G G G G G G G G G T G G G G
2 chr2_645833 0 645833 C C C C C C C C A A A A C C C C C C C C
2 chr2_646520 0 646520 A A A A A A A T A A A A A A A A A A A A
2 chr2_659227 0 659227 G G G G G G G G C C C C G G G G G G G G
2 chr2_664717 0 664717 G G C C G G G G G G G G G G G G G G G G
2 chr2_688449 0 688449 G G G G G G G G T T T T G G G G G G G G
2 chr2_711803 0 711803 A A A T A A A A A A A A A A A A A A A A
2 chr2_730643 0 730643 G G C C C C G G G G G G G G G G G G G G
2 chr2_743320 0 743320 C C C C A C C C C C C C C C C C C C C C
2 chr2_745581 0 745581 G G T T G G G G G G G G G G G G G G G G
2 chr2_748755 0 748755 C C C C C C C C C C C C C C G G C C C C
2 chr2_755808 0 755808 T T T T T T T T G G G G T T T T T T T T
2 chr2_763851 0 763851 C C A A A A A A A A A A A A A A A A C C
2 chr2_779534 0 779534 C C A A C C C C C C C C C C C C C C C C
2 chr2_842102 0 842102 T T T T T T T T T T T T T T A A T T T T
2 chr2_853773 0 853773 C C C C C C C C C C C C C C C C C G C C
2 chr2_857399 0 857399 T T A A A T T T A A A A T T A T T T T T
2 chr2_869442 0 869442 G G G G G G G G G G G G C G G G G G G G
2 chr2_869585 0 869585 G G G G G G G G G G G T G G G G G G G G
2 chr2_870766 0 870766 A A A A A A A A A A A A A T A A A A A A
2 chr2_886605 0 886605 T T T T A T T T T T T T T T T T T T T T
2 chr2_887093 0 887093 T T T T G T T T T T T T T T T T T T T T
2 chr2_905206 0 905206 G G G G G G G G G G C G G G G G G G G G
2 chr2_914316 0 914316 C C C C A A C C C C C C C C C C C C C C
2 chr2_915619 0 915619 C C C C C C C C C C C C C C C G C C C C
2 chr2_918135 0 918135 T T G G T T T T T T T T T T T T T T T T
2 chr2_920291 0 920291 C C C C C C C C C G C C C C C C C C C C
2 chr2_923318 0 923318 C C C C C C C C A C C C C C C C C C C C
2 chr2_936080 0 936080 A A A A A A A A A A A C A A A A A A A A
2 chr2_940768 0 940768 C C C C C C C C C C C C C C C C A A C C
2 chr2_945473 0 945473 C C C C C C C G C C C C C C C C C C C C
2 chr2_946320 0 946320 C C C C C C C C C C C C A C C C C C C C
2 chr2_959877 0 959877 T T T T A T T T T T T T T T T T T T T T
2 chr2_962169 0 962169 G G G G G G G G G G G G G G T T G G G G
2 chr2_970684 0 970684 T T G G G G T T T T T T T T T T T T T T
2 chr2_985139 0 985139 T T T T A A T T T T T T T T T T T T T T
2 chr2_986848 0 986848 T T G G G G G G G G G G G G G G G G G G
2 chr2_997883 0 997883 C C C C C G C C C C C C C C C C C C C C
2 chr2_1002042 0 1002042 T T T T T T T T T T T T A T T T T T T T
2 chr2_1011489 0 1011489 G G G G G G G T G G G G G G G G G G G G
2 chr2_1016806 0 1016806 G G C C C C G G C C C C C C C C C C G G
2 chr2_1017230 0 1017230 C C C C C C C C C C C C C G C C C C C C
2 chr2_1018237 0 1018237 G G G G G T G G G G G G G G G G G G G G
2 chr2_1059846 0 1059846 G G G G G G G G C G C G G G G G G G G G
2 chr2_1060011 0 1060011 G G G G G G G G G T G T G G G G G G G G
2 chr2_1062817 0 1062817 G G G G G G G G C C C C G G G G G G G G
2 chr2_1070719 0 1070719 C C C C C C C C C C C C C G C C C C C C
2 chr2_1082895 0 1082895 G G G G G G G G G G G G G G C G G G G G
2 chr2_1087907 0 1087907 A A A A A A A A A C A A A A A A A A A A
2 chr2_1094472 0 1094472 G G G G G T G G G G G G G G G G G G G G
2 chr2_1131358 0 1131358 A A A A A A A A C C C C A A A A A A A A
2 chr2_1132170 0 1132170 A A A A A A A A A A A A C C C C A A A A
2 chr2_1132420 0 1132420 A A A A A A A A A A A A A A C C A A A A
2 chr2_1140866 0 1140866 A A A A A A A A T T T T A A A A A A A A
2 chr2_1147371 0 1147371 G G G G G G G G C C C G G G G G G G G G
2 chr2_1160249 0 1160249 T T T T T T T T T T T T T T T T G G T T
2 chr2_1163827 0 1163827 A A A A A A A A C C C C A A A A A A A A
2 chr2_1170209 0 1170209 T T T T T T T T T T T T G T T T T T T T
2 chr2_1174928 0 1174928 T T T T T T T T A A T T T T T T T T T T
2 chr2_1204668 0 1204668 C C A A A A C C A A A A A A A A A A C C
2 chr2_1219393 0 1219393 T T T T T T T T G T T T T T T T T T T T
2 chr2_1224986 0 1224986 A A C C A A A A A A A A A A A A A A A A
2 chr2_1235856 0 1235856 G G T T G G G G G G G G G G G G G G G G
2 chr2_1242466 0 1242466 T T T T T T A T T T T T T T T T T T T T
2 chr2_1251411 0 1251411 T T T T T T T T G G G G T T T T T T T T
2 chr2_1260258 0 1260258 A A A A A A A A A T A T A A A A A A A A
2 chr2_1304307 0 1304307 A C C C C C C C C C C C C C C C C C A A
2 chr2_1306368 0 1306368 C G G G G G C G G G G G G G G G G G G G
2 chr2_1309049 0 1309049 A A A A A A A A C C C C A A A A A A A A
2 chr2_1335188 0 1335188 C C C C C C C C C C C C C C C G C C C C
2 chr2_1340370 0 1340370 T T T T T T T T A A A A T T T T T T T T
2 chr2_1347031 0 1347031 T T A A A A T T T T T T T T T T T T T T
2 chr2_1396547 0 1396547 C C C C C C C C G G G G C C C C C C C C
2 chr2_1430293 0 1430293 A A A A A C A A A A A A A A A A A A A A
2 chr2_1445767 0 1445767 C C C C C C C C C C C C C C A C C C C C
2 chr2_1447323 0 1447323 C C C C C C C C G G G G C C C C C C C C
2 chr2_1465016 0 1465016 C C A A A A C C A A A A A A A A A A C C
2 chr2_1515490 0 1515490 C C C C C C C C G G G G C C C C C C C C
2 chr2_1579676 0 1579676 A T T T T T A A T T T T T T T T T T T T
2 chr2_1601193 0 1601193 C C C C C C C C G G G G C C C C C C C C
2 chr2_1602727 0 1602727 G G G G G G G G G G G G C G G G G G G G
2 chr2_1609083 0 1609083 C C C C C C C C A A A A C C C C C C C C
2 chr2_1617487 0 1617487 C C C C C C C C G G G G C C C C C C C C
2 chr2_1623778 0 1623778 A A A A A A A A A A A A A A A T A A A A
2 chr2_1626398 0 1626398 G G G G G G G G T T T T G G G G G G G G
2 chr2_1630319 0 1630319 T T T T G G T T T T T T T T T T T T T T
2 chr2_1630902 0 1630902 C C C C C C C C C C C C C C G G C C C C
2 chr2_1642925 0 1642925 G G G G G G G G C C C C G G G G G G G G
2 chr2_1647347 0 1647347 C C C C C C C C C G C C C C C C C C C C
2 chr2_1652268 0 1652268 C C G G G G C C C C C C G G C C C C C C
2 chr2_1653306 0 1653306 C C C C C C C C G G G G C C C C C C C C
2 chr2_1655449 0 1655449 A A A A A A A A C C C C A A A A A A A A
2 chr2_1667239 0 1667239 A A T T T T A A A A A A T T T T T T A A
2 chr2_1670206 0 1670206 T T T T T T T T T T A T T T T T T T T T
2 chr2_1726888 0 1726888 A A A A A C A A A A A A A A A A A A A A
2 chr2_1731398 0 1731398 C C C C C C C C G G G G C C C C C C C C
2 chr2_1745290 0 1745290 A T T T T T T T T T T T T T T T T T T T
2 chr2_1747931 0 1747931 C C C C C C C C C C C C C C C C G G C C
2 chr2_1840710 0 1840710 G G T T T T G G T T T T T T T T T T G G
2 chr2_1865601 0 1865601 A A A A A A A A C C C C A A A A A A A A
2 chr2_1875563 0 1875563 G G G G G G G G G G G G G G G G C C G G
2 chr2_1886085 0 1886085 T T A A A A T T A A A A A A A A A A A A
2 chr2_1900819 0 1900819 G G G G G G G G G T G G G G G G G G G G
2 chr2_1905460 0 1905460 A A A A A A A A T T T T A A A A A A A A
2 chr2_1906433 0 1906433 C C C C C C C C A A A A C C C C C C C C
2 chr2_1909745 0 1909745 C C C C C C C C C C C C G G C C G G C C
2 chr2_1914719 0 1914719 G G G G G G G G G T G T G G G G G G G G
2 chr2_1915904 0 1915904 A A C C A A A A A A A A A A A A A A A A
2 chr2_1922783 0 1922783 C C C C C C C C C C C C C C G G C C C C
2 chr2_1924887 0 1924887 T T T T T T T T T T T T T T G G T T T T
2 chr2_1925527 0 1925527 T T T T T T T T T T T T T T G T T T T T
2 chr2_1957090 0 1957090 T T T T T T T T T T T T T T T T A T T T
2 chr2_1967824 0 1967824 G G G G G G G G G G C G G G G G G G G G
2 chr2_1970425 0 1970425 A A A A A A A A A A A A A A C C A A A A
2 chr2_1984470 0 1984470 G G G G G G G G C C G G G G G G G G G G
2 chr2_1990333 0 1990333 C C C C C C C C C C C C C G G G C C C C
2 chr2_1998400 0 1998400 G G G G G G G G G G G G G G G T G G G G
2 chr2_2014631 0 2014631 C C C C C C C C C C C C C C C C A A C C
2 chr2_2017747 0 2017747 A A A A A A A A T T T T A A A A A A A A
2 chr2_2047492 0 2047492 G G G G G G G G G G G G T T G G G G G G
2 chr2_2047571 0 2047571 G G G G G G G G C G G G G G G G G G G G
2 chr2_2059649 0 2059649 C C C C C C C C A A A A C C C C C C C C
2 chr2_2091255 0 2091255 A A A A A A A A A A A C A A A A A A A A
2 chr2_2097127 0 2097127 A A C C A A A A A A A A A A A A A A A A
2 chr2_2099875 0 2099875 G G G G G G G G G T T T G G G G G G G G
2 chr2_2113868 0 2113868 A A A A A A A A A A A A A A A A C C A A
2 chr2_2139437 0 2139437 T T T T T T T T T T T T G G G G G G T T
2 chr2_2157145 0 2157145 T T T T G T T T T T T T T T T T T T T T
2 chr2_2200579 0 2200579 T T T T G T T T T T T T T T T T T T T T
2 chr2_2213280 0 2213280 T T T T T T T T G T T T T T T T T T T T
2 chr2_2222478 0 2222478 G G G G G G G G G G G G G G C G G G G G
2 chr2_2255876 0 2255876 C C C C C C C C A A A A C C C C C C C C
2 chr2_2259995 0 2259995 C C C C C C C C C C C C A C C C C C C C
2 chr2_2263925 0 2263925 T T T T T T T T A A A A T T T T T T T T
2 chr2_2269659 0 2269659 T T G T T T T T T T T T T T T T T T T T
2 chr2_2326109 0 2326109 C C C G C C C C C C C C C C C C C C C C
2 chr2_2328228 0 2328228 A A A A A A A A A A A A A T A A A A A A
2 chr2_2360953 0 2360953 C C C C C C C C G G G G C C C C C C C C
2 chr2_2376208 0 2376208 G G T T T T G G G G G G G G G G G G G G
2 chr2_2410996 0 2410996 A A A A A A A A A A A A A A A A C C A A
2 chr2_2418731 0 2418731 C C C C C C C C A C C C C C C C C C C C
2 chr2_2419805 0 2419805 C C C C C C C C C C C C C C C C G G C C
2 chr2_2425163 0 2425163 G G G G G G G G C G G G G G G G G G G G
2 chr2_2440373 0 2440373 C C C C A C C C C C C C C C C C C C C C
2 chr2_2452405 0 2452405 G G G G G G G G C C C C G G G G G G G G
2 chr2_2471615 0 2471615 T T G T T T T T T T T T T T T T T T T T
2 chr2_2480178 0 2480178 A A A A A A A A A A A A A A A C A A A A
2 chr2_2480675 0 2480675 C C C C C C C G C C C C C C C C C C G G
2 chr2_2486688 0 2486688 C C C C C C C C C C C C C C A A C C C C
2 chr2_2493153 0 2493153 G G G G G T G G G G G G G G G G G G G G
2 chr2_2501753 0 2501753 G G G G G G G G C G C G G G G G G G G G
2 chr2_2523224 0 2523224 C C C C C C C C G G G G C C C C C C C C
2 chr2_2525273 0 2525273 C C C C C C C C C C C C C G C C C C C C
2 chr2_2527944 0 2527944 A A A T A A A A A A A A A A A A A A A A
2 chr2_2532200 0 2532200 T T T T T T T T T T T T T T T T G T T T
2 chr2_2537660 0 2537660 T T T T T T A T T T T T T T T T T T T T
2 chr2_2537859 0 2537859 T T T T T T T T T T T T G T T T T T T T
2 chr2_2554347 0 2554347 G G G G G G G G G G G G G G C C G G G G
2 chr2_2572531 0 2572531 T T T T T T T T A A A A T T T T T T T T
2 chr2_2573025 0 2573025 C C C C C C C C A A A A C C C C C C C C
2 chr2_2582821 0 2582821 C G C C C C C C C C C C C C C C C C G G
2 chr2_2589558 0 2589558 G G C C C G G G G G G G G G G G G G G G
2 chr2_2598743 0 2598743 A A A A A A A A A C A A A A A A A A A A
2 chr2_2608819 0 2608819 C C C C C C A C C C C C C C C C C C C C
2 chr2_2612309 0 2612309 A A C C C C A A C C C C C C C C C C A A
2 chr2_2622382 0 2622382 G G T T T T G G T T T T T T T T T T G G
2 chr2_2640280 0 2640280 A C C C C C C C C C C C C C C C C C C C
2 chr2_2650897 0 2650897 C C C C C C C C C C C C C C C C C G C C
2 chr2_2659239 0 2659239 T T T T G T T T T T T T T T T T T T T T
2 chr2_2676926 0 2676926 T T T T T T T T T T T T T T T T G G T T
2 chr2_2684342 0 2684342 A A C C C C A A A A A A A A A A A A A A
2 chr2_2697913 0 2697913 C G G G G G G G G G G G G G G G G G C C
2 chr2_2701581 0 2701581 G T T T T T T T T T T T T T T T T T G G
2 chr2_2707197 0 2707197 G G G G G G G G G G G G G G G G C C G G
2 chr2_2728908 0 2728908 G G C C C C G G C C C C C C C C C C G G
2 chr2_2729931 0 2729931 A A A A A A A A A A A C A A A A A A A A
2 chr2_2731515 0 2731515 T T T T T T T T T T T T T T T T G G T T
2 chr2_2741433 0 2741433 T T T T T T T T A A A A T T T T T T T T
2 chr2_2746560 0 2746560 T T T T T T T T T T T T G T T T T T T T
2 chr2_2762644 0 2762644 G G G G G G G G C G G G G G G G G G G G
2 chr2_2764340 0 2764340 T T T T T T A T T T T T T T T T T T T T
2 chr2_2790527 0 2790527 C C C C C C C C C C C C C C A C C C C C
2 chr2_2816418 0 2816418 C C C C C C C C G G G G C C C C C C C C
2 chr2_2816441 0 2816441 G G G G G G G G G T T T G G G G G G G G
2 chr2_2818933 0 2818933 A T A A A A A T A A A A A A A A A A T T
2 chr2_2833677 0 2833677 T T T T T T T T A T T T T T T T T T T T
2 chr2_2833884 0 2833884 A A A A A A A A A A A A C C A A C C A A
2 chr2_2834664 0 2834664 A A A A A A A A A A A A A A C C A A A A
2 chr2_2840443 0 2840443 A A A A A A A A A T A A A A A A A A A A
2 chr2_2851264 0 2851264 A A A A A A A A A A A A A A A C A A A A
2 chr2_2883181 0 2883181 C C C C C C C C A A A A C C C C C C C C
2 chr2_2889260 0 2889260 C C C G C G C C C C C C C C C C C C C C
2 chr2_2895991 0 2895991 T T T T T T T T T T T T G G T T T T T T
2 chr2_2901857 0 2901857 A A T T T T A A T T T T T T T T T T A A
2 chr2_2903916 0 2903916 C C C C C C C C C C C C C G C C C C C C
2 chr2_2913383 0 2913383 G G T T T T G G T T T T T T T T T T G G
2 chr2_2942218 0 2942218 C C C C C C C C C C C C C C A A C C C C
2 chr2_2957788 0 2957788 A C C C C C C C C C C C C C C C C C C C
2 chr2_2957925 0 2957925 A A A A A A A A A A A C A A A A A A A A
2 chr2_2965712 0 2965712 T T T T T T T T T T T T A T T T T T T T
2 chr2_2968437 0 2968437 T T T T T T T T T T G T T T T T T T T T
2 chr2_2973269 0 2973269 G G T T T T G G T T T T T T T T T T G G
2 chr2_2994932 0 2994932 G G G G G G G G G G G G G G C G G G G G
2 chr2_3011569 0 3011569 T T T T T T T T A A A A T T T T T T T T
2 chr2_3032609 0 3032609 C C C C C C C C C C A C C C C C C C C C
2 chr2_3061469 0 3061469 A A A A A A A A C C C C A A A A A A A A
2 chr2_3068725 0 3068725 G G C G G G G G G G G G G G G G G G G G
2 chr2_3099412 0 3099412 T T G G G G T T T T T T T T T T T T T T
2 chr2_3103356 0 3103356 G G G G G G G G G G G T G G G G G G G G
2 chr2_3118110 0 3118110 C C C C C C C C C C C C C G C C C C C C
2 chr2_3126184 0 3126184 G G T T T T T T T T T T T T T T T T G G
2 chr2_3126323 0 3126323 C G G G G G G G G G G G G G G G G G G G
2 chr2_3126861 0 3126861 A A A A A A A A C C C C A A A A A A A A
2 chr2_3143919 0 3143919 C C G G C C C C C C C C C C C C C C C C
2 chr2_3144754 0 3144754 C C C C C C C C C C C C C C C C G G C C
2 chr2_3147690 0 3147690 C C C C C C C C A A A A C C C C C C C C
2 chr2_3159918 0 3159918 G G G G G G G G G G C G G G G G G G G G
2 chr2_3167425 0 3167425 T T T T T T T T G T G G T T T T T T T T
2 chr2_3168780 0 3168780 A A A A A C A A A A A A A A A A A A A A
2 chr2_3212828 0 3212828 A A A A A A A A C C C C A A A A A A A A
2 chr2_3227701 0 3227701 C C C C C C C C C C C C C G C C C C C C
2 chr2_3233357 0 3233357 C C C C C C C C C C C C C G C C C C C C
2 chr2_3254334 0 3254334 C C C C C C C C C C C C C G C C C C C C
2 chr2_3267244 0 3267244 T T T T T T T T T T T T T T T T G G T T
2 chr2_3277952 0 3277952 G G G G G G G G T T T T G G G G G G G G
2 chr2_3286002 0 3286002 A A A A A A A A T T A T A A A A A A A A
2 chr2_3303295 0 3303295 C C C C C C C C C G C C C C C C C C C C
2 chr2_3312371 0 3312371 G G G G G G G G T T T T G G G G G G T T
2 chr2_3330501 0 3330501 G G G G G G G G G G G G G G T T G G G G
2 chr2_3359002 0 3359002 G G G G G G G G T T T T G G G G G G G G
2 chr2_3366921 0 3366921 T T G G G G T T T T T T T T G G T T T T
2 chr2_3371937 0 3371937 G G G G G G G G G G G G G G G G C C G G
2 chr2_3373252 0 3373252 G G G G G G G G G G G G T T G G G G G G
2 chr2_3375138 0 3375138 C C C C C C C C A A A A C C C C C C C C
2 chr2_3380950 0 3380950 G G G G G G G G C C C C G G G G G G G G
2 chr2_3381758 0 3381758 A A A A A A A A A A A A A C A A A A A A
2 chr2_3404830 0 3404830 C C C C C C C C C C C C C C G G C C C C
2 chr2_3434793 0 3434793 T T T T T T T T T T T T T T G G T T T T
2 chr2_3445026 0 3445026 T T T T T T T T T T T T T T A A T T T T
2 chr2_3458027 0 3458027 C C A A A A C C C C C C A A A A A A C C
2 chr2_3483194 0 3483194 C C C C C C C C G G G G C C C C C C C C
2 chr2_3485696 0 3485696 A A A A A A A A A A A A A A A A A C A A
2 chr2_3489207 0 3489207 A A A A A A A A A A A A A C A A A A A A
2 chr2_3502397 0 3502397 C C C C C C C C C C C C A C C C C C C C
2 chr2_3515894 0 3515894 G G G G G G G G C G G G G G G G G G G G
2 chr2_3529767 0 3529767 T T T T T T T T T T T T T T G G G G T T
2 chr2_3530927 0 3530927 C C C C C C C C C C C C C C C C G G C C
2 chr2_3576088 0 3576088 A A C C A C A A A A A A A A A A A A A A
2 chr2_3582137 0 3582137 G G G G G T G G G G G G G G G G G G G G
2 chr2_3592076 0 3592076 T T T T T T T T T T T T T T G G T T T T
2 chr2_3592587 0 3592587 G G C C C C G G G G G G G G C C C C G G
2 chr2_3612055 0 3612055 C G G G G G C C G G G G G G G G G G C C
2 chr2_3620953 0 3620953 C G G G G G G G G G G G G G G G G G G G
2 chr2_3621891 0 3621891 C C C C C C G G C C C C C C C C C C C C
2 chr2_3626163 0 3626163 A A A A A A A A A C A C A A A A A A A A
2 chr2_3626754 0 3626754 G G G G G T G G G G G G G G G G G G G G
2 chr2_3627879 0 3627879 C C A C C C C C C C C C C C C C C C C C
2 chr2_3639741 0 3639741 C C C C C C C C C C C C C C C G C C C C
2 chr2_3655403 0 3655403 A A A A A A A A A A A A A A A T A A A A
2 chr2_3661841 0 3661841 A A A A A A A A A A A A A A C C A A A A
2 chr2_3663234 0 3663234 G G G G G G G G G T G G G G G G G G G G
2 chr2_3664469 0 3664469 C C C C C C C C C G C G C C C C C C C C
2 chr2_3665185 0 3665185 C C C C A C C C C C C C C C C C C C C C
2 chr2_3680232 0 3680232 T T T T T T T T A A A A T T T T T T T T
2 chr2_3688417 0 3688417 T T T T T T T T T T T T T T A A T T T T
2 chr2_3693074 0 3693074 C C C C C C C C C C C C C C C C A A C C
2 chr2_3693747 0 3693747 A A C C C C A A C C C C C C C C C C A A
2 chr2_3903724 0 3903724 G G G G G G G G G G C G G G G G G G G G
2 chr2_3909993 0 3909993 A A T T T T A A T T T T A A A A A A A A
2 chr2_3910378 0 3910378 C C C C C C C C C C C C C C C C C G C C
2 chr2_3912587 0 3912587 A A A C A A A A A A A A A A A A A A A A
2 chr2_3923676 0 3923676 C C C C C C C C C C C C C G C C C C C C
2 chr2_3933389 0 3933389 T T T T T T T T G G G G T T T T T T T T
2 chr2_3934772 0 3934772 A A A A A A A A T T T T A A A A A A A A
2 chr2_3935561 0 3935561 C C C C C G C C C C C C C C C C C C C C
2 chr2_3938574 0 3938574 C C C C C C C C C C C C C C A A C C C C
2 chr2_3955988 0 3955988 G G G G G G G G C C C C G G G G G G G G
2 chr2_3960771 0 3960771 T T T T T T T T G G G G T T T T T T T T
2 chr2_3961505 0 3961505 T T T T G T T T T T T T T T T T T T T T
2 chr2_3968934 0 3968934 G G C G C C G G C C C C C G C C C C G G
2 chr2_3988885 0 3988885 G G G G G G G G C G G G G G G G G G G G
2 chr2_4007953 0 4007953 G G G G G G G G T T T T G G G G G G G G
2 chr2_4015425 0 4015425 C G G G G G G G G G G G G G G G G G G G
2 chr2_4049968 0 4049968 G G G G G G G G G G G G G G G G C C G G
2 chr2_4073782 0 4073782 A A A A A C A A A A A A A A A A A A A A
2 chr2_4085112 0 4085112 A A A A A A A A A A A A A A A A C C A A
2 chr2_4114053 0 4114053 G G C G C C G G G G G G G G G G G G G G
2 chr2_4138947 0 4138947 T T T T T T T T T T T T G T T T T T T T
2 chr2_4152985 0 4152985 A A A A A C A A A A A A A A A A A A A A
2 chr2_4169729 0 4169729 C C C C C C C C A A A A C C C C C C C C
2 chr2_4201704 0 4201704 G G C C C C C C C C C C C C C C C C G G
2 chr2_4204496 0 4204496 T T T T T T T T T T T T G T T T T T T T
2 chr2_4216787 0 4216787 T T T T T T T T G G G G T T T T T T T T
2 chr2_4231938 0 4231938 T T A A A A T T A A A A A A A A A A T T
2 chr2_4239210 0 4239210 G G G G G G G G G G C G G G G G G G G G
2 chr2_4242243 0 4242243 A A A A A A A A A A A A A A A A T T A A
2 chr2_4247845 0 4247845 A A A A A A A A A T T T A A A A A A A A
2 chr2_4255419 0 4255419 T T T T T T T T T T T T G T T T T T T T
2 chr2_4257082 0 4257082 G G G G G G G G C C C C G G G G G G G G
2 chr2_4262393 0 4262393 A A A A A A A A A A A A A C A A A A A A
2 chr2_4272523 0 4272523 T T T T T T T T T T T T A T T T T T T T
2 chr2_4272782 0 4272782 A A A A A A A A A A A A A T A A A A A A
2 chr2_4274113 0 4274113 C C C C C C C C C C C G C C C C C C C C
2 chr2_4301772 0 4301772 C C C C C C G G C C C C C C C C C C C C
2 chr2_4306450 0 4306450 G G G T G T G G G G G G G G G G G G G G
2 chr2_4312784 0 4312784 A A A C A C A A A A A A A A A A A A A A
2 chr2_4327567 0 4327567 G G C G G G G G G G G G G G G G G G G G
2 chr2_4337442 0 4337442 C C C G C C C C C C C C C C C C C C C C
2 chr2_4340346 0 4340346 A A A A A A A A C C C C A A A A A A A A
2 chr2_4350063 0 4350063 G G G G G G G G T T T T G G G G G G G G
2 chr2_4361520 0 4361520 T T T T T T T T T T T T G G T T T T T T
2 chr2_4367135 0 4367135 C C C C C C C C A A A A C C C C C C C C
2 chr2_4367855 0 4367855 C C C C C C C C C C C C C G C C C C C C
2 chr2_4368718 0 4368718 C C C C C C C C C C C C C C G G C C C C
2 chr2_4377845 0 4377845 A A A A A A A A C C C C A A A A A A A A
2 chr2_4378681 0 4378681 G G G G C G G G G G G G G G G G G G G G
2 chr2_4380306 0 4380306 G G G G G G G G C G G G G G G G G G G G
2 chr2_4390907 0 4390907 G G G G G G G T G G G G G G G G G G G G
2 chr2_4413085 0 4413085 A A A A A A A A T T T T A A A A A A A A
2 chr2_4417786 0 4417786 A A A A A A A A T T A A A A A A A A A A
2 chr2_4423655 0 4423655 T T T T T T T T G G G G T T T T T T T T
2 chr2_4426630 0 4426630 G G G G G T G G G G G G G G G G G G G G
2 chr2_4427756 0 4427756 C C C C C C C C G G G G C C C C C C C C
2 chr2_4429188 0 4429188 G G G G G G G G G G G T G G G G G G G G
2 chr2_4437017 0 4437017 C C C C C G C C C C C C C C C C C C C C
2 chr2_4439473 0 4439473 T T T T G T T T T T T T T T T T T T T T
2 chr2_4476012 0 4476012 T T T T T T T T T T A T T T T T T T T T
2 chr2_4482452 0 4482452 A A A A A A A A A C A A A A A A A A A A
2 chr2_4566232 0 4566232 T T T T T T T T A A A A T T T T T T T T
2 chr2_4587249 0 4587249 T T A A T T T T T T T T T T T T T T T T
2 chr2_4609262 0 4609262 T T T T T T T T T T T T G T T T T T T T
2 chr2_4618724 0 4618724 G G G G C G G G G G G G G G G G G G G G
2 chr2_4622339 0 4622339 A T T T T T A T T T T T T T T T T T A A
2 chr2_4644949 0 4644949 G G G G G G G G C C C C G G G G G G G G
2 chr2_4667993 0 4667993 G G G G G T G G G G G G G G G G G G G G
2 chr2_4686226 0 4686226 C C C C C C C C C C C G C C C C C C C C
2 chr2_4712721 0 4712721 C C C C C C C C G G C C C C C C C C C C
2 chr2_4742334 0 4742334 A A T T T T A A T T T T T T T T T T A A
2 chr2_4744278 0 4744278 A A A A A A A A A A A A A T A A A A A A
2 chr2_4769679 0 4769679 G T G G G G G G G G G G G G G G G G T T
2 chr2_4772306 0 4772306 C C C C C C C C G G G G C C C C C C C C
2 chr2_4774858 0 4774858 A A A A A A C C A A A A A A A A A A A A
2 chr2_4781471 0 4781471 A T T T T T A A T T T T T T T T T T T T
2 chr2_4787694 0 4787694 C C C C C C C C C C G G C C C C C C C C
2 chr2_4792960 0 4792960 T T T T T T T T T T T T T T A A T T T T
2 chr2_4834760 0 4834760 C C C C C C C C C C C C A C C C C C C C
2 chr2_4866496 0 4866496 C C C C C C C C C C C G C C C C C C C C
2 chr2_4867655 0 4867655 T T T T T T T T T T T T G G T T T T T T
2 chr2_4870718 0 4870718 G G G G G G G G G G G G C G G G G G G G
2 chr2_4872694 0 4872694 A A A A A A A T A A A A A A A A A A A A
2 chr2_4914886 0 4914886 G G C C C C C C C C C C C C C C C C G G
2 chr2_4934811 0 4934811 A A A A A A A A A A A A A A A T A A A A
2 chr2_4953328 0 4953328 C C G G G G C C C C C C G G G G G G C C
2 chr2_4954649 0 4954649 G G G G G G G G T T T T G G G G G G G G
2 chr2_4970163 0 4970163 T T T T T T T T G T T T T T T T T T T T
2 chr2_4974041 0 4974041 A A A C A C A A A A A A A A A A A A A A
2 chr2_4990558 0 4990558 C C C C C C C C G G G G C C C C C C C C
2 chr2_5066699 0 5066699 C C C C C C C C G G G G C C C C C C C C
2 chr2_5069253 0 5069253 C C C C C C C C C C C C G G C C C C C C
2 chr2_5074887 0 5074887 G G G G G G G G C C C C G G G G G G G G
2 chr2_5080686 0 5080686 C C C C C C C C C C C C C C C C A A C C
2 chr2_5085387 0 5085387 G G G G G G G G G G C G G G G G G G G G
2 chr2_5095919 0 5095919 T T T T T T T T T T T T T T T T A T T T
2 chr2_5124147 0 5124147 G G G G G G G G G G G G G G C G G G G G
2 chr2_5137018 0 5137018 G G T T T T G G G G G G G G G G G G G G
2 chr2_5157000 0 5157000 G G G G G G G G T T T T G G G G G G G G
2 chr2_5167017 0 5167017 C C C C C C C C C C C C C C C C A A C C
2 chr2_5178374 0 5178374 G G T T T T G G T T T T T T T T T T G G
2 chr2_5187180 0 5187180 G G G G G G G G G G G G C C G G G G G G
2 chr2_5191757 0 5191757 A A A A A C A A A A A A A A A A A A A A
2 chr2_5204348 0 5204348 C C C C C C C C C C C G C C C C C C C C
2 chr2_5222404 0 5222404 C C C C C C C C C C C C C C C C G G C C
2 chr2_5237459 0 5237459 C C C C C C C C C C C C C C G G C C C C
2 chr2_5251745 0 5251745 C C C C C C C C C C C C C G C C C C C C
2 chr2_5256423 0 5256423 C C C C C C C C C C C C C C C G C C C C
2 chr2_5276144 0 5276144 G G G G G G G G G G G G T T T T T T G G
2 chr2_5277916 0 5277916 A A A A A A A A A A A A A A A A T T A A
2 chr2_5296354 0 5296354 A A A A A C A A A A A A A A A A A A A A
2 chr2_5296390 0 5296390 A A A A A A A A A A A A A A A A A C A A
2 chr2_5311863 0 5311863 C C C C C C C C G G G G C C C C C C C C
2 chr2_5313103 0 5313103 A A A A A A A A A A A A A C A A A A A A
2 chr2_5360812 0 5360812 G G G G G G T T G G G G G G G G G G G G
2 chr2_5362435 0 5362435 A A A A A T A A A A A A A A A A A A A A
2 chr2_5379029 0 5379029 A A A A A A A A A A A A A A C C A A A A
2 chr2_5379863 0 5379863 A A A A A A A A A A A A A A C C A A A A
2 chr2_5387989 0 5387989 G G G G G G C C G G G G G G G G G G G G
2 chr2_5403983 0 5403983 G G G G G G G G T T T T G G G G G G G G
2 chr2_5417871 0 5417871 A A A A A A A A A A A A A A A A T T A A
2 chr2_5429488 0 5429488 C C A A A A C C C C C C C C C C C C C C
2 chr2_5446639 0 5446639 G G G G G G T T G G G G G G G G G G G G
2 chr2_5447609 0 5447609 G G C C C C C C C C C C C C C C C C G G
2 chr2_5456891 0 5456891 C C C C C C C C A A A A C C C C C C C C
2 chr2_5461229 0 5461229 C C C C C C C C A A A A C C C C C C C C
2 chr2_5462973 0 5462973 C C C C C C G G C C C C C C C C C C C C
2 chr2_5466213 0 5466213 A A T T T T T T T T T T T T T T T T T T
2 chr2_5484827 0 5484827 G G G G G G G G C C C C G G G G G G G G
2 chr2_5494057 0 5494057 G G G G G G T T G G G G G G G G G G G G
2 chr2_5522188 0 5522188 T T T T T T T T G T T T T T T T T T T T
2 chr2_5538858 0 5538858 C C G G G G C C C C C C C C C C C C C C
2 chr2_5542550 0 5542550 C C C C C C C C C C C C C C C G C C C C
2 chr2_5547481 0 5547481 G G G G G G G G T T T T G G G G G G G G
2 chr2_5563133 0 5563133 A A A A A C A A A A A A A A A A A A A A
2 chr2_5563526 0 5563526 G G G G G G G G C C C C G G G G G G G G
2 chr2_5565275 0 5565275 A A A A A A A A A A A A A A A T A A A A
2 chr2_5583841 0 5583841 T T T T T T T T T T T T G T T T T T T T
2 chr2_5596873 0 5596873 A A A A A A A A A A A C A A A A A A A A
2 chr2_5600021 0 5600021 G G C C C C G G C C C C C C C C C C C C
2 chr2_5612738 0 5612738 C C G G G G C C G G G G G G G G G G C C
2 chr2_5616197 0 5616197 C C C C C C C C C C C G C C C C C C C C
2 chr2_5622062 0 5622062 G G T T T T T T T T T T T T T T T T G G
2 chr2_5623742 0 5623742 C C C C C C C C A A A A C C C C C C C C
2 chr2_5637082 0 5637082 G G G G G G G G G G G G C G G G G G G G
2 chr2_5638955 0 5638955 C C C C C C C C C C C C C C G G C C C C
2 chr2_5654367 0 5654367 A A A A A A A A A A A A A C A A A A A A
2 chr2_5676750 0 5676750 T T T T T T T T G G G G T T T T T T T T
2 chr2_5678185 0 5678185 C C C C C C C C A A A A C C C C C C C C
2 chr2_5696581 0 5696581 T T T T T T T T A A A A T T T T T T T T
2 chr2_5709354 0 5709354 A A A A A A A A A A A A A C A A A A A A
2 chr2_5712295 0 5712295 G G G G G G G G G G G G G G G G C G G G
2 chr2_5716386 0 5716386 G G G G G G G G G G G G G G C C G G G G
2 chr2_5718267 0 5718267 G G G G G G G G G G G G G G T T G G G G
2 chr2_5741319 0 5741319 G T G G G G G G G G G G G G G G G G T T
2 chr2_5760186 0 5760186 G G G G G G G G C C C C G G G G G G G G
2 chr2_5761095 0 5761095 C C C C C C C C C C C C C C C C G G C C
2 chr2_5784757 0 5784757 G G G G G G G G T T T T G G G G G G G G
2 chr2_5820684 0 5820684 G G G G G G G G G G G G T T G G G G G G
2 chr2_5823548 0 5823548 A A A A A A A A C C C C A A A A A A A A
2 chr2_5826414 0 5826414 A A C C A C A A A A A A A A A A A A A A
2 chr2_5852339 0 5852339 G G G G G G G G T T T T G G G G G G G G
2 chr2_5860279 0 5860279 G G G G G G G G G G G G C C G G G G G G
2 chr2_5862675 0 5862675 G G G G G G G G T T T T G G G G G G G G
2 chr2_5878407 0 5878407 G G G G G G G G T T T T G G G G G G G G
2 chr2_5889941 0 5889941 C C C C C C C C C C C C C C G G C C C C
2 chr2_5911048 0 5911048 G G G G G G G G T T T T G G G G G G G G
2 chr2_5911990 0 5911990 G G G G G G G G T T T T G G G G G G G G
2 chr2_5921822 0 5921822 T T T T T T T T T T T T A T T T T T T T
2 chr2_5922997 0 5922997 T T G G G G T T G G G G G G G G G G G G
2 chr2_5929531 0 5929531 G G G G G G G G G G G G G G C C G G G G
2 chr2_5931596 0 5931596 T T T T T T T T T T T T T T T T G G T T
2 chr2_5951214 0 5951214 C C C C C C C C C C C C C C C C G G C C
2 chr2_5976748 0 5976748 T T T T T T T T G T T T T T T T T T T T
2 chr2_6004050 0 6004050 A A A A A A A A C C C C A A A A A A A A
2 chr2_6010908 0 6010908 C C C C C C C C C C C C C C C C A C C C
2 chr2_6012207 0 6012207 G G G G G G G G T T T T G G G G G G G G
2 chr2_6032204 0 6032204 G G G G G G C C G G G G G G G G G G G G
2 chr2_6041155 0 6041155 C C A A C C C C C C C C C C C C C C C C
2 chr2_6075566 0 6075566 A A C C C C A A C C A A A A A A A A A A
2 chr2_6080912 0 6080912 T T T T T T T T T T T T T T A T T T T T
2 chr2_6088717 0 6088717 G G C C G G G G C C C C C C C C C C G G
2 chr2_6090545 0 6090545 G G G G C G G G G G G G G G G G G G G G
2 chr2_6099273 0 6099273 C C C C C C C C C C C C C C C C G G C C
2 chr2_6101736 0 6101736 T T T T T T T T T T T T T T G T T T T T
2 chr2_6105051 0 6105051 T T T T T T T T A A A A T T T T T T T T
2 chr2_6107804 0 6107804 G G G G C G G G G G G G G G G G G G G G
2 chr2_6115634 0 6115634 A A A A A A A A C C A C A A A A A A A A
2 chr2_6119057 0 6119057 T T A T T T T T T T T T T T T T T T T T
2 chr2_6132627 0 6132627 C C C C C C C C C C C C A C C C C C C C
2 chr2_6132946 0 6132946 G G G G G G G G G T G G G G G G G G G G
2 chr2_6145705 0 6145705 T T A A A A T T A A A A A A A A A A T T
2 chr2_6148146 0 6148146 G G G G G G T T G G G G G G G G G G G G
2 chr2_6173991 0 6173991 C C C C C C C C C C C C A A C C C C C C
2 chr2_6177406 0 6177406 G G G G G G G G C C C C G G G G G G G G
2 chr2_6204007 0 6204007 T T G G G G T T T T T T T T T T T T T T
2 chr2_6221353 0 6221353 A A A A A A A A T T T T A A A A A A A A
2 chr2_6223145 0 6223145 T T T T T T T T T T T T T T T T G G T T
2 chr2_6230257 0 6230257 G G G G G G G G T T T T G G G G G G G G
2 chr2_6245409 0 6245409 C C G G G G C C G G G G G G G G G G C C
2 chr2_6250679 0 6250679 G G G G G G G G G G G G G T G G G G G G
2 chr2_6282391 0 6282391 C C A C A C C C C C C C C C C C C C C C
2 chr2_6282436 0 6282436 G G G G G G G G C C C C G G G G G G G G
2 chr2_6302026 0 6302026 C C C C C C C C A A A A C C C C C C C C
2 chr2_6310820 0 6310820 C C C C C C C C A C C C C C C C C C C C
2 chr2_6369202 0 6369202 T T T T T T T T G G G T T T T T T T T T
2 chr2_6374335 0 6374335 G G G G G G T T G G G G G G G G G G G G
2 chr2_6423630 0 6423630 C C C C C C C C C C C C C C C C C G C C
2 chr2_6425535 0 6425535 G G G T T T G G G G G G G G G G G G G G
2 chr2_6427607 0 6427607 A A A A A A A A T T T T A A A A A A A A
2 chr2_6464250 0 6464250 A A A A A A A A A A A A A A A A T T A A
2 chr2_6471811 0 6471811 A C C C C C C C C C C C C C C C C C C C
2 chr2_6493556 0 6493556 T T A A A A T T A A A A A A A A A A T T
2 chr2_6543898 0 6543898 C C C C C C C C A A C C C C C C C C C C
2 chr2_6570842 0 6570842 T T T T T T T T T T T T T T G G G G T T
2 chr2_6574062 0 6574062 C C C C C C C C G G G G C C C C C C C C
2 chr2_6610206 0 6610206 C C C C C C C C C C C C C C G G C C C C
2 chr2_6690107 0 6690107 A C A A A A A A A A A A A A A A A A A A
2 chr2_6691904 0 6691904 T T T T T T T T T T T T G G T T G G T T
2 chr2_6695377 0 6695377 T T T T T T T T T T T T T T T T A T T T
2 chr2_6752246 0 6752246 T T T T T T T T A A A A T T T T T T T T
2 chr2_6753839 0 6753839 A A A A A A A A T T T T A A A A A A A A
2 chr2_6758111 0 6758111 G G G G G G G G C C C C G G G G G G G G
2 chr2_6761410 0 6761410 C C C C C C C C G G G G C C C C C C C C
2 chr2_6767491 0 6767491 C C C C C C A A C C C C C C C C C C C C
2 chr2_6776600 0 6776600 A A A A A A A A C C C C C C C C C C A A
2 chr2_6782883 0 6782883 T T T T T T T T T T T T T T A A T T T T
2 chr2_6799260 0 6799260 G G G G G G G G C C C C G G G G G G G G
2 chr2_6811720 0 6811720 A A A A A A A A T T T T A A A A A A A A
2 chr2_6812239 0 6812239 G G G G G G G G C C G G G G G G G G G G
2 chr2_6817755 0 6817755 T T T T T T T T T T T T A A T T T T T T
2 chr2_6843853 0 6843853 A A A A A A A A A A A A A A A A C C A A
2 chr2_6866904 0 6866904 A A A A A A A A A A A A A A A A C C A A
2 chr2_6878507 0 6878507 A A A A A A A A A A A A A A A C A A A A
2 chr2_6893443 0 6893443 G G G G G G G G G G G G C G G G G G G G
2 chr2_6903092 0 6903092 G G G G C C G G G G G G G G G G G G G G
2 chr2_6952987 0 6952987 G G G G G G G G C C C C C C C C C C G G
2 chr2_6966427 0 6966427 C C C C C C C C C C C C C C C C G G C C
2 chr2_6989792 0 6989792 G G G G G G G G G G G G C G G G G G G G
2 chr2_6996604 0 6996604 C C C C C C C C G G G G C C C C C C C C
2 chr2_7024790 0 7024790 C C C C C C C C C C C G C C C C C C C C
2 chr2_7054589 0 7054589 G G G G G G G G C C C C G G G G G G G G
2 chr2_7067320 0 7067320 C C C C C C C C C C C C A A C C A A C C
2 chr2_7120954 0 7120954 G G G G G G G G T T T T T T T T T T G G
2 chr2_7133965 0 7133965 C C C C C C C C G G G G C C C C C C C C
2 chr2_7137433 0 7137433 G G G G G G G G C C C C G G G G G G G G
2 chr2_7158780 0 7158780 G G C C G G G G G G G G G G G G G G G G
2 chr2_7174397 0 7174397 A A A A A A A A A A A A C C A A C C A A
2 chr2_7211571 0 7211571 C C C C C C A A C C C C C C C C C C C C
2 chr2_7216409 0 7216409 A A A A A T A A A A A A A A A A A A A A
2 chr2_7227004 0 7227004 T T T T T T T T T T T T G T T T T T T T
2 chr2_7230591 0 7230591 T T T T T T T T A A A A T T T T T T T T
2 chr2_7239584 0 7239584 G G G G G G G G T T T T T T T T T T G G
2 chr2_7243913 0 7243913 A A A A A A A A C C C C C C C C C C A A
2 chr2_7247139 0 7247139 G G G G G G G G G G G G G G G G T T G G
2 chr2_7264970 0 7264970 T T T T T T T T A T T T T T T T T T T T
2 chr2_7265540 0 7265540 T T T T T T T T T T T T T T T T G G T T
2 chr2_7276410 0 7276410 T T T T T T T T G T G T T T T T T T T T
2 chr2_7279472 0 7279472 G G G G G G G G G T G T G G G G G G G G
2 chr2_7299506 0 7299506 C C C C C C C C A A A A C C C C C C C C
2 chr2_7312699 0 7312699 G G T T G G G G G G G G G G G G G G G G
2 chr2_7338155 0 7338155 C C C C C C C C C C C C A C C C C C C C
2 chr2_7343632 0 7343632 A A A A A A A A A A A A T T A A A A A A
2 chr2_7388808 0 7388808 T T G G G T T T T T T T T T T T T T T T
2 chr2_7409838 0 7409838 C C C C A C C C C C C C C C C C C C C C
2 chr2_7460562 0 7460562 A A A A A A A A A A A A A C A A A A A A
2 chr2_7474764 0 7474764 T T T T T T T T G G G G T T T T T T T T
2 chr2_7492865 0 7492865 A A A A A A A A A T T T A A A A A A A A
2 chr2_7503917 0 7503917 C C C C C C C C C C A C C C C C C C C C
2 chr2_7506201 0 7506201 T T T T T T T T T T T T G G T T T T T T
2 chr2_7514503 0 7514503 T T T T T T T T G G G G T T T T T T T T
2 chr2_7519418 0 7519418 C C C C C C C C A C C C C C C C C C C C
2 chr2_7556458 0 7556458 C C C C C C C C C C C C A C C C C C C C
2 chr2_7595784 0 7595784 A A A A A A A A T T T T A A A A A A A A
2 chr2_7599599 0 7599599 C C A A C C C C C C C C C C C C C C C C
2 chr2_7614423 0 7614423 T T G G T T T T G G G G T T T T T T T T
2 chr2_7619285 0 7619285 A A A A A C A A A A A A A A A A A A A A
2 chr2_7628560 0 7628560 T T T T T T T T T T T T A T T T T T T T
2 chr2_7635001 0 7635001 G G G G G G G G C G G G G G G G G G G G
2 chr2_7647593 0 7647593 A A A A A A A A A A A A A A A A C C A A
2 chr2_7650660 0 7650660 G G G G G T G G G G G G G G G G G G G G
2 chr2_7669175 0 7669175 A A A A A A A A A A A A A T A A A A A A
2 chr2_7673397 0 7673397 G G G G G G G G T T T T G G G G G G G G
2 chr2_7674436 0 7674436 G G G G G G G G T T T T G G G G G G G G
2 chr2_7676896 0 7676896 A A A A A A A A A A A A A A A A C C A A
2 chr2_7681635 0 7681635 T T T T T T T T T T T T T T G G T T T T
2 chr2_7682503 0 7682503 G G G G G G G G T T T T G G G G G G G G
2 chr2_7761502 0 7761502 G G G G G G G G C G G G G G G G G G G G
2 chr2_7776438 0 7776438 G G G G G G G G T T T T G G G G G G G G
2 chr2_7783290 0 7783290 C C G G C C C C C C C C C C C C C C C C
2 chr2_7783970 0 7783970 G G G G G G G G G G C G G G G G G G G G
2 chr2_7860543 0 7860543 A A A A A A A A A A A A A C A A A A A A
2 chr2_7870202 0 7870202 G G G G G G G G T T T T G G G G G G G G
2 chr2_7899533 0 7899533 G G G G G G G G T T T T G G G G G G G G
2 chr2_7906749 0 7906749 T T G G G T T T T T T T T T T T T T T T
2 chr2_7923175 0 7923175 C C C C C C C C C C C C A A C C C C C C
2 chr2_7923496 0 7923496 A A A A A A A A C C C C A A A A A A A A
2 chr2_7923612 0 7923612 C C C C C C C C C C C C C C C C A C C C
2 chr2_7962625 0 7962625 T T T T T T T T A A A A T T T T T T T T
2 chr2_7976004 0 7976004 A A A C A A A A A A A A A A A A A A A A
2 chr2_7994656 0 7994656 A A A A A A A A A A A A A A T T A A A A
2 chr2_8002585 0 8002585 C C A A A A C C A A A A A A A A A A C C
2 chr2_8051418 0 8051418 A A A A A A A A A A A A A A A A C C A A
2 chr2_8060177 0 8060177 G G G G G G T T G G G G G G G G G G G G
2 chr2_8104219 0 8104219 A A A A A A A A A A A A A A A A A T A A
2 chr2_8105175 0 8105175 G G G G G G G G G G G G T T G G G G G G
2 chr2_8148212 0 8148212 C C C C A A C C C C C C C C C C C C C C
2 chr2_8167286 0 8167286 G G G G G G G G G G G T G G G G G G G G
2 chr2_8171693 0 8171693 C C C C C C C C C C C C C C G G C C C C
2 chr2_8171769 0 8171769 C C C C C C C C C C C C A A C C C C C C
2 chr2_8201362 0 8201362 C C C C C C C C C C C C G G C C C C C C
2 chr2_8211324 0 8211324 G G G G C G G G G G G G G G G G G G G G
2 chr2_8226465 0 8226465 G G C G G G G G G G G G G G G G G G G G
2 chr2_8226589 0 8226589 A A A T A A A A A A A A A A A A A A A A
2 chr2_8231301 0 8231301 T T T T T T T T A A A A T T T T T T T T
2 chr2_8236249 0 8236249 G G G G G G C C G G G G G G G G G G G G
2 chr2_8246443 0 8246443 G G T T G G G G G G G G G G G G G G G G
2 chr2_8247401 0 8247401 C C C C C C C C C G C G C C C C C C C C
2 chr2_8255595 0 8255595 C C C C C C G G C C C C C C C C C C C C
2 chr2_8315688 0 8315688 T T T T T T T T T T T T G G T T T T T T
2 chr2_8326655 0 8326655 T T G G T T T T T T T T T T T T T T T T
2 chr2_8360123 0 8360123 T T T T T T T T T T G T T T T T T T T T
2 chr2_8387782 0 8387782 T T T T T T T T T T T T T T A A T T T T
2 chr2_8388409 0 8388409 T T T T T T T T G G G G T T T T T T T T
2 chr2_8407837 0 8407837 G G G G G G G G G G G G G G G G C G G G
2 chr2_8415540 0 8415540 T T T T T T T T A A A A T T T T T T T T
2 chr2_8419464 0 8419464 A A A A A A A A T T T T A A A A A A A A
2 chr2_8448166 0 8448166 A A A A A A A A A A A A A T A A A A A A
2 chr2_8490875 0 8490875 G G G G G G G G G G G G T T G G G G G G
2 chr2_8502017 0 8502017 T T T T T T T T A A A A T T T T T T T T
2 chr2_8504366 0 8504366 G G G G G G G G G G G G C G G G G G G G
2 chr2_8573550 0 8573550 A A A A A T A A A A A A A A A A A A A A
2 chr2_8585185 0 8585185 C C C C C C C C C C C C C C C C A A C C
2 chr2_8585390 0 8585390 C C C C C C C C A A A A C C C C C C C C
2 chr2_8594555 0 8594555 T T T T T T T T G G G G T T T T T T T T
2 chr2_8595855 0 8595855 G G G G G G C C G G G G G G G G G G G G
2 chr2_8631578 0 8631578 T T T T T T T T T T T T T T G G T T T T
2 chr2_8633564 0 8633564 T T G G G G T T T T T T T T T T T T T T
2 chr2_8634820 0 8634820 A A A A A A A A T T T T A A A A A A A A
2 chr2_8635548 0 8635548 G G C C C C G G C C C C C C C C C C G G
2 chr2_8644192 0 8644192 G G G G G G G G C C C C G G G G G G G G
2 chr2_8648696 0 8648696 C C C C C C C C G G G G C C C C C C C C
2 chr2_8684435 0 8684435 A A A A A A A A A A A A A T A A A A A A
2 chr2_8701241 0 8701241 T T T T T T T T T T T T A T T T T T T T
2 chr2_8719966 0 8719966 T T T T T T T T G G G G T T T T T T T T
2 chr2_8722657 0 8722657 C C C C C C C C A C A C C C C C C C C C
2 chr2_8750046 0 8750046 A A A A A A A A A A A A A C A A A A A A
2 chr2_8762580 0 8762580 G G G G G G G G G G G G C G G G G G G G
2 chr2_8767584 0 8767584 C C A A C C C C C C C C C C C C C C C C
2 chr2_8772634 0 8772634 T T T T T T T T A A A A T T T T T T T T
2 chr2_8773664 0 8773664 A A A A A A A A T T T T A A A A A A A A
2 chr2_8786289 0 8786289 A A A A A A A A A A A A A A A A C C A A
2 chr2_8789622 0 8789622 G G G G G G G G G T G G G G G G G G G G
2 chr2_8791269 0 8791269 A A A A A A A A T T T T A A A A A A A A
2 chr2_8797250 0 8797250 C C C C C C C C C C C C C C A A C C C C
2 chr2_8803203 0 8803203 T T T T T T T T G G G G T T T T T T T T
2 chr2_8831784 0 8831784 C C A A C C C C C C C C C C C C C C C C
2 chr2_8831787 0 8831787 T T T T T T T T T T T T T T G T T T T T
2 chr2_8836732 0 8836732 T T T T T T T T G G G G T T T T T T T T
2 chr2_8876225 0 8876225 A A A A A A A A A A A A A A C C A A A A
2 chr2_8884798 0 8884798 C C G G C C C C C C C C C C C C C C C C
2 chr2_8921618 0 8921618 G G G G G G G G G G G G G T G G G G G G
2 chr2_8923922 0 8923922 C C C C C C C C C C C C C C G G C C C C
2 chr2_8928531 0 8928531 T T T T T T T T A A A A T T T T T T T T
2 chr2_8959787 0 8959787 T T A A T T T T T T T T T T T T T T T T
2 chr2_8971487 0 8971487 T T T T T T T T G T T T T T T T T T T T
2 chr2_8974847 0 8974847 C C C C C C C C A A A A C C C C C C C C
2 chr2_8992392 0 8992392 C C A A A A C C A A A A A A A A A A C C
2 chr2_8993307 0 8993307 G G G G G G G G C G G G G G G G G G G G
2 chr2_8993679 0 8993679 A A A A A A A A T T T T A A A A A A A A
2 chr2_9012291 0 9012291 A A A A A A A A A A A A A A A A A C A A
2 chr2_9012433 0 9012433 C C C C C C C C C C C C C G C C C C C C
2 chr2_9030133 0 9030133 T T T T T T T T A A A A T T T T T T T T
2 chr2_9031754 0 9031754 A A A A A A A A C C C C A A A A A A A A
2 chr2_9072625 0 9072625 G G G G G G G G T T T T G G G G G G G G
2 chr2_9081762 0 9081762 A A A A A A C C A A A A A A A A A A A A
2 chr2_9164933 0 9164933 T T T T T T T T A A A A T T T T T T T T
2 chr2_9211346 0 9211346 T T T T T T T T A A A A T T T T T T T T
2 chr2_9226698 0 9226698 G G G G G G G G C C C C G G G G G G G G
2 chr2_9230808 0 9230808 C C C C C C C C C C C C C C C C G G C C
2 chr2_9254108 0 9254108 G G G G G G G G G G G G C G G G G G G G
2 chr2_9255629 0 9255629 G G T T T T G G T T T T G G G G G G G G
2 chr2_9275515 0 9275515 A A A A A A A A A A A A A A A A T T A A
2 chr2_9291391 0 9291391 T T T T T T T T G T T T T T T T T T T T
2 chr2_9326037 0 9326037 A A C C C C A A C C C C C C C C C C A A
2 chr2_9328388 0 9328388 G G G G C G G G G G G G G G G G G G G G
2 chr2_9357644 0 9357644 T T T T T T T T T T T T G T T T T T T T
2 chr2_9364430 0 9364430 A A A A A A A A A A A A A A A T A A A A
2 chr2_9368690 0 9368690 T T T T T T T T T T T T G T T T T T T T
2 chr2_9394170 0 9394170 G G T T G G G G G G G G G G G G G G G G
2 chr2_9420704 0 9420704 T T T T T T T T T T G T T T T T T T T T
2 chr2_9421743 0 9421743 C C C C C C C C A A A A C C C C C C C C
2 chr2_9446525 0 9446525 C C C C C C C C C C C C A A C C C C C C
2 chr2_9458225 0 9458225 G G G G G G G G G G G T G G G G G G G G
2 chr2_9472676 0 9472676 G G G G G G G G G G G G G G G T G G G G
2 chr2_9497213 0 9497213 C C C C C C C C C C C C A C C C C C C C
2 chr2_9499628 0 9499628 G G G G G G G G G G G G C G G G G G G G
2 chr2_9527641 0 9527641 G G T T T T G G G G G G G G G G G G G G
2 chr2_9596703 0 9596703 T T T T A T T T T T T T T T T T T T T T
2 chr2_9614229 0 9614229 T T T T T T T T A A A A T T T T T T T T
2 chr2_9639067 0 9639067 C C C C C C C C C C C C C C C C C G C C
2 chr2_9682734 0 9682734 A A A A A A A A C C C C A A A A A A A A
2 chr2_9696001 0 9696001 C C C C C C C C C C C G C C C C C C C C
2 chr2_9697309 0 9697309 G G G G C G G G G G G G G G G G G G G G
2 chr2_9719417 0 9719417 T T T T G T T T T T T T T T T T T T T T
2 chr2_9721435 0 9721435 G G G G G G G G G G G G C G G G G G G G
2 chr2_9727322 0 9727322 G T T T T T T T T T T T T T T T T T T T
2 chr2_9727387 0 9727387 T T T T T T T T T T A T T T T T T T T T
2 chr2_9732610 0 9732610 T T T T T T T T G G G G T T T T T T T T
2 chr2_9742594 0 9742594 G G G G G G G G G G G G G G G T G G G G
2 chr2_9743032 0 9743032 T T T T T T T T T T T T G T T T T T T T
2 chr2_9754570 0 9754570 G G G T G G G G G G G G G G G G G G G G
2 chr2_9763326 0 9763326 G G C G G G G G G G G G G G G G G G G G
2 chr2_9786309 0 9786309 A A C C A A A A A A A A A A A A A A A A
2 chr2_9786367 0 9786367 G G G G G G G G T T T T G G G G G G G G
2 chr2_9791521 0 9791521 G G G G G G G G C C C C G G G G G G G G
2 chr2_9802138 0 9802138 G G G G G G G G C C C C G G G G G G G G
2 chr2_9819284 0 9819284 C G C C C C C C C C C C C C C C C C C C
2 chr2_9822754 0 9822754 G G C C C C C C C C C C C C C C C C G G
2 chr2_9826732 0 9826732 A A A A A A A A A A A A A A C C A A A A
2 chr2_9841364 0 9841364 G G G G G G G G C C C C G G G G G G G G
2 chr2_9856033 0 9856033 C C C C C C C C C C C C C C C G C C C C
2 chr2_9863612 0 9863612 G G G G G G G G G G G G G G C G G G G G
2 chr2_9882676 0 9882676 C C A C C C C C C C C C C C C C C C C C
2 chr2_9888540 0 9888540 A A A A A A A A A A A A A A A C A A A A
2 chr2_9907176 0 9907176 A A C C C C A A C C C C C C C C C C A A
2 chr2_9941813 0 9941813 G G G G G G G G T T T T G G G G G G G G
2 chr2_9951583 0 9951583 C C C C C C C C C C C C C C G G C C C C
2 chr2_9957832 0 9957832 A A A A A A A A T T T T A A A A A A A A
2 chr2_9970713 0 9970713 G G C G G G G G G G G G G G G G G G G G
2 chr2_9988452 0 9988452 A A A A A A A A A A A A A A C C A A A A
2 chr2_9996378 0 9996378 G G T T G G G G G G G G G G G G G G G G
2 chr2_10000857 0 10000857 A A A A A A A A A C A A A A A A A A A A
2 chr2_10011403 0 10011403 A A A A A A A A T T T T A A A A A A A A
2 chr2_10027726 0 10027726 G G C C C C C C C C C C C C C C C C C C
2 chr2_10030724 0 10030724 T T T T T T T T A A A A T T T T T T T T
2 chr2_10030738 0 10030738 G G G G G G G G C G G G G G G G G G G G
2 chr2_10030938 0 10030938 C C C C A A C C C C C C C C C C C C C C
2 chr2_10042990 0 10042990 T T T T T T T T A A A A T T T T T T T T
2 chr2_10049103 0 10049103 G G G G G G G G T T T T G G G G G G G G
2 chr2_10067256 0 10067256 C C C C C G C C G G G G C C C C C C C C
2 chr2_10068630 0 10068630 C C C C C G C C C C C G C C C C C C C C
2 chr2_10076735 0 10076735 G T T T T T T T T T T T T T T T T T G G
2 chr2_10100697 0 10100697 T T T T T T T T A T T T T T T T T T T T
2 chr2_10113005 0 10113005 G G G G G G G G C C C C G G G G G G G G
2 chr2_10117893 0 10117893 C C C C C C C C G G G G C C C C C C C C
2 chr2_10123387 0 10123387 T T T T T T T T T T T T T T T T G G T T
2 chr2_10149952 0 10149952 C C C C C C C C C C C C C C A A C C C C
2 chr2_10159606 0 10159606 T T T T G T T T T T T T T T T T T T T T
2 chr2_10193166 0 10193166 T T A A T T T T T T T T T T T T T T T T
2 chr2_10213819 0 10213819 A A A A A A A A T T T T A A A A A A A A
2 chr2_10238615 0 10238615 T T T T T T T T G G G G T T T T T T T T
2 chr2_10247831 0 10247831 C C C C C C C C A A A A C C C C C C C C
2 chr2_10264271 0 10264271 T T T T T T T T G G G G T T T T T T T T
2 chr2_10301805 0 10301805 G G G G G G G G T T T T G G G G G G G G
2 chr2_10311355 0 10311355 A A A A A A A A A A A C A A A A A A A A
2 chr2_10314884 0 10314884 C C C C C C C C A A A A C C C C C C C C
2 chr2_10336768 0 10336768 C C C C C C C C A A A A C C C C C C C C
2 chr2_10362250 0 10362250 G G G G G G G G G G G G G G G G C G G G
2 chr2_10445787 0 10445787 G G T T G G G G G G G G G G G G G G G G
2 chr2_10454811 0 10454811 C C C C C G C C C C C C C C C C C C C C
2 chr2_10470209 0 10470209 G G G G G G G G G G G T G G G G G G G G
2 chr2_10491069 0 10491069 C C C C C C C C C G C C C C C C C C C C
2 chr2_10514586 0 10514586 T T G G T T T T T T T T T T T T T T T T
2 chr2_10522860 0 10522860 A A A A A A A A A A A A A A A T A A A A
2 chr2_10525945 0 10525945 C C C C G G C C C C C C C C C C C C C C
2 chr2_10529746 0 10529746 C G C C C C G G C C C C C C C C C C G G
2 chr2_10536552 0 10536552 C C C C C C C C C C C C C C C C A C C C
2 chr2_10538324 0 10538324 C C C C C C C C C C C C C G C C C C C C
2 chr2_10543734 0 10543734 T T T T T T T T G T T T T T T T T T T T
2 chr2_10546559 0 10546559 A A A A A A A A A A A A A A A A T T A A
2 chr2_10548119 0 10548119 C C C C C C C C G G G G C C C C C C C C
2 chr2_10552376 0 10552376 G T G G G G G G G G G G G G G G G G T T
2 chr2_10576905 0 10576905 G G G G G G G G G G G T G G G G G G G G
2 chr2_10588634 0 10588634 G G G G G G G G G G G G G G G G C C G G
2 chr2_10594501 0 10594501 A A A A A A A A A T A A A A A A A A A A
2 chr2_10609548 0 10609548 C C C C C C C C G G G G C C C C C C C C
2 chr2_10619927 0 10619927 C C C C C C C C A C A C C C C C C C C C
2 chr2_10646187 0 10646187 C C C C C C C C C C C C C C C C G G C C
2 chr2_10682325 0 10682325 A A C C C C C C C C C C C C C C C C A A
2 chr2_10722886 0 10722886 G G G G C G G G G G G G G G G G G G G G
2 chr2_10727394 0 10727394 G G G G G G G G G G G G G G G G C C G G
2 chr2_10729092 0 10729092 A A A A A A A A A A A A A A A A T T A A
2 chr2_10731702 0 10731702 T T T T T T T T T T T T G G T T T T T T
2 chr2_10739124 0 10739124 T T A T T T T T T T T T T T T T T T T T
2 chr2_10785510 0 10785510 G G G G G G C C G G G G G G G G G G G G
2 chr2_10796407 0 10796407 A C C C C C C C C C C C C C C C C C A A
2 chr2_10799025 0 10799025 T T T T G T T T T T T T T T T T T T T T
2 chr2_10802452 0 10802452 G G G G G G G G T T T T G G G G G G G G
2 chr2_10819948 0 10819948 A A A A A A A A A A A A A A C C A A A A
2 chr2_10827171 0 10827171 C C C C G G C C C C C C G G G G G G C C
2 chr2_10856017 0 10856017 A A T T T T A A A A A A A A A A A A A A
2 chr2_10869720 0 10869720 C C C C C C C C C C C C C C C G C C C C
2 chr2_10882751 0 10882751 G G G G G G G G G G T T G G G G G G G G
2 chr2_10895314 0 10895314 C C C C C C C C C G C C C C C C C C C C
2 chr2_10933306 0 10933306 C C C C C C C C C C C C C C C G C C C C
2 chr2_10977307 0 10977307 T T T T T T T T T T T T T T T T G G T T
2 chr2_10988717 0 10988717 T T T T T T T T A A A A T T T T T T T T
2 chr2_11010017 0 11010017 G G G G G G G G T T T T G G G G G G G G
2 chr2_11012536 0 11012536 G G G T G T G G G G G G G G G G G G G G
2 chr2_11013216 0 11013216 A A A A A A A A A T A T A A A A A A A A
2 chr2_11022426 0 11022426 C C G G G G C C C C C C C C C C C C C C
2 chr2_11038941 0 11038941 G G G G G T G G G G G G G G G G G G G G
2 chr2_11058302 0 11058302 T T T T T T T T A T T T T T T T T T T T
2 chr2_11063215 0 11063215 A A C C C C C C C C C C C C C C C C C C
2 chr2_11080960 0 11080960 C C C C C C C C C C C C C C A C C C C C
2 chr2_11092077 0 11092077 C C C C C C C C A A A A C C C C C C C C
2 chr2_11094522 0 11094522 C C C C C C C C C C C C C C C G C C C C
2 chr2_11108837 0 11108837 C C A A A A C C A A A A A A A A A A C C
2 chr2_11118292 0 11118292 G G G G G G G G G G G G G G G T G G G G
2 chr2_11123132 0 11123132 G G C C G G G G G G G G G G G G G G G G
2 chr2_11143504 0 11143504 T T T T T T T T A A A A T T T T T T T T
2 chr2_11146494 0 11146494 C C C C C C C C C C C C C C C C C G C C
2 chr2_11161290 0 11161290 G G C C C C G G G G G G G G G G G G G G
2 chr2_11165547 0 11165547 T T T T T T T T G G G G G G G G G G T T
2 chr2_11169964 0 11169964 T T T T T T T T A A A A T T T T T T T T
2 chr2_11195649 0 11195649 C C A A A A C C A A A A A A A A A A C C
2 chr2_11232182 0 11232182 C C C C C C C C C C C C C C C C G G C C
2 chr2_11236135 0 11236135 G G C G C C G G G G G G G G G G G G G G
2 chr2_11272346 0 11272346 T T T T T T T T A A A A T T T T T T T T
2 chr2_11277868 0 11277868 T T G G G G T T G G G G G G G G G G T T
2 chr2_11342857 0 11342857 C C C C C C C C G G G G C C C C C C C C
2 chr2_11349136 0 11349136 C C C C C C C C A A A C C C C C C C C C
2 chr2_11358870 0 11358870 T T T T T T T T T T G T T T T T T T T T
2 chr2_11369940 0 11369940 G G G G G G G G T T T T G G G G G G G G
2 chr2_11401971 0 11401971 C C C C C C C C C C C C C C C G C C C C
2 chr2_11408395 0 11408395 A A A A A T A A A A A A A A A A A A A A
2 chr2_11408994 0 11408994 C C C C C C C C G G G G C C C C C C C C
2 chr2_11415698 0 11415698 T T T T T T T T T T A T T T T T T T T T
2 chr2_11417870 0 11417870 A A C C C C C C C C C C C C C C C C C C
2 chr2_11424876 0 11424876 C C C C C C C C C C C C C C C G C C C C
2 chr2_11434220 0 11434220 A A A A A T A A A A A A A A A A A A A A
2 chr2_11453493 0 11453493 T T T T T T T T G T T T T T T T T T T T
2 chr2_11460039 0 11460039 A A A A A A A A A A A C A A A A A A A A
2 chr2_11465660 0 11465660 C C C C C C C C A A A A C C C C C C C C
2 chr2_11481177 0 11481177 C C A C A A C C C C C C C C C C C C C C
2 chr2_11505803 0 11505803 G G G G G G G G G G G G T T T T T T G G
2 chr2_11512310 0 11512310 A A A A A A A A A A A C A A A A A A A A
2 chr2_11561240 0 11561240 C C G G C C C C C C C C C C C C C C C C
2 chr2_11566003 0 11566003 T T A T T T T T T T T T T T T T T T T T
2 chr2_11569271 0 11569271 C C C C C C C C G G G G C C C C C C C C
2 chr2_11570925 0 11570925 C C C C C C C C C C C C C C C G C C C C
2 chr2_11575900 0 11575900 G G G G G G G G G G G G T T T T G G G G
2 chr2_11584035 0 11584035 A A A A A A A A C C C C A A A A A A A A
2 chr2_11818517 0 11818517 C C C C C G C C C C C C C C C C C C C C
2 chr2_11822857 0 11822857 G G G G G G G G G G G G G T G G G G G G
2 chr2_11823759 0 11823759 G G G G G G G G G G G G T T T T T T G G
2 chr2_11845793 0 11845793 C C C C C C C C G G G G C C C C C C C C
2 chr2_11851758 0 11851758 T T T T T T T T G G G G T T T T T T T T
2 chr2_11862243 0 11862243 A A A A A A A A A C A A A A A A A A A A
2 chr2_11891101 0 11891101 G G G G G G G G C C C C G G G G G G G G
2 chr2_11949955 0 11949955 A A T T A T A A A T A A A A A A A A A A
2 chr2_11951176 0 11951176 C C C C C C C C G G G G C C C C C C C C
2 chr2_11960305 0 11960305 G G G G G G G G G G G G G G G G T T G G
2 chr2_11965752 0 11965752 C C G G G G C C C C C C C C C C C C C C
2 chr2_11978382 0 11978382 A A A A A A A A A A A A A A A C A A A A
2 chr2_12006141 0 12006141 G G G G G G G G C C C C G G G G G G G G
2 chr2_12023208 0 12023208 C C C C C C C C C C C C G G C C C C C C
2 chr2_12024563 0 12024563 C C C C A C C C C C C C C C C C C C C C
2 chr2_12064276 0 12064276 G G G G G G G G G G G G G G G G C G G G
2 chr2_12075053 0 12075053 G G G G G G G G C G G G G G G G G G G G
2 chr2_12077438 0 12077438 T T T T T T T T T T A T T T T T T T T T
2 chr2_12081075 0 12081075 G G G G G G G G G G G G G G G G C G G G
2 chr2_12090038 0 12090038 T T T T T T T T T T T T T T T T G G T T
2 chr2_12108929 0 12108929 G G G G G G G G G G G G G G G G T T G G
2 chr2_12127946 0 12127946 C C G G G G C C G G G G G G G G G G C C
2 chr2_12144063 0 12144063 A A A A A A A A A A A A A A C C A A A A
2 chr2_12150021 0 12150021 C C G G C C C C C C C C C C C C C C C C
2 chr2_12158633 0 12158633 C C C C C C C C C C C C A A A A C C C C
2 chr2_12180929 0 12180929 G G G G G G G G G G G G G T G G G G G G
2 chr2_12205973 0 12205973 C C C C A C C C C C C C C C C C C C C C
2 chr2_12206447 0 12206447 A A A A A A A A A A A A A A A C A A A A
2 chr2_12206969 0 12206969 C C C C C C C C A C C C C C C C C C C C
2 chr2_12213294 0 12213294 T T A A A A T T A A A A A A A A A A T T
2 chr2_12214550 0 12214550 A A A A A A A A T T T T A A A A A A A A
2 chr2_12234323 0 12234323 G G G T G T G G G G G G G G G G G G G G
2 chr2_12240575 0 12240575 G G G G G G G G G G G G C C C C C C G G
2 chr2_12268034 0 12268034 C C C C C C C C C C C C C C A A C C C C
2 chr2_12312400 0 12312400 G G G G G G G G C C C C G G G G G G G G
2 chr2_12339331 0 12339331 A A A A A A A A A A A A A A C C A A A A
2 chr2_12371508 0 12371508 G G G G G G G G C C C G G G G G G G G G
2 chr2_12374487 0 12374487 G T G G G G G G G G G G G G G G G G G G
2 chr2_12455826 0 12455826 G G G G C G G G G G G G G G G G G G G G
2 chr2_12474095 0 12474095 A A C C C C A A C C C C C C C C C C A A
2 chr2_12474239 0 12474239 G G G G G G G G G G G G G T G G G G G G
2 chr2_12484045 0 12484045 A A A A A A A A A A A A T T A A T T A A
2 chr2_12489764 0 12489764 C C C C C C C C G G G G C C C C C C C C
2 chr2_12518320 0 12518320 A A A A A A A A C C A A A A A A A A A A
2 chr2_12539455 0 12539455 T T T T T T T T A T A A T T T T T T T T
2 chr2_12550180 0 12550180 A A A A A A A A A A A A A A A A A C A A
2 chr2_12558986 0 12558986 C C C C C C C C A A A A C C C C C C C C
2 chr2_12563489 0 12563489 G G G G G G G G C C C C G G G G G G G G
2 chr2_12588081 0 12588081 C C C C A A C C C C C C C C C C C C C C
2 chr2_12588194 0 12588194 A A T T A A A A A A A A A A A A A A A A
2 chr2_12588901 0 12588901 C C C C C C C C A A A A C C C C C C C C
2 chr2_12603482 0 12603482 G G T T T T G G T T T T T T T T T T G G
2 chr2_12607600 0 12607600 G G T T T T G G G G G G G G G G G G G G
2 chr2_12608937 0 12608937 A A A A A A A A A A A A A A A A A T A A
2 chr2_12637115 0 12637115 T T A T T T T T T T T T T T T T T T T T
2 chr2_12654572 0 12654572 C C C C C C C C A A A A C C C C C C C C
2 chr2_12660490 0 12660490 C C C C C C C C G G G G C C C C C C C C
2 chr2_12666721 0 12666721 C C C C C C C C C C A C C C C C C C C C
2 chr2_12669889 0 12669889 A A A A A A A A A C A C A A A A A A A A
2 chr2_12714575 0 12714575 A A A A A A A A A T A T A A A A A A A A
2 chr2_12750956 0 12750956 G G G G C G G G G G C G G G G G G G G G
2 chr2_12754125 0 12754125 C C C C C G C C C C C C C C C C C C C C
2 chr2_12758489 0 12758489 G G G G G G G G G G G G G G G G C C G G
2 chr2_12767325 0 12767325 C C C C C C C C C C C C C C C C A C C C
2 chr2_12777110 0 12777110 G G G G G G G G C G C G G G G G G G G G
2 chr2_12789994 0 12789994 G G G G G G G G C G C G G G G G G G G G
2 chr2_12797050 0 12797050 T T T T T T T T G T G T T T T T T T T T
2 chr2_12810107 0 12810107 C C G G C G C C C C C C C C C C C C C C
2 chr2_12843973 0 12843973 G G G G G G G G G G G G G G G G T T G G
2 chr2_12868278 0 12868278 A A A A A C A A A A A A A A A A A A A A
2 chr2_12873253 0 12873253 C C A A A A C C C C C C A A A A A A C C
2 chr2_12873265 0 12873265 A A A A A A A A C C C C A A A A A A A A
2 chr2_12873942 0 12873942 G G G G G G G G G G G G G G T T G G G G
2 chr2_12880181 0 12880181 C C C C C C C C G G G G C C C C C C C C
2 chr2_12894919 0 12894919 C C A A A A C C A A A A A A A A A A C C
2 chr2_12927068 0 12927068 T T T T T T T T G T T T T T T T T T T T
2 chr2_12927080 0 12927080 A A A A A A A A A A A A A C A A A A A A
2 chr2_12940709 0 12940709 C C A A A A C C A A A A A A A A A A C C
2 chr2_12987654 0 12987654 A A A A A A A A T T T T A A A A A A A A
2 chr2_12990180 0 12990180 T T A A A A T T A A A A A A A A A A A A
2 chr2_13003481 0 13003481 A A A A A C A A A A A A A A A A A A A A
2 chr2_13013914 0 13013914 G G G G G G G G G G G G C G G G G G G G
2 chr2_13054920 0 13054920 A A A A A C A A A A A A A A A A A A A A
2 chr2_13062552 0 13062552 C C C C C C C C A A A A A A A A A A C C
2 chr2_13076025 0 13076025 T T G G G G T T G G G G G G G G G G G G
2 chr2_13078420 0 13078420 C C C C C C C C C C C C A A C C C C C C
2 chr2_13090720 0 13090720 T T T T T T T T T T T T G T T T T T T T
2 chr2_13107708 0 13107708 T T T T T T T T G T T T T T T T T T T T
2 chr2_13135229 0 13135229 C C C C C C C C C C C C C C A A C C C C
2 chr2_13147606 0 13147606 T T T T T T T T T T A T T T T T T T T T
2 chr2_13149024 0 13149024 A A A A A A A A A A A A A C A A A A A A
2 chr2_13151729 0 13151729 C C A C C C C C C C C C C C C C C C C C
2 chr2_13184798 0 13184798 C C C C C C C C C C C C C C A A C C C C
2 chr2_13203882 0 13203882 G G T T G T G G G G G G G G G G G G G G
2 chr2_13230902 0 13230902 G G G G G G G G T T T T G G G G G G G G
2 chr2_13231413 0 13231413 T T G G G T T T T T T T T T T T T T T T
2 chr2_13231763 0 13231763 G G G G G T G G G G G G G G G G G G G G
2 chr2_13236484 0 13236484 T T G T G T T T G G G G T T G G T T T T
2 chr2_13262457 0 13262457 C C C C C C C C C C A C C C C C C C C C
2 chr2_13294413 0 13294413 G G G G G G G G C C C C G G G G G G G G
2 chr2_13339227 0 13339227 A A A A A A A A T T T T A A A A A A A A
2 chr2_13349655 0 13349655 G G G G G G G G G G G G C C C C G G G G
2 chr2_13383675 0 13383675 G G G G G G G G T T T T G G G G G G G G
2 chr2_13383958 0 13383958 G G G G G G G G C C C C G G G G G G G G
2 chr2_13393029 0 13393029 G G C C C C G G C C C C C C C C C C G G
2 chr2_13398843 0 13398843 T T T T T T T T A A A A T T T T T T T T
2 chr2_13408356 0 13408356 G T G G G G G G G G G G G G G G G G G G
2 chr2_13425930 0 13425930 T T T T T T T T T T T T A A T T T T T T
2 chr2_13469984 0 13469984 G G C G C G G G G G G G C C C C C C G G
2 chr2_13478873 0 13478873 C C A C C C C C C C C C C C C C C C C C
2 chr2_13480046 0 13480046 C C C C C G C C C C C C C C C C C C C C
2 chr2_13488814 0 13488814 A A A A A A A A A A A A A C A A A A A A
2 chr2_13493813 0 13493813 G G G G G G G G C C C C G G G G G G G G
2 chr2_13499698 0 13499698 A A A A A C A A A A A A A A A A A A A A
2 chr2_13509654 0 13509654 C C C C C C C C C C C C A C C C C C C C
2 chr2_13545875 0 13545875 T T T T T T T T G G G G T T T T T T T T
2 chr2_13546031 0 13546031 C C C C C C C C C C A C C C C C C C C C
2 chr2_13548500 0 13548500 T T T T T T T T T T T T T T T T G G T T
2 chr2_13578199 0 13578199 C C C C C G C C C C C C C C C C C C C C
2 chr2_13622513 0 13622513 G G C C C C G G C C C C C C C C C C G G
2 chr2_13630341 0 13630341 G G G G G G G G C C C C G G G G G G G G
2 chr2_13634907 0 13634907 C C C C C C C C A A A A C C C C C C C C
2 chr2_13636777 0 13636777 A A A A A A A A C C C C A A A A A A A A
2 chr2_13644337 0 13644337 C G G G G G G G G G G G G G G G G G G G
2 chr2_13645577 0 13645577 G G G G T T G G G G G G G G G G G G G G
2 chr2_13667929 0 13667929 T T T T T T T T G G G G T T T T T T T T
2 chr2_13687731 0 13687731 T T T T G T T T T T T T T T T T T T T T
2 chr2_13711350 0 13711350 G G G G G G C C G G G G G G G G G G G G
2 chr2_13717729 0 13717729 C C C C C C C C C C C C A C C C C C C C
2 chr2_13725219 0 13725219 C C C C C C C C C C C C C C G G C C C C
2 chr2_13752438 0 13752438 G G T T T T G G T T T T T T T T T T G G
2 chr2_13758857 0 13758857 C C C C C C C C C C C C A A A A C C C C
2 chr2_13770235 0 13770235 G G C C C G G G G G G G G G G G G G G G
2 chr2_13777986 0 13777986 C C C C C C C C G G G G C C C C C C C C
2 chr2_13804542 0 13804542 C G G G G G G G G G G G G G G G G G G G
2 chr2_13811718 0 13811718 G G G G G G G G G G G G G G G G C C G G
2 chr2_13820821 0 13820821 G G G G G G G G G G G T G G G G G G G G
2 chr2_13829912 0 13829912 T T T T T T T T G G G G T T T T T T T T
2 chr2_13836475 0 13836475 G T G G G G G G G G G G G G G G G G G G
2 chr2_13854844 0 13854844 G G C G G G G G G G G G G G G G G G G G
2 chr2_13859084 0 13859084 G G G G G G G G G G G G G G C C G G G G
2 chr2_13861796 0 13861796 G G G G G G G G G G G G C G G G G G G G
2 chr2_13863021 0 13863021 G G G G G G G G G G G G G T G G G G G G
2 chr2_13864640 0 13864640 C C A A A A C C A A A A A A A A A A C C
2 chr2_13869545 0 13869545 T T T T T T T T A A A A T T T T T T T T
2 chr2_13874631 0 13874631 C C C C C C C C A A A A C C C C C C C C
2 chr2_13878554 0 13878554 G G G G G G G G G G G G G G T T G G G G
2 chr2_13911345 0 13911345 T T T T T T T T T T T T T T T T G G T T
2 chr2_13920034 0 13920034 C C C C C C C C C C C C C C C C A A C C
2 chr2_13931440 0 13931440 A A A A A A A A C C C C A A A A A A A A
2 chr2_13937748 0 13937748 G G G G G G G G G G G G G G C C G G G G
2 chr2_13956873 0 13956873 A A A A A A A A A A A A A A A A C C A A
2 chr2_13966155 0 13966155 C C G G C C C C C C C C C C C C C C C C
2 chr2_13978013 0 13978013 G G G G G G G G G G G G C C G G G G G G
2 chr2_13979388 0 13979388 C C C C C C C C A A A A C C C C C C C C
2 chr2_14004469 0 14004469 A A A A A A A A C C C C A A A A A A A A
2 chr2_14004814 0 14004814 C C A A A A C C A A A A A A A A A A A A
2 chr2_14009817 0 14009817 A A A A A A A A A A A A A A C C A A A A
2 chr2_14018211 0 14018211 C C C C C C C C C C C C C C A A C C C C
2 chr2_14034988 0 14034988 G G G G G G G G T T T T G G G G G G G G
2 chr2_14046788 0 14046788 T T T T T T T T T T T T T T A T T T T T
2 chr2_14077178 0 14077178 G G G G G G G G G G C G G G G G G G G G
2 chr2_14101838 0 14101838 C C G G G G C C G G G G G G G G G G C C
2 chr2_14103595 0 14103595 A A A A A C A A A A A A A A A A A A A A
2 chr2_14108154 0 14108154 T T T T T T T T G T T T T T T T T T T T
2 chr2_14112962 0 14112962 T T T T T T T T T T T T T T G G T T T T
2 chr2_14125172 0 14125172 T T T T T T T T G G G G T T T T T T T T
2 chr2_14147691 0 14147691 T T A A T T T T T T T T T T T T T T T T
2 chr2_14166809 0 14166809 C C C C C C C C A A A A C C C C C C C C
2 chr2_14169100 0 14169100 C C C C C C C C G G G G C C C C C C C C
2 chr2_14175568 0 14175568 G G G G G G G G C C C C G G G G G G G G
2 chr2_14180932 0 14180932 G G G G G G G G C G G G G G G G G G G G
2 chr2_14184626 0 14184626 A A A A A A C C A A A A A A A A A A A A
2 chr2_14196120 0 14196120 C C G G C G C C C C C C C C C C C C C C
2 chr2_14234838 0 14234838 A A A A A A A A A A A T A A A A A A A A
2 chr2_14239609 0 14239609 A A C C A A A A A A A A A A A A A A A A
2 chr2_14250716 0 14250716 A A A A A A A A A C A C A A A A A A A A
2 chr2_14274286 0 14274286 A A A A A A A A A A A A A C A A A A A A
2 chr2_14276229 0 14276229 C G G G G G G G G G G G G G G G G G G G
2 chr2_14276955 0 14276955 T T T T T T T T T T T T A T T T T T T T
2 chr2_14279267 0 14279267 A A A A A A T T A A A A A A A A A A A A
2 chr2_14296583 0 14296583 A A T T A A A A A A A A A A A A A A A A
2 chr2_14306491 0 14306491 G G G G G G G G G G G G G G G G C C G G
2 chr2_14311634 0 14311634 C C C C C C C C G G G G C C C C C C C C
2 chr2_14315267 0 14315267 A A A A A A A A T T T T T T T T T T A A
2 chr2_14335461 0 14335461 G G G G G T G G G G G G G G G G G G G G
2 chr2_14344810 0 14344810 C C C C C C C C A A A A A A A A A A C C
2 chr2_14361784 0 14361784 A A A A A A A A T T T T A A A A A A A A
2 chr2_14362529 0 14362529 A A A A A A A A A A A A A A C C A A A A
2 chr2_14381033 0 14381033 A A A A A A A A T T T T A A A A A A A A
2 chr2_14410356 0 14410356 A A A A A A C C A A A A A A A A A A A A
2 chr2_14433035 0 14433035 G G G G G G G G C C C C G G G G G G G G
2 chr2_14463341 0 14463341 T T T T T T T T T T T T G G G G G G T T
2 chr2_14490714 0 14490714 T T G G G G T T G G G G G G G G G G T T
2 chr2_14505474 0 14505474 A A A A A A A A A A A A A A A A C C A A
2 chr2_14513670 0 14513670 C C C C C C C C G G G G C C C C C C C C
2 chr2_14525764 0 14525764 T T T T T T T T T T T T G G T T T T T T
2 chr2_14526533 0 14526533 G G G G G G G G G G G G G G T T G G G G
2 chr2_14543388 0 14543388 C C C C C C C C G G G G C C C C C C C C
2 chr2_14564291 0 14564291 G G G G G G G G T T T T G G G G G G G G
2 chr2_14574461 0 14574461 A A A A A A A A A A A A A A A A C C A A
2 chr2_14574750 0 14574750 A A C C A A A A A A A A A A A A A A A A
2 chr2_14577289 0 14577289 T T G G G G T T G G G G G G G G G G T T
2 chr2_14595803 0 14595803 T T T T T T T T T T T T T T T T G G T T
2 chr2_14604364 0 14604364 G G G G G G G G G G G G G G G G C C G G
2 chr2_14611418 0 14611418 T T T T T T T T T T T T A T T T T T T T
2 chr2_14613044 0 14613044 C C C C C C C C C C C G C C C C C C C C
2 chr2_14613452 0 14613452 C C C C C C C C C C C C A A C C C C C C
2 chr2_14651116 0 14651116 G G G G G G G G G G G G G G G G T T G G
2 chr2_14670967 0 14670967 A A A A A A A A A C A C A A A A A A A A
2 chr2_14684288 0 14684288 G G C C G G G G G G G G G G G G G G G G
2 chr2_14694897 0 14694897 G G G G G G G G C C C C G G G G G G G G
2 chr2_14705851 0 14705851 C C C C C C C C A C A C C C C C C C C C
2 chr2_14711576 0 14711576 C C C C C C C C C C C C A C C C C C C C
2 chr2_14715115 0 14715115 C C C C C C C C C C C C C C C C A C C C
2 chr2_14723686 0 14723686 A A A A A A A A A A A A A A A A A C A A
2 chr2_14735837 0 14735837 C C A A C C C C C C C C C C C C C C C C
2 chr2_14748906 0 14748906 C C C C C C C C C C C G C C C C C C C C
2 chr2_14782791 0 14782791 C C A A A A C C A A A A A A A A A A C C
2 chr2_14809442 0 14809442 C C C C C C C C A C C C C C C C C C C C
2 chr2_14836172 0 14836172 A A A A A A A A A A A A A A C C A A A A
2 chr2_14841041 0 14841041 T T T T T T T T G G G G T T T T T T T T
2 chr2_14844570 0 14844570 C C C C C C C C C C C C A C A A C C C C
2 chr2_14862475 0 14862475 T T T T T T T T T T T T T T T T G G T T
2 chr2_14876404 0 14876404 G G G G G G G G G G G G G G G G C G G G
2 chr2_14895006 0 14895006 A A A A A A A A A A A A A A A A A C A A
2 chr2_14896609 0 14896609 G G G G G G G G T T T T G G G G G G G G
2 chr2_14900622 0 14900622 T T T T T T T T G T T T T T T T T T T T
2 chr2_14923494 0 14923494 T T T T T T T T T T T T T T G G T T T T
2 chr2_14961083 0 14961083 C C C C C C C C C C C C A A C C C C C C
2 chr2_14979844 0 14979844 C C C C C C C C A A A A C C C C C C C C
2 chr2_14997224 0 14997224 C C C C C C C C C C C C C C C C G G C C
2 chr2_15004731 0 15004731 C C C C C C C C A A A A C C C C C C C C
2 chr2_15023207 0 15023207 C C C C C C C C A A A A C C C C C C C C
2 chr2_15030745 0 15030745 C C G G G G C C C C C C C C C C C C C C
2 chr2_15042044 0 15042044 A A A C A A A A A A A A A A A A A A A A
2 chr2_15099955 0 15099955 A A A A A A A A A A A A A A A A C C A A
2 chr2_15106950 0 15106950 T T T T T T T T A T A A T T T T T T T T
2 chr2_15134916 0 15134916 T T G G G G G G G G G G G G G G G G T T
2 chr2_15139230 0 15139230 G G C G G G G G G G G G G G G G G G G G
2 chr2_15173706 0 15173706 C C A C A C C C C C C C C C C C C C C C
2 chr2_15186588 0 15186588 T T G G G T T T T T T T T T T T T T T T
2 chr2_15198784 0 15198784 T T T T T T T T T T T T G T T T T T T T
2 chr2_15200230 0 15200230 G G G G G G G G C C C C G G G G G G G G
2 chr2_15202854 0 15202854 C C G G C G C C C C C C C C C C C C C C
2 chr2_15260580 0 15260580 A A A A A T A A A A A A A A A A A A A A
2 chr2_15266659 0 15266659 A A A A A A A A A A A A A A C C A A A A
2 chr2_15269670 0 15269670 C C G G G G C C C C C C C C C C C C C C
2 chr2_15327392 0 15327392 G G G G G G G G G G G G G G G G C C G G
2 chr2_15333914 0 15333914 T T T T T T T T G T T T T T T T T T T T
2 chr2_15337853 0 15337853 A A A A A A A A A A A A A A A A C C A A
2 chr2_15400635 0 15400635 G G C G G G G G G G G G G G G G G G G G
2 chr2_15429623 0 15429623 T T T T T T T T G G G G T T T T T T T T
2 chr2_15430386 0 15430386 G G G G G G G G T T T T G G G G G G G G
2 chr2_15438937 0 15438937 A T A A A A A A A A A A A A A A A A A A
2 chr2_15445132 0 15445132 C C C C C C C C C C C C C C C G C C C C
2 chr2_15451524 0 15451524 C C C C C C C C A A A A C C C C C C C C
2 chr2_15453983 0 15453983 G G G G G G G G G G G G C G G G G G G G
2 chr2_15462619 0 15462619 A A C C A A A A A A A A A A A A A A A A
2 chr2_15465016 0 15465016 C C C C C C C C C C C C C G C C C C C C
2 chr2_15470993 0 15470993 G G C C C G G G G G G G G G G G G G G G
2 chr2_15480200 0 15480200 C C C C C C C C C C C C A C C C C C C C
2 chr2_15484581 0 15484581 C C C C C C C C C C C C A C C C C C C C
2 chr2_15486785 0 15486785 C C C C C C C C C C A C C C C C C C C C
2 chr2_15504501 0 15504501 T T T T T T T T T T G T T T T T T T T T
2 chr2_15526752 0 15526752 T T T T T T T T T T T T T T T T G G T T
2 chr2_15532541 0 15532541 T T T T T T T T G T T T T T T T T T T T
2 chr2_15542880 0 15542880 G G C C G G G G G G G G G G G G G G G G
2 chr2_15546730 0 15546730 G G G G G G G G G G G G G G G G T T G G
2 chr2_15574869 0 15574869 T T T T T T T T T T T T G T T T T T T T
2 chr2_15585642 0 15585642 C C G G G G C C C C C C C C C C C C C C
2 chr2_15590305 0 15590305 G G G G G G G G G G G G G G C C G G G G
2 chr2_15594665 0 15594665 T T T T T T T T G G G G T T T T T T T T
2 chr2_15597948 0 15597948 C C C C C C C C G G G G C C C C C C C C
2 chr2_15600360 0 15600360 C C C C C C C C C C C C C C A C C C C C
2 chr2_15603778 0 15603778 G G G G G G G G C C C C G G G G G G G G
2 chr2_15623570 0 15623570 C C C C C C C C C C C C C C C C A A C C
2 chr2_15624665 0 15624665 G G G G G G G G C C C C G G G G G G G G
2 chr2_15625935 0 15625935 C C C C C C C C A C A C C C C C C C C C
2 chr2_15626549 0 15626549 A A A A A A A A A A A A A T A A A A A A
2 chr2_15641035 0 15641035 T T T T T T T T T T T T T T T T G G T T
2 chr2_15647048 0 15647048 G G G G G G G G T T T T G G G G G G G G
2 chr2_15650717 0 15650717 C C C C C C C C C C C C C G C C C C C C
2 chr2_15656612 0 15656612 C C G G G G C C G G G G G G G G G G C C
2 chr2_15670124 0 15670124 C C C C C C C C C C C C C C C G C C C C
2 chr2_15684444 0 15684444 G G G G C G G G G G G G C C C C C C G G
2 chr2_15721061 0 15721061 T T G G G G T T T T T T T T T T T T T T
2 chr2_15733959 0 15733959 C C C C A C C C C C C C C C C C C C C C
2 chr2_15736896 0 15736896 G G G G G G G G G G G G G G G G C C G G
2 chr2_15758854 0 15758854 G G G G C G G G G G G G G G G G G G G G
2 chr2_15764869 0 15764869 T T T T T T T T G G G G T T T T T T T T
2 chr2_15765415 0 15765415 G G G G C G G G G G G G G G G G G G G G
2 chr2_15771128 0 15771128 C C C C C C C C C C C C C C C C G G C C
2 chr2_15782114 0 15782114 G G G G G G G G G T G G G G G G G G G G
2 chr2_15792105 0 15792105 G G G G G G G G G G G G G T G G G G G G
2 chr2_15822224 0 15822224 T T T T T T T T T T T T T T A T T T T T
2 chr2_15838406 0 15838406 G T T T T T T T T T T T T T T T T T T T
2 chr2_15839860 0 15839860 T T T T T T T T G G G G T T T T T T T T
2 chr2_15912338 0 15912338 C C A A A A A A A A A A A A A A A A A A
2 chr2_15930522 0 15930522 A A T T T T T T T T T T T T T T T T T T
2 chr2_15939351 0 15939351 C C A A A A C C A A A A A A A A A A C C
2 chr2_15941678 0 15941678 A A A A A T A A A A A A A A A A A A A A
2 chr2_15943045 0 15943045 C C C C C G C C C C C C C C C C C C C C
2 chr2_15972669 0 15972669 G G G G G G G G C G G G G G G G G G G G
2 chr2_15975286 0 15975286 C C C C C C G G C C C C C C C C C C C C
2 chr2_15983972 0 15983972 G G G G G G G G G G G G G G C C G G G G
2 chr2_15984454 0 15984454 A A A A A A A A A C A A A A A A A A A A
2 chr2_15995339 0 15995339 T T T T T T T T G G G G T T T T T T T T
2 chr2_15995674 0 15995674 G G G G G G G G C C C C G G G G G G G G
2 chr2_15997224 0 15997224 T T T T T T T T T T T T A T T T T T T T
2 chr2_16024174 0 16024174 C C A A A A C C A A A A A A A A A A C C
2 chr2_16034633 0 16034633 C C C C C C C C C C C C C C C C G G C C
2 chr2_16054373 0 16054373 A A A A A A A A C C C C A A A A A A A A
2 chr2_16058350 0 16058350 C C C C C G C C C C C C C C C C C C C C
2 chr2_16096484 0 16096484 A T T T T T T T T T T T T T T T T T T T
2 chr2_16129374 0 16129374 G G G G G G G G G T G T G G G G G G G G
2 chr2_16142415 0 16142415 C C C C C C C C C C C C C C C C G G C C
2 chr2_16158673 0 16158673 G G G G G G G G G G G G G G G G T T G G
2 chr2_16173569 0 16173569 T T T T T T A A T T T T T T T T T T T T
2 chr2_16176251 0 16176251 C C C C C C C C A A A A C C C C C C C C
2 chr2_16211575 0 16211575 A A A A A A A A A A A C A A A A A A A A
2 chr2_16217950 0 16217950 G G G G G G G G G G G G G G G G C C G G
2 chr2_16222203 0 16222203 T T T T T T T T G G G G T T T T T T T T
2 chr2_16232501 0 16232501 G G G G G G G G G G G G G T G G G G G G
2 chr2_16240088 0 16240088 T T A T T T T T T T T T T T T T T T T T
2 chr2_16246376 0 16246376 C C C C C C C C A A A A C C C C C C C C
2 chr2_16255544 0 16255544 T T G T T T T T T T T T T T T T T T T T
2 chr2_16286438 0 16286438 T T A A T T T T T T T T T T T T T T T T
2 chr2_16293298 0 16293298 T T T T T T T T G G G G T T T T T T T T
2 chr2_16302882 0 16302882 G G G G G G G G T T T T G G G G G G G G
2 chr2_16314411 0 16314411 C C C C C C C C C C C C C G C C C C C C
2 chr2_16320873 0 16320873 C C C C C C C C A A A A C C C C C C C C
2 chr2_16327149 0 16327149 G G G G G G G G C G G G G G G G G G G G
2 chr2_16339050 0 16339050 C C C C C C C C C G C C C C C C C C C C
2 chr2_16346652 0 16346652 T T T T T T T T T T T T T T T T G G T T
2 chr2_16350332 0 16350332 C C C C C C C C C C C C C G C C C C C C
2 chr2_16354169 0 16354169 C C C C C C C C G G G G C C C C C C C C
2 chr2_16359835 0 16359835 G G G G G G C C G G G G G G G G G G G G
2 chr2_16369056 0 16369056 G G G G G G G G C C C C G G G G G G G G
2 chr2_16372076 0 16372076 A C C C C C C C C C C C C C C C C C C C
2 chr2_16380887 0 16380887 T T T T T T A A T T T T T T T T T T T T
2 chr2_16394893 0 16394893 A A T T T T A A T T T T T T T T T T A A
2 chr2_16403218 0 16403218 A A T T T T T T T T T T T T T T T T A A
2 chr2_16418904 0 16418904 G G G G G G G G C C C C G G G G G G G G
2 chr2_16428816 0 16428816 C C C C C C C C C C C G C C C C C C C C
2 chr2_16445585 0 16445585 A A A A A A A A C C C C A A A A A A A A
2 chr2_16457730 0 16457730 C C C C C C C C G G G G C C C C C C C C
2 chr2_16470654 0 16470654 A A A A A A A A T T T T A A A A A A A A
2 chr2_16496081 0 16496081 C C G G G G C C C C C C C C C C C C C C
2 chr2_16555519 0 16555519 T T T T T T T T T T T T G T T T T T T T
2 chr2_16570421 0 16570421 A A A A A A A A A C A A A A A A A A A A
2 chr2_16576175 0 16576175 G G G G G G G G G G G G G T G G G G G G
2 chr2_16584870 0 16584870 A A A A A A A A A A A A A A A A T T A A
2 chr2_16587413 0 16587413 C C C C C C C C C C C C G G C C C C C C
2 chr2_16601953 0 16601953 A A A A A A A A A A A A A C A A A A A A
2 chr2_16612748 0 16612748 C C A A A A A A A A A A A A A A A A C C
2 chr2_16668383 0 16668383 C C C C C C C C G G G G C C C C C C C C
2 chr2_16690913 0 16690913 T T T T T T T T T T T T T T T T G G T T
2 chr2_16693630 0 16693630 T T T T T T T T T T T T G G T T T T T T
2 chr2_16702285 0 16702285 G G G G G T G G G G G G G G G G G G G G
2 chr2_16720526 0 16720526 C C C C C C C C G G G G C C C C C C C C
2 chr2_16738118 0 16738118 C C C C C C C C C C C C C C C G C C C C
2 chr2_16756020 0 16756020 C C C C A A C C C C C C C C C C C C C C
2 chr2_16766164 0 16766164 A A A A A A A A A A A A A A T T A A A A
2 chr2_16783937 0 16783937 T T T T T T T T T T T T G G G G G G T T
2 chr2_16792648 0 16792648 C C C C C C C C A A A A C C C C C C C C
2 chr2_16799256 0 16799256 C C C C C C C C G G G G C C C C C C C C
2 chr2_16805283 0 16805283 T T T T A T T T T T T T T T T T T T T T
2 chr2_16807172 0 16807172 A T T T T T T T T T T T T T T T T T T T
2 chr2_16821864 0 16821864 G G G G G T G G G G G G G G G G G G G G
2 chr2_16835109 0 16835109 A A A A A A A A T T T T A A A A A A A A
2 chr2_16843564 0 16843564 G G G G G G G G G G G G G T G G G G G G
2 chr2_16935677 0 16935677 C C C C C C G G C C C C C C C C C C C C
2 chr2_16945672 0 16945672 A A A A A A A A C C C C A A A A A A A A
2 chr2_16954363 0 16954363 C C C C C C C C G G G G C C C C C C C C
2 chr2_16979558 0 16979558 C C C C C C C C G G G G C C C C C C C C
2 chr2_17002835 0 17002835 T T A A A A T T A A A A A A A A A A T T
2 chr2_17006292 0 17006292 T T T T T T T T T T T T T T T T A T T T
2 chr2_17013774 0 17013774 A A A A A A A A A A A A T T A A A A A A
2 chr2_17022747 0 17022747 C C C C C C C C C C C C C C C C A C C C
2 chr2_17022909 0 17022909 C C C C C G C C C C C C C C C C C C C C
2 chr2_17026541 0 17026541 T T T T T T T T A T T T T T T T T T T T
2 chr2_17031389 0 17031389 G G G G G G G G G G G G G G C C G G G G
2 chr2_17048746 0 17048746 C C G G C C C C C C C C C C C C C C C C
2 chr2_17054397 0 17054397 A A A A A A A A C C C C A A A A A A A A
2 chr2_17054523 0 17054523 G G G G G G G G G G G G G G G G T T G G
2 chr2_17079783 0 17079783 T T T T T T T T G T G T T T T T T T T T
2 chr2_17107261 0 17107261 C C A A A A C C A A A A A A A A A A C C
2 chr2_17130439 0 17130439 T T G T T T T T T T T T T T T T T T T T
2 chr2_17161791 0 17161791 A A A A A A A A T T T T A A A A A A A A
2 chr2_17186816 0 17186816 G T G G G G G G G G G G G G G G G G T T
2 chr2_17187190 0 17187190 C C C C C C C C A A A A C C C C C C C C
2 chr2_17230061 0 17230061 A A A A A T A A A A A A A A A A A A A A
2 chr2_17231730 0 17231730 T T G G T T T T T T T T T T T T T T T T
2 chr2_17239886 0 17239886 G G G G G G G G G G G G C C G G G G G G
2 chr2_17244784 0 17244784 T T A A T T T T T T T T T T T T T T T T
2 chr2_17261490 0 17261490 T T T T T T T T G G G G T T T T T T T T
2 chr2_17273230 0 17273230 C C C C C C C C C C C G C C C C C C C C
2 chr2_17275568 0 17275568 A A A A A A A A C C C C A A A A A A A A
2 chr2_17282647 0 17282647 G G G G G G G G G G G G C G G G G G G G
2 chr2_17306579 0 17306579 A A A A A A A A A T A A A A A A A A A A
2 chr2_17309878 0 17309878 G G G G G G G G G G G G C G G G G G G G
2 chr2_17372522 0 17372522 A C C C C C C C C C C C C C C C C C C C
2 chr2_17394323 0 17394323 A A A A A A A A C C C C A A A A A A A A
2 chr2_17407818 0 17407818 C C C C C C C C G G G G C C C C C C C C
2 chr2_17415646 0 17415646 T T T T T T T T A A A A T T T T T T T T
2 chr2_17421298 0 17421298 G G G G G G G G G G G G T T T T G G G G
2 chr2_17421764 0 17421764 T T T T T T T T T T T T A T T T T T T T
2 chr2_17441805 0 17441805 T T T T T T T T T T T T T T T T A A T T
2 chr2_17447553 0 17447553 C C G G G G G G G G G G G G G G G G G G
2 chr2_17463152 0 17463152 C C C C C C C C G G G G C C C C C C C C
2 chr2_17490498 0 17490498 G G G G G G G G G G C G G G G G G G G G
2 chr2_17491782 0 17491782 T T T T T T T T T T G G T T T T T T T T
2 chr2_17496128 0 17496128 C C G G C C C C C C C C C G C C C C C C
2 chr2_17533722 0 17533722 A A A C A A A A A A A A A A A A A A A A
2 chr2_17539817 0 17539817 C C C C A A C C C C C C C C C C C C C C
2 chr2_17577304 0 17577304 C C C C C C C C C C C C C C G G C C C C
2 chr2_17588250 0 17588250 T T T T T T T T G T T T T T T T T T T T
2 chr2_17591261 0 17591261 T T T T T T T T T T T T T T G T T T T T
2 chr2_17594652 0 17594652 A C C C C C C C C C C C C C C C C C A A
2 chr2_17601614 0 17601614 T T T T T T G G T T T T T T T T T T T T
2 chr2_17614346 0 17614346 G G G G C G G G G G G G G G G G G G G G
2 chr2_17614567 0 17614567 T T T T T T T T G G G G T T T T T T T T
2 chr2_17648564 0 17648564 T T T T T T T T G G G G T T T T T T T T
2 chr2_17668517 0 17668517 A A C C A C A A A A A A A A A A A A A A
2 chr2_17685718 0 17685718 T T G G G T T T T T T T T T T T T T T T
2 chr2_17696306 0 17696306 A A A A A A A A C C C C A A A A A A A A
2 chr2_17722310 0 17722310 G G T T T T G G T T T T T T T T T T G G
2 chr2_17728840 0 17728840 T T T T T T T T T T T T A T T T T T T T
2 chr2_17738358 0 17738358 A A A A A A A A A C A A A A A A A A A A
2 chr2_17743969 0 17743969 T T T T T T T T T T T T G G T T T T T T
2 chr2_17744625 0 17744625 T T A A A A T T T T T T T T T T T T T T
2 chr2_17746659 0 17746659 C C C C C C C C G G C G C C C C C C C C
2 chr2_17766962 0 17766962 G G G G G G G G T T T T G G G G G G G G
2 chr2_17768835 0 17768835 T T G G T T T T T T T T T T T T T T T T
2 chr2_17771404 0 17771404 T T T T T T T T A T T T T T T T T T T T
2 chr2_17777270 0 17777270 G G C C C C G G C C C C C C C C C C G G
2 chr2_17778678 0 17778678 G G G G G G G G C C C C G G G G G G G G
2 chr2_17808487 0 17808487 T T T T T T T T T T T T G T T T T T T T
2 chr2_17811863 0 17811863 C C C C C C C C C C C C C C A A C C C C
2 chr2_17828092 0 17828092 T T G G T T T T T T T T T T T T T T T T
2 chr2_17837222 0 17837222 G G G G G G G G T T T T G G G G G G G G
2 chr2_17840466 0 17840466 C C A C C C C C C C C C C C C C C C C C
2 chr2_17841101 0 17841101 A A A A A A A A T T T T A A A A A A A A
2 chr2_17875876 0 17875876 C C A A A C C C A A A A A A A A A A C C
2 chr2_17895979 0 17895979 C C C C C C A A C C C C C C C C C C C C
2 chr2_17896342 0 17896342 C G G G G G G G G G G G G G G G G G G G
2 chr2_17900761 0 17900761 G G G G G G G G C C C C G G G G G G G G
2 chr2_17908584 0 17908584 G G G G C C G G G G G G G G G G G G G G
2 chr2_17908701 0 17908701 C C C C C C C C C C C C C C C C A A C C
2 chr2_17914396 0 17914396 A A A A A A A A A A A A A C A A A A A A
2 chr2_17932475 0 17932475 A A A A A A A A A C A A A A A A A A A A
2 chr2_17955297 0 17955297 A A A A A A A A A A A A A A C C A A A A
2 chr2_17955815 0 17955815 G G G G G T G G G G G G G G G G G G G G
2 chr2_17988660 0 17988660 T T T T T T T T T T T T T T T T A T T T
2 chr2_17993822 0 17993822 C C G G G G C C C C C C C C C C C C C C
2 chr2_17999108 0 17999108 A A A A A A A A A A A A A C A A A A A A
2 chr2_18038378 0 18038378 G G G G G G G G G G G G G G G G C C G G
2 chr2_18039737 0 18039737 A A A A A A A A C C C C A A A A A A A A
2 chr2_18054079 0 18054079 G G T T T T G G T T T T T T T T T T G G
2 chr2_18062615 0 18062615 G G G G G G T T G G G G G G G G G G G G
2 chr2_18081448 0 18081448 A A A C A A A A A A A A A A A A A A A A
2 chr2_18095992 0 18095992 C G G G G G G G G G G G G G G G G G G G
2 chr2_18108222 0 18108222 C C C C C C C C C C C C C C C C G G C C
2 chr2_18109154 0 18109154 G G G G G G G G G G G G T T G G G G G G
2 chr2_18109913 0 18109913 G G G G G G G G G G G G G G T T G G G G
2 chr2_18117077 0 18117077 G G G G G G G G C C C C G G G G G G G G
2 chr2_18162209 0 18162209 A A A A A A A A A C A A A A A A A A A A
2 chr2_18170197 0 18170197 G G G G G G G G G G C G G G G G G G G G
2 chr2_18208407 0 18208407 G G G G G G G G G G G G G G T T G G G G
2 chr2_18209662 0 18209662 G G G G G G G G C C C C G G G G G G G G
2 chr2_18254302 0 18254302 C C C C C C C C G G G G C C C C C C C C
2 chr2_18254498 0 18254498 C C C C C G C C C C C C C C C C C C C C
2 chr2_18259734 0 18259734 C C C C C C C C G G G G C C C C C C C C
2 chr2_18260556 0 18260556 C C C C C C C C A A A A C C C C C C C C
2 chr2_18313581 0 18313581 A T T T T T A A T T T T T T T T T T A A
2 chr2_18348256 0 18348256 A A T T T T A A A A A A A A A A A A A A
2 chr2_18355753 0 18355753 G G G G G G G G G G G T G G G G G G G G
2 chr2_18356435 0 18356435 C C C C C C C C C C C C C C G G C C C C
2 chr2_18361021 0 18361021 C C C C C C C C C C C C C C C C A A C C
2 chr2_18364347 0 18364347 G G G G G G G G G G G G T T G G G G G G
2 chr2_18365040 0 18365040 C C C C C C C C G G G G C C C C C C C C
2 chr2_18366957 0 18366957 C C C C C C C C G G G G C C C C C C C C
2 chr2_18370800 0 18370800 T T T T T T T T G T G T T T T T T T T T
2 chr2_18371117 0 18371117 T T T T T T T T T T T T T T A A T T T T
2 chr2_18373098 0 18373098 G G T T T T G G T T T T T T T T T T G G
2 chr2_18374296 0 18374296 C C C C C C C C A A A A C C C C C C C C
2 chr2_18376903 0 18376903 C C C C C C C C G G G G C C C C C C C C
2 chr2_18383001 0 18383001 G G G G G G G G G G G G G T G G G G G G
2 chr2_18384312 0 18384312 A A A A A A A A T T T T A A A A A A A A
2 chr2_18413492 0 18413492 C C G G C C C C C C C C C C C C C C C C
2 chr2_18425326 0 18425326 G G T T G T G G G G G G G G G G G G G G
2 chr2_18431451 0 18431451 G G G G G G G G G G C G G G G G G G G G
2 chr2_18473668 0 18473668 G G G G G G G G G G G G G G C G G G G G
2 chr2_18512564 0 18512564 T T T T T T T T T T T T A A A A A A T T
2 chr2_18512572 0 18512572 T T T T A T T T T T T T T T T T T T T T
2 chr2_18520798 0 18520798 A A A A A A A A A C A C A A A A A A A A
2 chr2_18640535 0 18640535 G G G G G G G G T T T T G G G G G G G G
2 chr2_18641289 0 18641289 C C C C A C C C C C C C C C C C C C C C
2 chr2_18646473 0 18646473 C C C C C C C C C C C C C C A A C C C C
2 chr2_18655412 0 18655412 G G G G G G G G C C C C G G G G G G G G
2 chr2_18675880 0 18675880 A A C C C C A A A A A A A A A A A A A A
2 chr2_18694419 0 18694419 T T T T T T T T T T T T A T T T T T T T
2 chr2_18696822 0 18696822 T T G G T T T T T T T T T T T T T T T T
2 chr2_18747176 0 18747176 C C C C C C C C G G G G C C C C C C C C
2 chr2_18764730 0 18764730 A A A A A A A A A A A A A A A A A C A A
2 chr2_18776020 0 18776020 C C C C C C C C C C C C C C C G C C C C
2 chr2_18811399 0 18811399 C C C C C C C C C C C C C C C C A C C C
2 chr2_18850052 0 18850052 G G G G G G G G C C C C G G G G G G G G
2 chr2_18852006 0 18852006 A A A A A A A A C C C C A A A A A A A A
2 chr2_18857690 0 18857690 C C C C C C C C A A A A C C C C C C C C
2 chr2_18886657 0 18886657 A A A A A A A A A A A A T T A A A A A A
2 chr2_18896566 0 18896566 G G G G G G G G G G G G G T G G G G G G
2 chr2_18898014 0 18898014 G G C C C C G G C C C C C C C C C C G G
2 chr2_18918952 0 18918952 G G G G G G G G G G G G G T G G G G G G
2 chr2_18931187 0 18931187 C C C C C G C C C C C C C C C C C C C C
2 chr2_19019349 0 19019349 G G G G G G G G G G G G G G G G T T G G
2 chr2_19030085 0 19030085 G G G G G G G G C C C C G G G G G G G G
2 chr2_19051141 0 19051141 A A A A A A A A A A A A T T A A A A A A
2 chr2_19053898 0 19053898 A A A A A A A A A A A A A A A A T T A A
2 chr2_19055786 0 19055786 G G G G G G G G G G G G G G G G C C G G
2 chr2_19060035 0 19060035 T T T T T T T T T T T T G T T T T T T T
2 chr2_19074669 0 19074669 G G G G C G G G G G G G G G G G G G G G
2 chr2_19081381 0 19081381 G G G G G G G G G G G G G G G G C C G G
2 chr2_19083085 0 19083085 C C C C C C C C A A A A C C C C C C C C
2 chr2_19091133 0 19091133 G G G G G G G G G G G G G T G G G G G G
2 chr2_19093964 0 19093964 C C C C C C C C A A A A C C C C C C C C
2 chr2_19101647 0 19101647 G T T T T T T T T T T T T T T T T T T T
2 chr2_19102321 0 19102321 G G G G G G G G G G G G G G G G T T G G
2 chr2_19111167 0 19111167 T T T T T T T T A T T T T T T T T T T T
2 chr2_19117291 0 19117291 C C C C A C C C C C C C C C C C C C C C
2 chr2_19136227 0 19136227 C C C C C C G G C C C C C C C C C C C C
2 chr2_19139607 0 19139607 C C C C C C C C C C C C A C C C C C C C
2 chr2_19164638 0 19164638 A A A A A A A A T T T T A A A A A A A A
2 chr2_19170290 0 19170290 T T G G G G T T T T T T T T T T T T T T
2 chr2_19178656 0 19178656 A A A A A A A A T T T T A A A A A A A A
2 chr2_19194039 0 19194039 A A A A A A A A A A A A A A A A A T A A
2 chr2_19198107 0 19198107 A T A A A A A A A A A A A A A A A A A A
2 chr2_19198160 0 19198160 G G G G G G G G G G G G G G G G G T G G
2 chr2_19200557 0 19200557 T T T T A T T T T T T T T T T T T T T T
2 chr2_19204196 0 19204196 T T T T T T T T T T T T G T T T T T T T
2 chr2_19214358 0 19214358 G G C C G G G G G G G G G G G G G G G G
2 chr2_19218410 0 19218410 T T G G G G T T T T T T G T G G T T T T
2 chr2_19221763 0 19221763 C C C G C C C C C C C C C C C C C C C C
2 chr2_19224937 0 19224937 C C C C A C C C C C C C C C C C C C C C
2 chr2_19281622 0 19281622 T T T T T T T T T T T T G T T T T T T T
2 chr2_19282414 0 19282414 C C C C C C C C C C C C C C C C G G C C
2 chr2_19282827 0 19282827 A C C C C C C C C C C C C C C C C C A A
2 chr2_19334632 0 19334632 G G G G G T G G G G G G G G G G G G G G
2 chr2_19336587 0 19336587 C C C C C G C C C C C C C C C C C C C C
2 chr2_19340291 0 19340291 C C C C C C C C C G C C C C C C C C C C
2 chr2_19349401 0 19349401 A A A A A A A A T T T T A A A A A A A A
2 chr2_19364185 0 19364185 C C C C A C C C C C C C C C C C C C C C
2 chr2_19374144 0 19374144 G G G G G G G G C C C C G G G G G G G G
2 chr2_19389280 0 19389280 T T T T T T T T T T T T T T G G T T T T
2 chr2_19389363 0 19389363 A A A A A A A A A A A A A A T T A A A A
2 chr2_19396261 0 19396261 C C C C C C C C C C C C C G C C C C C C
2 chr2_19429453 0 19429453 C C C C C C C C C C C C C C C C C G C C
2 chr2_19431723 0 19431723 A A A T T T A A A A A A A A A A A A A A
2 chr2_19439583 0 19439583 A A A A A A A A A A A A T T T T A A A A
2 chr2_19440668 0 19440668 T T T T T T T T T T T T G T T T T T T T
2 chr2_19441641 0 19441641 A A A A A A A A C C C C A A A A A A A A
2 chr2_19449876 0 19449876 A A A C A A A A A A A A A A A A A A A A
2 chr2_19460640 0 19460640 A T T T T T A A T T T T T T T T T T T T
2 chr2_19469434 0 19469434 C C C C C G C C C C C C C C C C C C C C
2 chr2_19470710 0 19470710 T T T T T T T T T T T T A T T T T T T T
2 chr2_19488879 0 19488879 G G G G G G G G G G G T G G G G G G G G
2 chr2_19490175 0 19490175 G G G G G G G G G G G G T T G G G G G G
2 chr2_19492349 0 19492349 A A C C C C C C C C C C C C C C C C C C
2 chr2_19499424 0 19499424 A A A A A A A A C C C C A A A A A A A A
2 chr2_19504452 0 19504452 A A C C C C A A A A A A A A A A A A A A
2 chr2_19509205 0 19509205 G G G G G G G G T T G G G G G G G G G G
2 chr2_19514402 0 19514402 C C C C C C C C C C C C A C C C C C C C
2 chr2_19516890 0 19516890 G G C G G G G G G G G G G G G G G G G G
2 chr2_19517303 0 19517303 C C C C C C C C G G G G C C C C C C C C
2 chr2_19548339 0 19548339 A A A A T T A A A A A A A A A A A A A A
2 chr2_19584433 0 19584433 G G G G G G G G G G G G C G G G G G G G
2 chr2_19597526 0 19597526 A A A A A A A A C C C C A A A A A A A A
2 chr2_19601196 0 19601196 G G G G G T G G G G G G G G G G G G G G
2 chr2_19612385 0 19612385 C C C C A C C C C C C C C C C C C C C C
2 chr2_19631339 0 19631339 G G G G G G G G C C C C G G G G G G G G
2 chr2_19678395 0 19678395 C C C C A C C C C C C C C C C C C C C C
2 chr2_19694320 0 19694320 G G G G G T G G G G G G G G G G G G G G
2 chr2_19714667 0 19714667 A A A A A A A A A A A A A A C C A A A A
2 chr2_19739015 0 19739015 A A A A A A A A A A A C A A A A A A A A
2 chr2_19768649 0 19768649 C C G G C C C C C C C C C C C C C C C C
2 chr2_19790862 0 19790862 G G G G G G G G C C C C G G G G G G G G
2 chr2_19803251 0 19803251 A A A A A A A A A A A C A A A A A A A A
2 chr2_19835121 0 19835121 G G G G G G G G T T T T G G G G G G G G
2 chr2_19835467 0 19835467 C C C C C G C C C C C C C C C C C C C C
2 chr2_19839741 0 19839741 T T T T T T T T G T G T T T T T T T T T
2 chr2_19846221 0 19846221 G G G G G G G G C G G G G G G G G G G G
2 chr2_19876105 0 19876105 C C C C C C C C C C C C G G G G G G C C
2 chr2_19878158 0 19878158 C C C C C C C C C C C C C G C C C C C C
2 chr2_19881885 0 19881885 C C C C C C C C C C C C C C C C C G C C
2 chr2_19902420 0 19902420 G G G G G G G G G G G G G G G G T T G G
2 chr2_19907668 0 19907668 A A A A A A A A A C A A A A A A A A A A
2 chr2_19935344 0 19935344 T T G G T T T T T T T T T T T T T T T T
2 chr2_19966560 0 19966560 C C C C C C C C C C C C C C A A C C C C
2 chr2_19988442 0 19988442 A A T T T T A A A A A A A A A A A A A A
2 chr2_19994508 0 19994508 G G G G G G G G G G G G C G C C G G G G
2 chr2_20051461 0 20051461 G G G G C G G G G G G G G G G G G G G G
2 chr2_20067408 0 20067408 A A A A A A A A A A A T A A A A A A A A
2 chr2_20068791 0 20068791 A A A A A C A A A A A A A A A A A A A A
2 chr2_20082503 0 20082503 T T T T T T T T T T G T T T T T T T T T
2 chr2_20082727 0 20082727 C C C C C C C C C C A C C C C C C C C C
2 chr2_20097967 0 20097967 G G G G G T G G G G G G G G G G G G G G
2 chr2_20107427 0 20107427 T T T T T T T T T T T T T T T T G T T T
2 chr2_20108860 0 20108860 C G C C C C C C C C C C C C C C C C G G
2 chr2_20112329 0 20112329 C C C C A C C C C C C C C C C C C C C C
2 chr2_20122682 0 20122682 G G G G G T G G G G G G G G G G G G G G
2 chr2_20129662 0 20129662 C C C C C C C C G G G G C C C C C C C C
2 chr2_20137620 0 20137620 T T A A A A T T A A A A A A A A A A T T
2 chr2_20159105 0 20159105 G G G G G G G G C C C C G G G G G G G G
2 chr2_20186737 0 20186737 G T T T T T T T T T T T T T T T T T T T
2 chr2_20196828 0 20196828 C C C C C C C C C C C C A A A A A A C C
2 chr2_20205290 0 20205290 T T T T T T T T A A A A T T T T T T T T
2 chr2_20207524 0 20207524 A A A A A A A A A A A A A C A A A A A A
2 chr2_20248248 0 20248248 A A A A A C A A A A A A A A A A A A A A
2 chr2_20301531 0 20301531 T T T T T T T T T T T T A T T T T T T T
2 chr2_20313581 0 20313581 G G G T G G G G G G G G G G G G G G G G
2 chr2_20316240 0 20316240 C C C C C C C C C C C C C C C C A C C C
2 chr2_20340388 0 20340388 A C C C C C A A C C C C C C C C C C C C
2 chr2_20341611 0 20341611 A A C C A A A A A A A A A A A A A A A A
2 chr2_20351840 0 20351840 G G G G G G G G G G G G G G T T G G G G
2 chr2_20380662 0 20380662 A A A A A A A A A A A A A A A A C C A A
2 chr2_20401589 0 20401589 C C C C C C C C C C C C A C C C C C C C
2 chr2_20411442 0 20411442 G G G G G G G G T T T T G G G G G G G G
2 chr2_20413429 0 20413429 G G G G C G G G G G G G G G G G G G G G
2 chr2_20430467 0 20430467 A A A A A A A A A A A A A C A A A A A A
2 chr2_20433966 0 20433966 A A A A A A A A A A C C A A A A A A A A
2 chr2_20435056 0 20435056 T T T T T T T T T T A A T T T T T T T T
2 chr2_20442660 0 20442660 G G G G G G G G T T T T G G G G G G G G
2 chr2_20451862 0 20451862 T T T T G T T T T T T T T T T T T T T T
2 chr2_20456907 0 20456907 C C C C C C G G C C C C C C C C C C C C
2 chr2_20468184 0 20468184 G G G G G G G G C C C C G G G G G G G G
2 chr2_20506912 0 20506912 G G G G G G G G G G G G G G G G C G G G
2 chr2_20512433 0 20512433 C C C C C C C C C C C C C C C C G G C C
2 chr2_20528699 0 20528699 C C C C C C C C C C C C C C C C G G C C
2 chr2_20541380 0 20541380 G G G G G G G G G G G G G T G G G G G G
2 chr2_20545916 0 20545916 A A A A A A A A A A A A A A A A C C A A
2 chr2_20558791 0 20558791 A A A A A A A A A A A T A A A A A A A A
2 chr2_20561962 0 20561962 A A C C C C A A A A A A A A A A A A A A
2 chr2_20570315 0 20570315 C C C C C C C C G G C C C C C C C C C C
2 chr2_20579124 0 20579124 T T T T T T T T G G G G T T T T T T T T
2 chr2_20586055 0 20586055 G G G G G G G G C C C C G G G G G G G G
2 chr2_20591689 0 20591689 C C C C A A C C A A A A A A A A A A C C
2 chr2_20593732 0 20593732 C C C C C C C C C C C G C C C C C C C C
2 chr2_20598347 0 20598347 C C C C C C C C C C C C C G C C C C C C
2 chr2_20649777 0 20649777 C C C C C G C C C C C C C C C C C C C C
2 chr2_20665036 0 20665036 C C C C C C C C G G C C C C C C C C C C
2 chr2_20682112 0 20682112 G G G G G G G G G G G G C G G G G G G G
2 chr2_20692587 0 20692587 C C C C C G C C C C C C C C C C C C C C
2 chr2_20704397 0 20704397 C C G G G G C C G G G G G G G G G G C C
2 chr2_20724123 0 20724123 A A A A A A A A C C C C A A A A A A A A
2 chr2_20732666 0 20732666 G G C C G G G G G G G G G G G G G G G G
2 chr2_20743807 0 20743807 T T T T T T T T T T T T T T G G T T T T
2 chr2_20752406 0 20752406 T T T T T T T T A A A A T T T T T T T T
2 chr2_20752798 0 20752798 C C C C C C C C A A A A C C C C C C C C
2 chr2_20757649 0 20757649 G G C G C C G G G G G G G G G G G G G G
2 chr2_20770295 0 20770295 C C C C C C C C C C C C A C C C C C C C
2 chr2_20775714 0 20775714 G G G G G G G G C G C G G G G G G G G G
2 chr2_20781368 0 20781368 G G G G G G G G G G G G G T G G G G G G
2 chr2_20784057 0 20784057 G G G G G G G G T T T T G G G G G G G G
2 chr2_20788810 0 20788810 G G G G G G G G G G G G G G G G C G G G
2 chr2_20806835 0 20806835 T T T T T T T T T T T T T T G G T T T T
2 chr2_20815014 0 20815014 C C C C C C C C C C C C C C C C A C C C
2 chr2_20817752 0 20817752 G G G G G G G G T T T T G G G G G G G G
2 chr2_20831191 0 20831191 T T G G G G T T G G G G G G G G G G T T
2 chr2_20836026 0 20836026 C C C C C C C C C C C C G G G G G G C C
2 chr2_20837923 0 20837923 G G G G G G G G G G G G C C C C C C G G
2 chr2_20845349 0 20845349 A A A A A A A A A A A A A C A A A A A A
2 chr2_20869157 0 20869157 G G G G G G G G G G G G G G G G T T G G
2 chr2_20905480 0 20905480 G G G G G G G G T T T T G G G G G G G G
2 chr2_20910381 0 20910381 C C C C C C C C G G G G C C C C C C C C
2 chr2_20926398 0 20926398 G G G G G G G G G G G G C G G G G G G G
2 chr2_20931106 0 20931106 T T T T T T T T T T T T T T G G T T T T
2 chr2_20938608 0 20938608 G T G G G G G G G G G G G G G G G G G G
2 chr2_20958015 0 20958015 A A A C A A A A A A A A A A A A A A A A
2 chr2_20968169 0 20968169 A A A A A A A A C C C C A A A A A A A A
2 chr2_20977435 0 20977435 C C C C C C C C C C C C C C G G C C C C
2 chr2_20984399 0 20984399 A A A A A C A A A A A A A A A A A A A A
2 chr2_21023006 0 21023006 C G C C C C C C C C C C C C C C C C G G
2 chr2_21026217 0 21026217 A T A A A A A A A A A A A A A A A A A A
2 chr2_21032040 0 21032040 A A A A A A A A A A A A A A T T T T A A
2 chr2_21035807 0 21035807 G G T T G T G G G G G G G G G G G G G G
2 chr2_21040573 0 21040573 A A A A A A A A C C C C A A A A A A A A
2 chr2_21067819 0 21067819 G T G G G G G G G G G G G G G G G G G G
2 chr2_21074947 0 21074947 G G G G G G G G G G G G G G C C G G G G
2 chr2_21087826 0 21087826 G G G G G G G G T T T T G G G G G G G G
2 chr2_21088258 0 21088258 C C C C C C C C C C C C A C C C C C C C
2 chr2_21092658 0 21092658 G G G G G G G G G G G G C C G G G G G G
2 chr2_21101471 0 21101471 T T G G G G T T T T T T T T T T T T T T
2 chr2_21105533 0 21105533 G G G G G G G G T T T T G G G G G G G G
2 chr2_21110099 0 21110099 G G G G G G G G G T T T G G G G G G G G
2 chr2_21134030 0 21134030 T T G G G G T T G G G G G G G G G G T T
2 chr2_21135620 0 21135620 C C C C C C C C C G C C C C C C C C C C
2 chr2_21140713 0 21140713 C C C C C C C C C C C C G G C C C C C C
2 chr2_21150358 0 21150358 C C C C A C C C C C C C C C C C C C C C
2 chr2_21186113 0 21186113 A T T T T T T T T T T T T T T T T T T T
2 chr2_21211316 0 21211316 G G G G G G G G C G C G G G G G G G G G
2 chr2_21218278 0 21218278 G G T T G G G G G G G G G G G G G G G G
2 chr2_21253285 0 21253285 C C C C C C C C C C C C C C C C G G C C
2 chr2_21256994 0 21256994 A A A A A A A A T T T T A A A A A A A A
2 chr2_21259899 0 21259899 G G G G G G G G G G G G G G G G C G G G
2 chr2_21263591 0 21263591 C G C C C C C C C C C C C C C C C C C C
2 chr2_21272830 0 21272830 C C G G G G C C G G G G G G G G G G C C
2 chr2_21293037 0 21293037 T T T T T T T T T T G T T T T T T T T T
2 chr2_21328330 0 21328330 C C C C C C C C A C C C C C C C C C C C
2 chr2_21338348 0 21338348 T T T T T T T T A A A A T T T T T T T T
2 chr2_21343730 0 21343730 G G G G G G G G C C C C G G G G G G G G
2 chr2_21393192 0 21393192 T T T T T T T T T T T T T T T T A A T T
2 chr2_21411766 0 21411766 G G C C G G G G G G G G G G G G G G G G
2 chr2_21413992 0 21413992 C C C C C C C C G G G G C C C C C C G G
2 chr2_21439066 0 21439066 C C C C C C C C G G G G C C C C C C C C
2 chr2_21482343 0 21482343 G T G G G G G G G G G G G G G G G G G G
2 chr2_21504879 0 21504879 A A A A A A A A A A A A A T A A A A A A
2 chr2_21507885 0 21507885 A A A A A A T T A A A A A A A A A A A A
2 chr2_21576771 0 21576771 G G G G G G G G G G G G G G C G G G G G
2 chr2_21583716 0 21583716 G G G G G G G G T T T T G G G G G G G G
2 chr2_21593088 0 21593088 C C C C C C C C G G G G C C C C C C C C
2 chr2_21643037 0 21643037 T T T T T T T T G G G G T T T T T T T T
2 chr2_21648743 0 21648743 C C C C C C C C C C C C C C A C C C C C
2 chr2_21654283 0 21654283 A A A A A A A A A A A A A A A A C C A A
2 chr2_21658009 0 21658009 T T T T T T T T T T T T T T T T G T T T
2 chr2_21665056 0 21665056 G T G G G G G G G G G G G G G G G G G G
2 chr2_21675145 0 21675145 C C G G G G C C G G G G G G G G G G C C
2 chr2_21677940 0 21677940 C C C C C C C C C C C C C G C C G G C C
2 chr2_21688583 0 21688583 G G G G G G G G C C C C C C C C C C G G
2 chr2_21713175 0 21713175 C C C C C C C C C C C C C C C C C G C C
2 chr2_21718748 0 21718748 T T T T T T T T G G G G T T T T T T T T
2 chr2_21742113 0 21742113 G G G G T T G G G G G G G G G G G G G G
2 chr2_21749710 0 21749710 T T T T A T T T T T T T T T T T T T T T
2 chr2_21759991 0 21759991 A A A A A A A A A A A A A C A A A A A A
2 chr2_21766211 0 21766211 C G C C C C C C C C C C C C C C C C C C
2 chr2_21777052 0 21777052 G G T T T T G G T T T T T T T T T T G G
2 chr2_21779702 0 21779702 T T T T T T T T G G G G T T T T T T T T
2 chr2_21847837 0 21847837 A A A A A A A A A A A A A A A A T T A A
2 chr2_21873540 0 21873540 T T T T T T T T T T T T A A T T T T T T
2 chr2_21884167 0 21884167 C C C C C C C C C C C G C C C C C C C C
2 chr2_21896640 0 21896640 C C C C C C C C C C C C C G C C C C C C
2 chr2_21915821 0 21915821 C C C C C C C C C C A A C C C C C C C C
2 chr2_21946168 0 21946168 C C G G G G C C G G G G G G G G G G C C
2 chr2_21979509 0 21979509 G G T T T T G G G G G G G G G G G G G G
2 chr2_21983033 0 21983033 C C C C C C C C G G G G C C C C C C C C
2 chr2_21992531 0 21992531 G G G G G G G G G G G G G G T T G G G G
2 chr2_22001326 0 22001326 C C G G G G C C C C C C C C C C C C C C
2 chr2_22002705 0 22002705 C C A A A A C C C C C C C C C C C C C C
2 chr2_22005241 0 22005241 T T T T T T T T A A A A T T T T T T T T
2 chr2_22028484 0 22028484 A A A A A T A A A A A A A A A A A A A A
2 chr2_22037835 0 22037835 C C C C C G C C C C C C C C C C C C C C
2 chr2_22048424 0 22048424 A A A A A A A A A A A A A C A A A A A A
2 chr2_22057510 0 22057510 G G G G G G G G G G G G G G C C G G G G
2 chr2_22084398 0 22084398 G G G G G G G G G G G G G G G G T T G G
2 chr2_22093577 0 22093577 T T T T T T T T T T T T T T G T T T T T
2 chr2_22117444 0 22117444 A A A A A A A A T T T T A A A A A A A A
2 chr2_22121200 0 22121200 C C C C C C C C A A A A C C C C C C C C
2 chr2_22128090 0 22128090 A A A A A A A A A A A A C C C C A A A A
2 chr2_22137369 0 22137369 C C C C C C C C C C C C C C C C A C C C
2 chr2_22138250 0 22138250 G G G G C G G G G G G G G G G G G G G G
2 chr2_22151424 0 22151424 A A A A A A A A C C C C A A A A A A A A
2 chr2_22192360 0 22192360 G G G G G G G G G G G G G G G T G G G G
2 chr2_22217519 0 22217519 A A A A A A A A A A A A C C A A A A A A
2 chr2_22253802 0 22253802 T T T T T T T T T T T T T T G G T T T T
2 chr2_22259190 0 22259190 C C C C C C C C A C A C C C C C C C C C
2 chr2_22271929 0 22271929 C C C C A C C C C C C C C C C C C C C C
2 chr2_22280373 0 22280373 T T T T T T T T A A A A T T T T T T T T
2 chr2_22284559 0 22284559 G G G G G G C C G G G G G G G G G G G G
2 chr2_22294947 0 22294947 G T G G G G G G G G G G G G G G G G G G
2 chr2_22315992 0 22315992 T T T T T T T T T T T T T T G G T T T T
2 chr2_22318550 0 22318550 G G G G G G G G C C C C G G G G G G G G
2 chr2_22373866 0 22373866 C C C C C C C C A A A A C C C C C C C C
2 chr2_22382384 0 22382384 A A A A A A A A A A A A A A A A C C A A
2 chr2_22384047 0 22384047 A A C C A C A A A A A A C C C C A A A A
2 chr2_22413537 0 22413537 A A A A A A A A A A A A A C A A A A A A
2 chr2_22423645 0 22423645 C C A A C C C C C C C C C C C C C C C C
2 chr2_22446173 0 22446173 C C C C C C C C C C C C C G C C C C C C
2 chr2_22475583 0 22475583 G G C G G G G G G G G G G G G G G G G G
2 chr2_22479370 0 22479370 T T T T T T T T T T T T T T A T T T T T
2 chr2_22488869 0 22488869 C C C C C C C C C C C C A C C C C C C C
2 chr2_22502058 0 22502058 G G T T G T G G G G G G G G G G G G G G
2 chr2_22509885 0 22509885 A A A A A A A A T T T T A A A A A A A A
2 chr2_22524007 0 22524007 T T T T T T T T T T T T T T T T G G T T
2 chr2_22526300 0 22526300 T T T T A T T T T T T T T T T T T T T T
2 chr2_22528085 0 22528085 T T T T T T T T G G G G T T T T T T T T
2 chr2_22529543 0 22529543 T T T T A T T T T T T T T T T T T T T T
2 chr2_22531774 0 22531774 C C C C C C C C G G G G C C C C C C C C
2 chr2_22533758 0 22533758 G G C C C G G G G G G G G G G G G G G G
2 chr2_22536283 0 22536283 C C C C C C C C C C C C C C C C A C C C
2 chr2_22537571 0 22537571 T T T T T T T T A A A A T T T T T T T T
2 chr2_22551542 0 22551542 C C A A A A A C A A A A A A A A A A C C
2 chr2_22560704 0 22560704 T T T T G T T T T T T T T T T T T T T T
2 chr2_22563807 0 22563807 G G G G C G G G G G G G G G G G G G G G
2 chr2_22565547 0 22565547 T T T T T T T T T T T T T T T T G T T T
2 chr2_22588562 0 22588562 G G G G G G G G G G G G C G G G G G G G
2 chr2_22588690 0 22588690 C C C C C C C C C C C C C C C C A C C C
2 chr2_22607673 0 22607673 T T T T T T G G T T T T T T T T T T T T
2 chr2_22624222 0 22624222 A A C C A A A A A A A A A A A A A A A A
2 chr2_22626059 0 22626059 C C C C C C C C C C C C C C G G C C C C
2 chr2_22634921 0 22634921 A A A A A A A A A A A A A C A A A A A A
2 chr2_22644461 0 22644461 G G G G G G G G G G G G C G G G G G G G
2 chr2_22656675 0 22656675 C C C C A C C C C C C C C C C C C C C C
2 chr2_22661787 0 22661787 T T T T T T T T T T T T T T A T T T T T
2 chr2_22665887 0 22665887 T T T T G T T T T T T T T T T T T T T T
2 chr2_22667915 0 22667915 T T T T T T T T G T T T T T T T T T T T
2 chr2_22686970 0 22686970 C C C C C C C C C C C C C C C G C C C C
2 chr2_22690689 0 22690689 A A A A A C A A A A A A A A A A A A A A
2 chr2_22700732 0 22700732 T T T T G T T T G G G G G G G G G G T T
2 chr2_22737394 0 22737394 G G G G C G G G G G G G G G G G G G G G
2 chr2_22759922 0 22759922 T T A A A A A A A A A A A A A A A A T T
2 chr2_22772302 0 22772302 T T A T T T T T T T T T T T T T T T T T
2 chr2_22775528 0 22775528 T T G T T T T T T T T T T T T T T T T T
2 chr2_22782107 0 22782107 C C C C C C G G C C C C C C C C C C C C
2 chr2_22817286 0 22817286 A A A A A A A A A A A A A A C C A A A A
2 chr2_22822700 0 22822700 G G G G G G G G G G G G G T G G G G G G
2 chr2_22842077 0 22842077 G G C C C C C G C C C C C C C C C C G G
2 chr2_22845085 0 22845085 G G G G G G G G G G G G G G G G G T G G
2 chr2_22845110 0 22845110 A A A A A A A C A A A A A A A A A A A A
2 chr2_22849083 0 22849083 A A A A A A A A A A A A A T A A A A A A
2 chr2_22852152 0 22852152 C C C C C C C C C C A C C C C C C C C C
2 chr2_22860974 0 22860974 A A A A A A A A A T T T A A A A A A A A
2 chr2_22868184 0 22868184 A A A A A A C C A A A A A A A A A A A A
2 chr2_22869423 0 22869423 G G G G G G G G G G G G G G G T G G G G
2 chr2_22869898 0 22869898 T T T T G G T T T T T T T T T T T T T T
2 chr2_22885097 0 22885097 T T T T G G T T T T T T T T T T T T T T
2 chr2_22897642 0 22897642 G G G G G G G G C C C C G G G G G G G G
2 chr2_22949762 0 22949762 C C C C C C C C C C C C C C A A C C C C
2 chr2_22953011 0 22953011 A A C C C C C C C C C C C C C C C C C C
2 chr2_22962674 0 22962674 T T T T T T T T T T T T A A T T T T T T
2 chr2_22981060 0 22981060 G G G G G G T T G G G G G G G G G G G G
2 chr2_22982178 0 22982178 C C C C G G C C C C C C C C C C C C C C
2 chr2_22984809 0 22984809 G G G G G G G G T T T T G G G G G G G G
2 chr2_22985971 0 22985971 G G G T G G G G G G G G G G G G G G G G
2 chr2_23001742 0 23001742 A A A A A A A A C C A C A A A A A A A A
2 chr2_23004816 0 23004816 T T T T T T T T G T T T T T T T T T T T
2 chr2_23011140 0 23011140 G G G G G G G G G G G G G G G T G G G G
2 chr2_23011156 0 23011156 G G G G G G G G G G G G G G G T G G G G
2 chr2_23039730 0 23039730 C C C C C C C C G G G G C C C C C C C C
2 chr2_23137943 0 23137943 T T T T T T T T G G G G T T T T T T T T
2 chr2_23146581 0 23146581 G G G G G G G G C G G G G G G G G G G G
2 chr2_23192109 0 23192109 C C C C C C C C C C C C C C C C A A C C
2 chr2_23203705 0 23203705 T T T T G T T T T T G T T T T T T T T T
2 chr2_23208142 0 23208142 C C C C A C C C C C C C C C C C C C C C
2 chr2_23210775 0 23210775 G G C G C C G G G G G G G G G G G G G G
2 chr2_23221826 0 23221826 A A A A A A A A A A A A A T A A A A A A
2 chr2_23225069 0 23225069 G G G G G G G G G G G T G G G G G G G G
2 chr2_23225862 0 23225862 T T T T T T T T T T T T T T G T T T T T
2 chr2_23234677 0 23234677 C C C C C C C C C C C C G G C C C C C C
2 chr2_23235294 0 23235294 G G G G G T G G G G G G G G G G G G G G
2 chr2_23241888 0 23241888 G G G G G G G G C C C C G G G G G G G G
2 chr2_23242507 0 23242507 G G G G G G G G G G G G G G G G C C G G
2 chr2_23251593 0 23251593 A A A A A A A A A A A A A A A T A A A A
2 chr2_23264522 0 23264522 A A A A A A A A C C C C A A A A A A A A
2 chr2_23272285 0 23272285 T T T T T T T T G T G T T T T T T T T T
2 chr2_23281484 0 23281484 C C C C C C C C A A A A C C C C C C C C
2 chr2_23290539 0 23290539 C C C C C C C C G G G G C C C C C C C C
2 chr2_23296864 0 23296864 C C C C C C C C C C C C C C C C A A C C
2 chr2_23310834 0 23310834 G G C G G G G G G G G G G G G G G G G G
2 chr2_23313924 0 23313924 A A A A A A A A A A A A A A T T A A A A
2 chr2_23352822 0 23352822 T T T T T T T T G T T T T T T T T T T T
2 chr2_23391912 0 23391912 A A A A A A A A A A A A A T A A A A A A
2 chr2_23398903 0 23398903 G G G G G G G G G T G T G G G G G G G G
2 chr2_23407084 0 23407084 G G G G G G G G G T G G G G G G G G G G
2 chr2_23425670 0 23425670 G G G G G G G G G G G G G T G G G G G G
2 chr2_23431879 0 23431879 C C C C C C C C C G C C C C C C C C C C
2 chr2_23447068 0 23447068 T T G T T T T T T T T T T T T T T T T T
2 chr2_23453464 0 23453464 T T T T T T T T T T T T T T T T G G T T
2 chr2_23476129 0 23476129 C C C C C C C C C C A C C C C C C C C C
2 chr2_23478552 0 23478552 C C C C C C C C C C C C C G C C G G C C
2 chr2_23480058 0 23480058 C C G G C G C C C C C C C C C C C C C C
2 chr2_23480678 0 23480678 T T T T T T T T T T T T T T T T G G T T
2 chr2_23511214 0 23511214 G G T T T T T T T T T T T T T T T T T T
2 chr2_23534329 0 23534329 A A A A A A A A T T T T A A A A A A A A
2 chr2_23547842 0 23547842 A A A A A A A C A A A A A A A A A A A A
2 chr2_23563482 0 23563482 C C C C C C C C A A A A C C C C C C C C
2 chr2_23571860 0 23571860 C C C C C C C C C C C C C G C C C C C C
2 chr2_23587339 0 23587339 C C C C C G C C C C C C C C C C C C C C
2 chr2_23588134 0 23588134 T T G G G G T T G G G G G G G G G G T T
2 chr2_23589594 0 23589594 G G G G C G G G G G G G G G G G G G G G
2 chr2_23604455 0 23604455 C C G G C G C C C C C C C C C C C C C C
2 chr2_23609175 0 23609175 G G C G G G G G G G G G G G G G G G G G
2 chr2_23621273 0 23621273 T T T T T T T T A T T T T T T T T T T T
2 chr2_23628606 0 23628606 A A A A A A A A A A A A A T A A A A A A
2 chr2_23647794 0 23647794 C C C C A C C C C C C C C C C C C C C C
2 chr2_23653176 0 23653176 G T G G G G G G G G G G G G G G G G T T
2 chr2_23656850 0 23656850 C C C C C C C C G G G G C C C C C C C C
2 chr2_23688439 0 23688439 G G G G G G G G C C C C G G G G G G G G
2 chr2_23704098 0 23704098 A A A A A A A A T T T T A A A A A A A A
2 chr2_23715714 0 23715714 G G T T G G G G G G G G G G G G G G G G
2 chr2_23746129 0 23746129 A A C C C C A A A A A A A A A A A A A A
2 chr2_23750394 0 23750394 G G G T G G G G G G G G G G G G G G G G
2 chr2_23763637 0 23763637 G T T T T T T T T T T T T T T T T T G G
2 chr2_23787429 0 23787429 C C C C C C C C C C C C C C A C C C C C
2 chr2_23794958 0 23794958 C C C C C C A C C C C C C C C C C C C C
2 chr2_23795372 0 23795372 T T T T T T T T T T T T G T T T T T T T
2 chr2_23795378 0 23795378 C C C C C G C C C C C C C C C C C C C C
2 chr2_23800911 0 23800911 T T T T G T T T T T T T T T T T T T T T
2 chr2_23814396 0 23814396 G G G G G G G G T T T T G G G G G G G G
2 chr2_23818108 0 23818108 C C C C C C C C A C C C C C C C C C C C
2 chr2_23825768 0 23825768 C C C C C C C C C C C C C C A C C C C C
2 chr2_23848745 0 23848745 T T T T T T T T G G G G T T T T T T T T
2 chr2_23851555 0 23851555 T T T T T T T T A A A A T T T T T T T T
2 chr2_23863446 0 23863446 G G G G G G G G C C C C G G G G G G G G
2 chr2_23890986 0 23890986 A A A A A A A A T T T T A A A A A A A A
2 chr2_23901467 0 23901467 G G G G C G G G G G G G G G G G G G G G
2 chr2_23904348 0 23904348 T T T T T T T T G G G G T T T T T T T T
2 chr2_23909417 0 23909417 T T G G G G T T G G G G G G G G G G T T
2 chr2_23910351 0 23910351 G G C G G G G G G G G G G G G G G G G G
2 chr2_23910969 0 23910969 T T G G T T T T T T T T T T T T T T T T
2 chr2_23914290 0 23914290 A A A A A A A A T T T T A A A A A A A A
2 chr2_23917239 0 23917239 T T G G G G T T G G G G G G G G G G T T
2 chr2_23930034 0 23930034 C C C C C C C C C C C C C C A C C C C C
2 chr2_23932500 0 23932500 C C C C C C C C C C C C C C C C C G C C
2 chr2_23957128 0 23957128 C C C C C C C C G G G G C C C C C C C C
2 chr2_23963827 0 23963827 G G G G G G G G T T T T G G G G G G G G
2 chr2_23979491 0 23979491 A A A A A A A A A A A A A A C C A A A A
2 chr2_23994227 0 23994227 C C C C C C C C G G G G C C C C G G C C
2 chr2_24008373 0 24008373 A A A A A A A A A A A A A A C C A A A A
2 chr2_24015525 0 24015525 G G T T T T G G T T T T T T T T T T G G
2 chr2_24020540 0 24020540 A A A A A A A A A A A A A A A T A A A A
2 chr2_24021216 0 24021216 A A A A A A A A A A A A A A A A A C A A
2 chr2_24041848 0 24041848 T T A A A A T T T T T T T T T T T T T T
2 chr2_24062209 0 24062209 A A A A A A A A T T T T A A A A A A A A
2 chr2_24078258 0 24078258 G G G G G G G G G G G G G T G G T T G G
2 chr2_24087682 0 24087682 T T T T T T T T G T T T T T T T T T T T
2 chr2_24123704 0 24123704 G G G G G G G G T T T T G G G G G G G G
2 chr2_24131152 0 24131152 C C A A A A C C A A A A A A A A A A A A
2 chr2_24133077 0 24133077 C C C C C C C C A A A A C C C C C C C C
2 chr2_24147443 0 24147443 T T T T T T T T G T T T T T T T T T T T
2 chr2_24151336 0 24151336 C C C C C C C C C C C C C C C C A A C C
2 chr2_24163138 0 24163138 G G G G G G G G G G G G C G G G G G G G
2 chr2_24171491 0 24171491 G G G G G G G G G G G G C G G G G G G G
2 chr2_24176799 0 24176799 C C G G G G C C G G G G G G G G G G C C
2 chr2_24190110 0 24190110 C C C C C C C C C C C C C C G G C C C C
2 chr2_24198675 0 24198675 G G G G G G G G G T G G G G G G G G G G
2 chr2_24206570 0 24206570 T T T T T T T T T T T T T T T T G G T T
2 chr2_24216680 0 24216680 C C G G G G G G G G G G G G G G G G G G
2 chr2_24223699 0 24223699 C C C C C C C C A A A A C C C C C C C C
2 chr2_24224618 0 24224618 C C C C C C C C A A A A C C C C C C C C
2 chr2_24241580 0 24241580 T T T T T T T T T T T T T T A A T T T T
2 chr2_24281291 0 24281291 T T T T T T T T T T T T A T T T T T T T
2 chr2_24291273 0 24291273 T T T T T T T T T T T T T T G G T T T T
2 chr2_24351495 0 24351495 G G C C C C G G G G G G G G G G G G G G
2 chr2_24357908 0 24357908 T T T T T T T T A A A A T T T T T T T T
2 chr2_24364875 0 24364875 C C C C C C C C A A A A C C C C C C C C
2 chr2_24374004 0 24374004 A A C C C C A A C C C C C C C C C C A A
2 chr2_24378957 0 24378957 A A A A A A A A A A A C A A A A A A A A
2 chr2_24394948 0 24394948 G G G G G G G G T T T T G G G G G G G G
2 chr2_24396304 0 24396304 T T T T T T T T G G G G T T T T T T T T
2 chr2_24398563 0 24398563 T T T T T T T T G G G G T T T T T T T T
2 chr2_24400701 0 24400701 C C C G C C C C C C C C C C C C C C C C
2 chr2_24419758 0 24419758 A A A A A A A A A A A A A A C C A A A A
2 chr2_24442236 0 24442236 G G G G G T G G G G G G G G G G G G G G
2 chr2_24456689 0 24456689 C G G G G G G G G G G G G G G G G G G G
2 chr2_24457900 0 24457900 G G G G G G G G G G G G G G G G C C G G
2 chr2_24464307 0 24464307 T T T T T T T T T T T T T T T T G G T T
2 chr2_24522375 0 24522375 G G G G G G G G G G G G C G G G G G G G
2 chr2_24536536 0 24536536 C C C C C C C C C C C C C C C C G G C C
2 chr2_24557902 0 24557902 G G G G G G G G T T T T G G G G G G G G
2 chr2_24562668 0 24562668 T T T T T T T T G G G G T T T T T T T T
2 chr2_24570730 0 24570730 C C C C C C C C A A A A C C C C C C C C
2 chr2_24581172 0 24581172 G G G T G G G G G G G G G G G G G G G G
2 chr2_24629513 0 24629513 G G G G G G G G C C C C G G G G G G G G
2 chr2_24631842 0 24631842 A A A A A A A A A A A A A A A C A A A A
2 chr2_24634999 0 24634999 C C C C C C C C C C C C C G C C C C C C
2 chr2_24643350 0 24643350 C C C C C C C C C C C C C C G G C C C C
2 chr2_24661946 0 24661946 G G G G G G G G G G G G G G G G C C G G
2 chr2_24663217 0 24663217 G G G G C C G G G G G G G G G G G G G G
2 chr2_24675065 0 24675065 A A A A A A A A C C C C A A A A A A A A
2 chr2_24675632 0 24675632 C C C C C C C C G G G G C C C C C C C C
2 chr2_24700637 0 24700637 T T T T T T T T T T T T T T A T T T T T
2 chr2_24727871 0 24727871 A A A A A A A A A A A A A C A A A A A A
2 chr2_24739983 0 24739983 A A C C C C C C C C C C C C C C C C C C
2 chr2_24747780 0 24747780 C C C C C C C C C C C C C C C G C C C C
2 chr2_24749567 0 24749567 A T T T T T A A T T T T T T T T T T T T
2 chr2_24753737 0 24753737 G G G G G G C G G G G G G G G G G G G G
2 chr2_24755813 0 24755813 T T G G G G T T T T T T T T T T T T T T
2 chr2_24756116 0 24756116 A A C C C C A A C C C C C C C C C C A A
2 chr2_24756196 0 24756196 A A A A A A A A A A A A A A A T A A A A
2 chr2_24756951 0 24756951 G G G G G G G G G G G G G G G G C C G G
2 chr2_24771191 0 24771191 A A A T A A A A A A A A A A A A A A A A
2 chr2_24793996 0 24793996 G G G G G G G T G G G G G G G G G G G G
2 chr2_24796294 0 24796294 T T T T T T T T G G G G T T T T T T T T
2 chr2_24829415 0 24829415 C C A A A C C C C C C C C C C C C C C C
2 chr2_24830152 0 24830152 C C C C C C C C A A A A C C C C C C C C
2 chr2_24834998 0 24834998 T T T T T T T T G G G G T T T T T T T T
2 chr2_24836835 0 24836835 C C C C C C C C C C C G C C C C C C C C
2 chr2_24842207 0 24842207 C C C C C C C G C C C C C C C C C C C C
2 chr2_24846799 0 24846799 T T T T T T T T T T T T T T T T G G T T
2 chr2_24861483 0 24861483 C C C G C G C C C C C C C C C C C C C C
2 chr2_24866327 0 24866327 G G G G G G G G G G G G G G G G G T G G
2 chr2_24868735 0 24868735 A A A A A A A A C C C C A A A A A A A A
2 chr2_24889175 0 24889175 A A A A A A A A T T T T A A A A A A A A
2 chr2_24898839 0 24898839 T T T T T T T T T T G T T T T T T T T T
2 chr2_24907982 0 24907982 G G T T T T G G G G G G G G G G G G G G
2 chr2_24936137 0 24936137 T T T T G T T T T T T T T T T T T T T T
2 chr2_24968956 0 24968956 T T T T T T T T T T T T G T T T T T T T
2 chr2_24971681 0 24971681 G G G G G G G G G G G G G G G G T T G G
2 chr2_24974878 0 24974878 G G G G G G G G G G G G C G G G G G G G
2 chr2_24980678 0 24980678 G G G G G G G G G T T T G G G G G G G G
2 chr2_24980768 0 24980768 G G G G G G G G G T G G G G G G G G G G
2 chr2_24981729 0 24981729 G G G G C C G G G G G G G G G G G G G G
2 chr2_24985334 0 24985334 G G C C C C G G C C C C C C C C C C G G
2 chr2_25004719 0 25004719 C C G G G G C C G G G G G G G G G G C C
2 chr2_25018449 0 25018449 C C C C A C C C C C C C C C C C C C C C
2 chr2_25029499 0 25029499 G G G G G G G G T T T T G G G G G G G G
2 chr2_25029612 0 25029612 G G G G G G G G G G G G G G G G C C G G
2 chr2_25030398 0 25030398 G G G G C G G G G G G G G G G G G G G G
2 chr2_25036163 0 25036163 A A A A A A A A C C C C A A A A A A A A
2 chr2_25047656 0 25047656 C C C C C C C C C C C C C C C C A A C C
2 chr2_25058692 0 25058692 C C C G C C C C C C C C C C C C C C C C
2 chr2_25076405 0 25076405 C C C C C C C C C C A C C C C C C C C C
2 chr2_25080871 0 25080871 G G G G G G G G G G G G G T G G G G G G
2 chr2_25091578 0 25091578 C C C C C C C C C C C C C G C C C C C C
2 chr2_25095927 0 25095927 G G G G G G G G G G G G C G G G G G G G
2 chr2_25105481 0 25105481 G G G G C G G G G G G G G G G G G G G G
2 chr2_25106102 0 25106102 G G G G G G G G G G G G C G G G G G G G
2 chr2_25110279 0 25110279 A A A A A A A A A A A A A T A A A A A A
2 chr2_25132364 0 25132364 T T T T T T T T T T T T G T T T T T T T
2 chr2_25142701 0 25142701 G G G G G G G G T T T T G G G G G G G G
2 chr2_25149329 0 25149329 C C C C C C C C G G G G C C C C C C C C
2 chr2_25161532 0 25161532 C C C C C C C C C C C C C G C C C C C C
2 chr2_25172362 0 25172362 C C C C C C C C G G G G C C C C C C C C
2 chr2_25206061 0 25206061 C C C C C C C C C C C C A C C C C C C C
2 chr2_25212206 0 25212206 G G G G G G C G G G G G G G G G G G G G
2 chr2_25213381 0 25213381 G G G G G G G G G G C G G G G G G G G G
2 chr2_25215331 0 25215331 C C C C C G C C C C C C C C C C C C C C
2 chr2_25218681 0 25218681 A A A A A A A A A A A A A A A C A A A A
2 chr2_25226626 0 25226626 T T A A A A T T T T T T T T T T T T T T
2 chr2_25246498 0 25246498 C C C C C C C C C C C C A A A A A A C C
2 chr2_25255962 0 25255962 T T T T T T T T T T T T G T T T T T T T
2 chr2_25269898 0 25269898 C C C C C C C C C G G G C C C C C C C C
2 chr2_25276676 0 25276676 T T T T T T T T G G G G T T T T T T T T
2 chr2_25311206 0 25311206 T T T T T T T T T T T T G T T T T T T T
2 chr2_25323537 0 25323537 G G T T T T G G G G G G T T T T T T G G
2 chr2_25326415 0 25326415 C C C C C C C C C C C C C C G G C C C C
2 chr2_25328653 0 25328653 T T T T T T T T G G G G T T T T T T T T
2 chr2_25329095 0 25329095 C C C C C G C C C C C C C C C C C C C C
2 chr2_25361151 0 25361151 G G G G T T G G G G G G G G G G G G G G
2 chr2_25380045 0 25380045 G G C C G G G G G G G G G G G G G G G G
2 chr2_25383044 0 25383044 C C C C C C C C C C C C C C A A C C C C
2 chr2_25416928 0 25416928 T T T T T T T T A T T T T T T T T T T T
```
